# Fine human genetic map based on UK10K data set

**DOI:** 10.1101/809020

**Authors:** Ziqian Hao, Pengyuan Du, Yi-Hsuan Pan, Haipeng Li

## Abstract

Recombination is a major force that shapes genetic diversity. Determination of recombination rate is important and can theoretically be improved by increasing the sample size. However, it is challenging to estimate recombination rates when the sample size is extraordinarily large because of computational burden. In this study, we used a refined artificial intelligence approach to estimate the recombination rate of the human genome using the UK10K human genomic dataset with 7,562 genomic sequences and its three subsets with 200, 400 and 2,000 genomic sequences under the Out-of-Africa demography model. We not only obtained an accurate human genetic map, but also found that the fluctuation of estimated recombination rate is reduced along the human genome when the sample size is increased. UK10K recombination activity is less concentrated than its subsets. Our results demonstrate how the sample size affects the estimated recombination rate, and analyses of a larger number of genomes result in a more precise estimation of recombination rate.

## Supplementary material for "Fine human genetic map based on UK10K data set": UK10K genetic map: map_chr1 (part 1 of 2)

```
Position r(cM/Mb)
715001-720000 2.6868434676441977
720001-725000 6.6224035042869955
725001-730000 6.765122351339412
730001-735000 4.987216284548738
735001-740000 5.687404269039543
740001-745000 6.11462510742102
745001-750000 5.149796728664679
750001-755000 3.874032134038812
755001-760000 5.269220374567438
760001-765000 4.748332626245378
765001-770000 1.8684066775782613
770001-775000 2.044501201263371
775001-780000 0.8589522349076136
780001-785000 0.3276827150159284
785001-790000 0.3085581501027703
790001-795000 0.801033124736177
795001-800000 2.3012454055036584
800001-805000 0.8183174367774327
805001-810000 0.6236332818413378
810001-815000 0.25951604811495615
815001-820000 0.5054965077484977
820001-825000 0.5327947001806747
825001-830000 0.47488657423212777
830001-835000 1.2387588144401778
835001-840000 1.1927656905020552
840001-845000 2.9903845437614307
845001-850000 2.0863567825921447
850001-855000 1.3633126589449627
855001-860000 1.7048383495475548
860001-865000 2.0443554337937337
865001-870000 1.0929182463190639
870001-875000 1.5332731210660704
875001-880000 1.4192292162119222
880001-885000 0.7648524741949085
885001-890000 0.8603620578654353
890001-895000 0.9254257466837865
895001-900000 1.1512095514095542
900001-905000 2.84694046729068
905001-910000 4.300385956964128
910001-915000 2.077915496405177
915001-920000 3.3828427608484595
920001-925000 1.6051292871563887
925001-930000 0.7881123743640355
930001-935000 0.9712750431515976
935001-940000 1.3815837427618505
940001-945000 1.3303985242665015
945001-950000 0.8311113419677348
950001-955000 0.915152709427408
955001-960000 3.393464757743774
960001-965000 2.1216852260241783
965001-970000 0.6830192746996043
970001-975000 0.6516563309064937
975001-980000 0.6317936374137619
980001-985000 0.8373247881488554
985001-990000 2.4164541081254534
990001-995000 1.8684159545515953
995001-1000000 1.1713183224465598
1000001-1005000 1.69064488505624
1005001-1010000 1.2965683434443454
1010001-1015000 1.2015663626193325
1015001-1020000 1.5211937283776262
1020001-1025000 3.198250120768073
1025001-1030000 3.234405942605494
1030001-1035000 1.6034706582896683
1035001-1040000 1.7077471363405063
1040001-1045000 0.7656076730636271
1045001-1050000 0.564697660969162
1050001-1055000 0.6455159699839979
1055001-1060000 0.8480221758982668
1060001-1065000 4.233348691171577
1065001-1070000 5.217680652451447
1070001-1075000 1.9154489265235737
1075001-1080000 1.3227038075552282
1080001-1085000 1.2773441803213734
1085001-1090000 1.6424057290423437
1090001-1095000 1.6005045763339845
1095001-1100000 1.2348985478239443
1100001-1105000 3.0550959595281166
1105001-1110000 17.27597063914988
1110001-1115000 2.5862366562813968
1115001-1120000 3.744185780144758
1120001-1125000 1.9833608343822648
1125001-1130000 1.0795312517748876
1130001-1135000 1.3563288713158763
1135001-1140000 1.3830268216829913
1140001-1145000 1.433477091230705
1145001-1150000 1.2237426015620427
1150001-1155000 1.4124686245791775
1155001-1160000 8.328767058536897
1160001-1165000 3.195098612822614
1165001-1170000 1.0487651576121615
1170001-1175000 1.3429562981705714
1175001-1180000 1.3469830751085987
1180001-1185000 1.7718124775228166
1185001-1190000 1.3341552546765523
1190001-1195000 0.8459924696061933
1195001-1200000 0.5105123563276542
1200001-1205000 0.3092893559177335
1205001-1210000 0.44284622353597536
1210001-1215000 1.1138224551189444
1215001-1220000 0.8675836616213366
1220001-1225000 1.1725867796173535
1225001-1230000 3.195535512072013
1230001-1235000 0.7002283087444421
1235001-1240000 0.5801403543844712
1240001-1245000 0.7631881550962994
1245001-1250000 0.8183709625403587
1250001-1255000 0.5514203431241306
1255001-1260000 0.4939274970091056
1260001-1265000 0.8636790310463904
1265001-1270000 1.220292072419633
1270001-1275000 0.9069512668106398
1275001-1280000 0.48793842696051243
1280001-1285000 0.5462800065252159
1285001-1290000 0.8354569296366707
1290001-1295000 0.9690480776447704
1295001-1300000 0.8678142800401676
1300001-1305000 2.39457806055374
1305001-1310000 2.79264720561568
1310001-1315000 0.3974747644874833
1315001-1320000 0.49933228618654285
1320001-1325000 0.8285447857059224
1325001-1330000 0.9789476147355153
1330001-1335000 0.5869016475326673
1335001-1340000 0.5454855757264166
1340001-1345000 0.8285320352601262
1345001-1350000 0.9291171691942788
1350001-1355000 0.9861008292027411
1355001-1360000 1.435192119428076
1360001-1365000 1.7793153602009975
1365001-1370000 1.8902069118884302
1370001-1375000 1.9653751581550654
1375001-1380000 1.0143822832566585
1380001-1385000 1.100129378396218
1385001-1390000 2.1083491609114313
1390001-1395000 1.9669840950464224
1395001-1400000 1.2673294737242915
1400001-1405000 0.6188005359655975
1405001-1410000 0.6544878725461041
1410001-1415000 0.7241422630892432
1415001-1420000 0.6071053536525324
1420001-1425000 0.544636171126208
1425001-1430000 0.8468081022634157
1430001-1435000 0.5698968976800414
1435001-1440000 0.1287700142806714
1440001-1445000 0.10059735179438554
1445001-1450000 0.2665755771079591
1450001-1455000 1.1746181761533856
1455001-1460000 0.8595253120684244
1460001-1465000 0.8574373320197435
1465001-1470000 2.224136190595994
1470001-1475000 1.8811845930277475
1475001-1480000 0.749983414684181
1480001-1485000 0.8450184250099131
1485001-1490000 1.6885560320401547
1490001-1495000 0.7842720819476668
1495001-1500000 0.621736243782738
1500001-1505000 1.0789746277556023
1505001-1510000 0.9100094027632886
1510001-1515000 0.6726566608993422
1515001-1520000 8.997451714266889
1520001-1525000 6.695988862586375
1525001-1530000 2.1273425923928837
1530001-1535000 1.4713358605404923
1535001-1540000 1.2351502022507603
1540001-1545000 1.5622946201798733
1545001-1550000 1.0917336671139557
1550001-1555000 0.8828287013356388
1555001-1560000 0.9829721537234198
1560001-1565000 0.8688053188880674
1565001-1570000 2.465242323916426
1570001-1575000 3.300085629117455
1575001-1580000 1.1123826082408093
1580001-1585000 0.8577119876929806
1585001-1590000 0.6397239435221486
1590001-1595000 0.9278108564905387
1595001-1600000 1.7934973266590293
1600001-1605000 1.8167659749619958
1605001-1610000 2.6533233263538873
1610001-1615000 6.020905472285456
1615001-1620000 1.437658862438231
1620001-1625000 3.1130720890415104
1625001-1630000 3.2404965261029357
1630001-1635000 4.965906897413321
1635001-1640000 34.920414892648346
1640001-1645000 16.04027981461601
1645001-1650000 3.0855897465640534
1650001-1655000 1.0817251344446384
1655001-1660000 1.6199941251886223
1660001-1665000 0.9861647436325159
1665001-1670000 1.437375835276803
1670001-1675000 1.4399308603217806
1675001-1680000 0.5369493260357061
1680001-1685000 0.5861814185966614
1685001-1690000 2.156201245360307
1690001-1695000 1.4443516332912336
1695001-1700000 0.6844185646644567
1700001-1705000 0.8427591133222835
1705001-1710000 0.701195808519139
1710001-1715000 0.8434810625681064
1715001-1720000 0.8954274799550094
1720001-1725000 0.5289587482919467
1725001-1730000 0.8810517230209715
1730001-1735000 0.8715053629238575
1735001-1740000 0.9585186377221728
1740001-1745000 1.2208024525949126
1745001-1750000 0.8461543617256341
1750001-1755000 0.6330716295925124
1755001-1760000 0.7422732284672512
1760001-1765000 0.49903985375336707
1765001-1770000 0.4279897090366861
1770001-1775000 1.019540784739123
1775001-1780000 1.0178632744680847
1780001-1785000 1.0322589809098788
1785001-1790000 0.5926108445905871
1790001-1795000 0.5549871399110463
1795001-1800000 0.8787759716555171
1800001-1805000 0.8260864275392896
1805001-1810000 0.9364724725175992
1810001-1815000 0.741849850842975
1815001-1820000 0.49279957239170374
1820001-1825000 0.7601651050087932
1825001-1830000 1.1932618705233446
1830001-1835000 0.6110008795544888
1835001-1840000 0.5666254626355598
1840001-1845000 1.4323414826733263
1845001-1850000 1.1944790298749666
1850001-1855000 0.7893522360345557
1855001-1860000 1.0631019525139407
1860001-1865000 1.1807740528794266
1865001-1870000 1.3009141606011796
1870001-1875000 2.1264729871033046
1875001-1880000 4.782374796067845
1880001-1885000 1.0598100716448278
1885001-1890000 1.391179120101994
1890001-1895000 4.327062329444034
1895001-1900000 4.2661909231248165
1900001-1905000 2.7654566615974705
1905001-1910000 4.645156419980295
1910001-1915000 5.928996496575086
1915001-1920000 2.781411108166862
1920001-1925000 14.954675785
1925001-1930000 6.226637439273991
1930001-1935000 0.995852125960755
1935001-1940000 1.8918720608939723
1940001-1945000 1.1998782036707114
1945001-1950000 0.6170414305648544
1950001-1955000 1.3536898557222492
1955001-1960000 2.0299827116735045
1960001-1965000 0.9633433708833972
1965001-1970000 1.373155233753668
1970001-1975000 2.449298522865639
1975001-1980000 2.7871416057762683
1980001-1985000 6.213002885483437
1985001-1990000 2.254884050689774
1990001-1995000 0.9154120043253058
1995001-2000000 1.2996654703921395
2000001-2005000 1.2692595603216918
2005001-2010000 1.3337246502837445
2010001-2015000 1.3076917588119377
2015001-2020000 0.8588535602044145
2020001-2025000 0.728799893818924
2025001-2030000 0.8498212133526972
2030001-2035000 5.156773760082785
2035001-2040000 3.1139056237115534
2040001-2045000 1.190515969547631
2045001-2050000 1.2343767608991447
2050001-2055000 0.7102784192865251
2055001-2060000 0.432381911377777
2060001-2065000 1.4388737174537176
2065001-2070000 1.648956038067063
2070001-2075000 0.5681397826336454
2075001-2080000 0.8644173122887456
2080001-2085000 0.8171306320784457
2085001-2090000 0.8262886648839699
2090001-2095000 0.690827796510753
2095001-2100000 0.4951360456573241
2100001-2105000 0.5672469627841944
2105001-2110000 0.8840215972570913
2110001-2115000 1.8058365214063092
2115001-2120000 1.249979184445427
2120001-2125000 0.9890364017216192
2125001-2130000 0.8792916698970514
2130001-2135000 0.7429069728497703
2135001-2140000 0.9733073217942685
2140001-2145000 3.4170652425103207
2145001-2150000 1.3861910046705648
2150001-2155000 0.6916144337708028
2155001-2160000 1.0987370375069672
2160001-2165000 1.0171158890873537
2165001-2170000 0.8745425120911966
2170001-2175000 1.1341612685684945
2175001-2180000 0.7652670569096942
2180001-2185000 0.60710386164816
2185001-2190000 0.749511879667638
2190001-2195000 0.8868146043102263
2195001-2200000 0.8773121222482279
2200001-2205000 1.4248128696231626
2205001-2210000 1.8428191061020387
2210001-2215000 1.3369129822670234
2215001-2220000 27.973314963632337
2220001-2225000 17.09913549419601
2225001-2230000 2.3525990484477433
2230001-2235000 2.0245210516530867
2235001-2240000 2.4493963918232824
2240001-2245000 2.539109509326368
2245001-2250000 1.7494562847367114
2250001-2255000 7.694107750373617
2255001-2260000 2.8499880478285826
2260001-2265000 1.4112461662505122
2265001-2270000 7.0232577324153445
2270001-2275000 7.333592889450009
2275001-2280000 2.2416043696171246
2280001-2285000 1.6731445576177735
2285001-2290000 1.2752481392990913
2290001-2295000 0.9369629144233804
2295001-2300000 1.2009824909255435
2300001-2305000 8.795737718999401
2305001-2310000 1.2006870797779292
2310001-2315000 0.6013053722688164
2315001-2320000 0.6727069996926371
2320001-2325000 3.134987063631803
2325001-2330000 1.6817298288158764
2330001-2335000 0.7571250508930049
2335001-2340000 0.8109621944399552
2340001-2345000 2.6960344464078174
2345001-2350000 5.331677757535548
2350001-2355000 2.6944902863398257
2355001-2360000 2.2068560608344994
2360001-2365000 6.4393825986629425
2365001-2370000 14.366852780713065
2370001-2375000 0.8538715683079166
2375001-2380000 1.4472494352499714
2380001-2385000 1.782067659469879
2385001-2390000 2.01734222555185
2390001-2395000 3.394256709945688
2395001-2400000 1.5337621768034881
2400001-2405000 6.158949130381545
2405001-2410000 5.627587182720308
2410001-2415000 1.1921086745702252
2415001-2420000 1.9791137282047453
2420001-2425000 2.3468201052283506
2425001-2430000 1.6049069580973239
2430001-2435000 1.3994974925309163
2435001-2440000 1.2738170547547878
2440001-2445000 0.7535817753153418
2445001-2450000 0.725646290792576
2450001-2455000 0.6911898031108191
2455001-2460000 0.6676611293323683
2460001-2465000 1.4648931177116553
2465001-2470000 3.135328164371041
2470001-2475000 1.305990311678321
2475001-2480000 0.9616124206245752
2480001-2485000 0.7779882535151178
2485001-2490000 0.7480094976946667
2490001-2495000 1.1807214707973543
2495001-2500000 0.9032117169255119
2500001-2505000 0.6673659220245537
2505001-2510000 0.9491749710120001
2510001-2515000 0.8567501973017445
2515001-2520000 0.7276621968470789
2520001-2525000 1.5452961566936996
2525001-2530000 0.9111044419554548
2530001-2535000 0.9696346379264026
2535001-2540000 1.7115980067746142
2540001-2545000 0.6927012570539048
2545001-2550000 0.5448468610913022
2550001-2555000 0.6052422438202092
2555001-2560000 0.4627681623944543
2560001-2565000 0.616823752957926
2565001-2570000 1.5001175552368768
2570001-2575000 0.45867642850620616
2575001-2580000 0.42122099699268417
2580001-2585000 0.33081992839487806
2585001-2590000 0.1500890124478138
2685001-2690000 0.05821545376584222
2690001-2695000 0.22434316921616443
2695001-2700000 0.6414001916091457
2700001-2705000 0.7781661060401296
2705001-2710000 0.49652197852243046
2710001-2715000 1.5364286021082931
2715001-2720000 2.0494904262933393
2720001-2725000 1.3216702360241466
2725001-2730000 1.1166654109880954
2730001-2735000 0.5061117923269103
2735001-2740000 0.7647707084183983
2740001-2745000 1.0264025241719392
2745001-2750000 1.3346462613816985
2750001-2755000 3.106494408643975
2755001-2760000 2.4328042318299636
2760001-2765000 1.0952112698123193
2765001-2770000 0.953058813189621
2770001-2775000 1.4836477396633243
2775001-2780000 5.155432839051977
2780001-2785000 1.6623869947884529
2785001-2790000 1.2250392712757532
2790001-2795000 2.9243906963221304
2795001-2800000 1.4128638336825905
2800001-2805000 3.2591474488007326
2805001-2810000 2.362168683100658
2810001-2815000 0.6047810777935038
2815001-2820000 0.7465482266756804
2820001-2825000 1.4113849215881806
2825001-2830000 1.7021423134085683
2830001-2835000 1.1464436667539097
2835001-2840000 3.939364117800835
2840001-2845000 9.466235087600944
2845001-2850000 2.02063457444
2850001-2855000 1.154101636823384
2855001-2860000 0.8710879663114668
2860001-2865000 1.6341013692821857
2865001-2870000 1.1938143097569958
2870001-2875000 1.2094091923942774
2875001-2880000 3.3866340123410725
2880001-2885000 3.673828677553803
2885001-2890000 3.1896309998771235
2890001-2895000 3.0168776289465344
2895001-2900000 13.338704217559014
2900001-2905000 2.2128443468700416
2905001-2910000 0.33980726809903156
2910001-2915000 0.632705962667131
2915001-2920000 1.3659960048214117
2920001-2925000 0.998416439764752
2925001-2930000 0.6548186872207602
2930001-2935000 1.0107068780709951
2935001-2940000 1.229904173002278
2940001-2945000 0.9017873497808813
2945001-2950000 0.7720713997586438
2950001-2955000 1.0956707588606824
2955001-2960000 1.2170803947815305
2960001-2965000 0.6892516319205109
2965001-2970000 0.7612084949085743
2970001-2975000 1.110066701971266
2975001-2980000 1.266719136806822
2980001-2985000 1.5123908434999362
2985001-2990000 1.3349246253905296
2990001-2995000 2.8769161550657265
2995001-3000000 7.4690476931756224
3000001-3005000 1.2946288059588014
3005001-3010000 2.5362386005118918
3010001-3015000 11.642630403955117
3015001-3020000 2.1038982776407367
3020001-3025000 2.2193040833423834
3025001-3030000 4.938906294768665
3030001-3035000 4.080073716818135
3035001-3040000 2.647477769721008
3040001-3045000 2.157179276445835
3045001-3050000 1.3729487030058412
3050001-3055000 1.0998971181391841
3055001-3060000 22.360960187406246
3060001-3065000 31.708349230358156
3065001-3070000 0.9960795772162235
3070001-3075000 0.9213165809864537
3075001-3080000 1.1496763319103558
3080001-3085000 2.586304636188495
3085001-3090000 1.3422093962803658
3090001-3095000 0.8004674746300281
3095001-3100000 2.842921455044246
3100001-3105000 3.398669312283382
3105001-3110000 1.6049956113844088
3110001-3115000 8.89563417966335
3115001-3120000 9.878207814965831
3120001-3125000 0.9537283917967881
3125001-3130000 1.4052880595183819
3130001-3135000 2.2690139558412508
3135001-3140000 0.8347995643260502
3140001-3145000 1.1573415635501636
3145001-3150000 5.479052970097936
3150001-3155000 2.4075193100219576
3155001-3160000 1.0165388202626395
3160001-3165000 2.1346984309039425
3165001-3170000 4.244184303096878
3170001-3175000 2.226543275786799
3175001-3180000 1.5096546842195895
3180001-3185000 0.9007263691349909
3185001-3190000 0.6782622286126071
3190001-3195000 1.3471394765689397
3195001-3200000 2.407326520724107
3200001-3205000 0.8158715427098037
3205001-3210000 1.5698879023217998
3210001-3215000 2.7360263665737756
3215001-3220000 0.7891400556353155
3220001-3225000 0.8638801278762265
3225001-3230000 1.4316212510382207
3230001-3235000 1.1328980088438911
3235001-3240000 3.6280719705513347
3240001-3245000 5.836996280421497
3245001-3250000 0.8886127532893501
3250001-3255000 1.3003790518782752
3255001-3260000 2.1132850235838796
3260001-3265000 2.871008263999135
3265001-3270000 5.15656455727224
3270001-3275000 25.118739865352556
3275001-3280000 3.6087726824463626
3280001-3285000 1.06247964903021
3285001-3290000 1.8596265560212195
3290001-3295000 2.8385480880134257
3295001-3300000 2.837734069889964
3300001-3305000 2.811987427715721
3305001-3310000 1.8203233224029367
3310001-3315000 1.3130430342823511
3315001-3320000 2.677449391201984
3320001-3325000 3.8444183453601926
3325001-3330000 3.2230124922585928
3330001-3335000 5.3410244830807105
3335001-3340000 6.0866325671862676
3340001-3345000 4.59094186648004
3345001-3350000 5.036544386110298
3350001-3355000 4.988191220035129
3355001-3360000 1.6935356629743454
3360001-3365000 0.8374802248123258
3365001-3370000 1.1522737504529226
3370001-3375000 0.8590709431453815
3375001-3380000 0.4452279088767685
3380001-3385000 1.1041077635427128
3385001-3390000 1.8507963301629362
3390001-3395000 0.7433043726141659
3395001-3400000 0.9225186755912093
3400001-3405000 1.2637546232880457
3405001-3410000 1.6320601848545104
3410001-3415000 3.345159040542325
3415001-3420000 1.9352823110089776
3420001-3425000 1.287734936295261
3425001-3430000 1.7858145559253846
3430001-3435000 1.693238387696722
3435001-3440000 1.459334261248839
3440001-3445000 1.9863603411993307
3445001-3450000 2.2560459490860807
3450001-3455000 2.629378315030426
3455001-3460000 14.39732995573012
3460001-3465000 3.5621914862012205
3465001-3470000 0.9488446266329678
3470001-3475000 1.0677130785549547
3475001-3480000 1.5023854339957559
3480001-3485000 2.4743884135628824
3485001-3490000 2.1911584018248287
3490001-3495000 4.075138654285831
3495001-3500000 3.884822098493866
3500001-3505000 1.1361997138819908
3505001-3510000 1.2028980186308234
3510001-3515000 6.545949826834557
3515001-3520000 5.891822781704714
3520001-3525000 1.3937696798376558
3525001-3530000 2.821929622773653
3530001-3535000 3.894327366497003
3535001-3540000 1.3391523316510505
3540001-3545000 1.1719683391838056
3545001-3550000 0.7766720662064505
3550001-3555000 0.42751434016214
3555001-3560000 0.8395326039349159
3560001-3565000 2.056089768936691
3565001-3570000 0.8488347420128908
3570001-3575000 1.3277433459390517
3575001-3580000 3.346659875198427
3580001-3585000 6.491954724841251
3585001-3590000 4.552873560681471
3590001-3595000 1.9782418820051983
3595001-3600000 1.7493137448978597
3600001-3605000 10.064672769019191
3605001-3610000 3.8521566098086675
3610001-3615000 1.6349001810024686
3615001-3620000 2.6085240072457463
3620001-3625000 2.8731453622639056
3625001-3630000 2.7471874223668094
3630001-3635000 3.2988655067787502
3635001-3640000 3.1041972028496625
3640001-3645000 1.6959846060609227
3645001-3650000 1.1477334413241795
3650001-3655000 1.60182682125809
3655001-3660000 1.387116687776122
3660001-3665000 0.7938265613822646
3665001-3670000 1.524917322428547
3670001-3675000 1.555389304318504
3675001-3680000 6.150214873848759
3680001-3685000 17.58583638251912
3685001-3690000 1.9733232009475588
3690001-3695000 1.5774249692333455
3695001-3700000 1.8121083220621954
3700001-3705000 3.557544175941883
3705001-3710000 1.0875687250475612
3710001-3715000 0.747315261725774
3715001-3720000 1.8240486956004927
3720001-3725000 2.093039764061209
3725001-3730000 0.921926579710389
3730001-3735000 0.8383398447967501
3735001-3740000 1.0930084716891058
3740001-3745000 1.4706469940873599
3745001-3750000 1.0372430374740402
3750001-3755000 0.6727834151517885
3755001-3760000 0.6865318864014736
3760001-3765000 1.0755058506791737
3765001-3770000 2.3154030123194524
3770001-3775000 1.4675833115598094
3775001-3780000 0.9765294437553351
3780001-3785000 8.97104889423724
3785001-3790000 6.20766312427903
3790001-3795000 0.6608253370538412
3795001-3800000 2.8205150027851
3800001-3805000 3.431868756313465
3805001-3810000 0.37978337379134675
3810001-3815000 0.6289620710683398
3815001-3820000 1.1204925948505848
3820001-3825000 1.122873760509277
3825001-3830000 0.7492967494880445
3830001-3835000 1.5774874165586705
3835001-3840000 8.267920521087003
3840001-3845000 0.0
4000001-4005000 3.9767944874967487
4005001-4010000 49.04833889745053
4010001-4015000 31.35418302043158
4015001-4020000 3.735326362590287
4020001-4025000 1.2816512115860554
4025001-4030000 0.7450321307033329
4030001-4035000 1.5176346027970236
4035001-4040000 1.309331716600607
4040001-4045000 0.7360301854270452
4045001-4050000 0.8737759333509728
4050001-4055000 2.2478822440508317
4055001-4060000 6.487959398028836
4060001-4065000 3.465239153261176
4065001-4070000 2.2677767237426094
4070001-4075000 1.4655373365097668
4075001-4080000 1.5373120060255399
4080001-4085000 2.0271986317841773
4085001-4090000 2.2503610077914113
4090001-4095000 3.098001228862095
4095001-4100000 1.4293189029191173
4100001-4105000 1.7071507691392795
4105001-4110000 5.689100578551251
4110001-4115000 4.022549785316678
4115001-4120000 2.0915789625123433
4120001-4125000 5.781364833529179
4125001-4130000 6.059488295449684
4130001-4135000 1.2135458127216698
4135001-4140000 2.3250446199896735
4140001-4145000 1.3393012322402047
4145001-4150000 0.6876328418753483
4150001-4155000 17.189833810758117
4155001-4160000 8.395460277020666
4160001-4165000 0.9156943143664533
4165001-4170000 1.140970840466863
4170001-4175000 0.8316283451112072
4175001-4180000 1.6689323416018669
4180001-4185000 2.5682394728026416
4185001-4190000 2.455832545190671
4190001-4195000 2.0213771554687465
4195001-4200000 0.5631144037592838
4200001-4205000 0.7078881034103559
4205001-4210000 1.162198147093309
4210001-4215000 1.095524043381215
4215001-4220000 1.9097050555020616
4220001-4225000 2.1097470956212665
4225001-4230000 1.2032142691069252
4230001-4235000 3.905402591728745
4235001-4240000 1.7826878862351019
4240001-4245000 0.5525603439827839
4245001-4250000 1.4644473309698856
4250001-4255000 1.1354461220074952
4255001-4260000 0.6600103712875686
4260001-4265000 1.1589714627534262
4265001-4270000 1.460836711108153
4270001-4275000 1.4156314822206841
4275001-4280000 1.814823999224635
4280001-4285000 3.7439849073025337
4285001-4290000 6.219083834211929
4290001-4295000 2.1690988348246054
4295001-4300000 3.874551793986683
4300001-4305000 1.3624487569447081
4305001-4310000 0.656173172038736
4310001-4315000 0.7614413981382869
4315001-4320000 0.751160765137676
4320001-4325000 0.7955214131997125
4325001-4330000 1.1923829044702925
4330001-4335000 1.622624684761895
4335001-4340000 0.7354498826229209
4340001-4345000 0.474035805286443
4345001-4350000 0.43917505546658825
4350001-4355000 1.0271429450158749
4355001-4360000 3.4657276702228796
4360001-4365000 7.586398278428795
4365001-4370000 9.670235722002978
4370001-4375000 1.8039319777908387
4375001-4380000 6.9634962480010945
4380001-4385000 14.904751798177532
4385001-4390000 1.2912531876823805
4390001-4395000 1.3922631806422445
4395001-4400000 1.3732146260290141
4400001-4405000 1.6900745713867251
4405001-4410000 1.0200240687525484
4410001-4415000 0.7917645962599036
4415001-4420000 1.293276550317734
4420001-4425000 0.9382848591305625
4425001-4430000 0.759868725384218
4430001-4435000 1.0770057348695075
4435001-4440000 0.9193589918377512
4440001-4445000 0.5102738082013387
4445001-4450000 0.4243808117336097
4450001-4455000 0.6277393912887445
4455001-4460000 0.9263773594333762
4460001-4465000 0.6743288699094844
4465001-4470000 0.7147150353393292
4470001-4475000 0.6292460601334124
4475001-4480000 0.49433833377039055
4480001-4485000 1.3088781616617589
4485001-4490000 1.148780253178811
4490001-4495000 1.1409891894506763
4495001-4500000 3.2794676701631587
4500001-4505000 0.919469627219844
4505001-4510000 0.6062592111220175
4510001-4515000 2.125402850328824
4515001-4520000 4.778880600148123
4520001-4525000 1.5669687222084738
4525001-4530000 1.8063582859921166
4530001-4535000 1.3677509380014634
4535001-4540000 1.1478464000876971
4540001-4545000 2.592795098250398
4545001-4550000 1.3706797470894088
4550001-4555000 1.0441497150482355
4555001-4560000 1.5717052984425957
4560001-4565000 1.356871827325452
4565001-4570000 2.147809192144115
4570001-4575000 2.3958097607336
4575001-4580000 1.5389247515528168
4580001-4585000 1.3218238980841912
4585001-4590000 0.8961067407906608
4590001-4595000 1.2137763773654797
4595001-4600000 2.807986836494045
4600001-4605000 1.3423024759233422
4605001-4610000 0.8895607262439776
4610001-4615000 1.1109918964865493
4615001-4620000 1.1568878640782867
4620001-4625000 0.8266276956662318
4625001-4630000 2.1616654483115494
4630001-4635000 3.9162838381569993
4635001-4640000 1.848936148851113
4640001-4645000 3.0369654850111476
4645001-4650000 1.2274621088191469
4650001-4655000 0.7825117235865072
4655001-4660000 1.0960951560521996
4660001-4665000 0.7647553872957636
4665001-4670000 0.6009977732637237
4670001-4675000 3.6558849530156396
4675001-4680000 8.963024141597291
4680001-4685000 1.2047245138862732
4685001-4690000 2.2429570451320706
4690001-4695000 4.113439587074805
4695001-4700000 1.828466417857469
4700001-4705000 0.9693280515610501
4705001-4710000 0.6694912865612028
4710001-4715000 4.02070123943136
4715001-4720000 1.691244075238175
4720001-4725000 0.6615557567629576
4725001-4730000 2.433017435542541
4730001-4735000 8.489823452691168
4735001-4740000 1.108485693023924
4740001-4745000 0.675647278011701
4745001-4750000 1.214027038059682
4750001-4755000 17.10382726796031
4755001-4760000 4.141668938179015
4760001-4765000 1.1897730979824261
4765001-4770000 1.620437795991595
4770001-4775000 11.187251600189226
4775001-4780000 2.1628246374885474
4780001-4785000 1.3360647979388034
4785001-4790000 1.7554198692260856
4790001-4795000 2.7984529141508974
4795001-4800000 3.622826253846442
4800001-4805000 1.7912967366073707
4805001-4810000 1.0734592523054032
4810001-4815000 1.9948913922396956
4815001-4820000 4.9354400197477055
4820001-4825000 1.3669504691747132
4825001-4830000 1.642725668870379
4830001-4835000 2.1366453304742756
4835001-4840000 1.9015101982031608
4840001-4845000 1.3934952514909775
4845001-4850000 1.0013539644400762
4850001-4855000 5.639844259131714
4855001-4860000 1.7415129774352467
4860001-4865000 0.6665648648461627
4865001-4870000 1.1701370249051066
4870001-4875000 0.5662435608551474
4875001-4880000 0.37303338489056287
4880001-4885000 1.2939141735136925
4885001-4890000 1.8858211739783541
4890001-4895000 0.8655484456353092
4895001-4900000 2.481679254324084
4900001-4905000 1.806589386097222
4905001-4910000 0.5404708216009977
4910001-4915000 0.47756835671214887
4915001-4920000 1.1362317192714835
4920001-4925000 0.8209337480413766
4925001-4930000 1.1800426930140298
4930001-4935000 3.4619301371372755
4935001-4940000 0.5784314883688908
4940001-4945000 0.6862305979759362
4945001-4950000 0.8960653758781352
4950001-4955000 0.9257237976981282
4955001-4960000 1.421979705124569
4960001-4965000 0.967745523528753
4965001-4970000 1.1108540040994743
4970001-4975000 1.4764417878685339
4975001-4980000 1.7205521399743902
4980001-4985000 1.3314865204403943
4985001-4990000 1.2114304122932822
4990001-4995000 1.1471469507643575
4995001-5000000 3.0257619258589266
5000001-5005000 10.673047639643054
5005001-5010000 1.519646043733441
5010001-5015000 1.4841520653307523
5015001-5020000 1.847322410723954
5020001-5025000 1.8957759334403816
5025001-5030000 1.8023372709776415
5030001-5035000 2.399357727094187
5035001-5040000 8.085914887359351
5040001-5045000 1.9976727763594035
5045001-5050000 0.7389242023379547
5050001-5055000 0.9115250465058602
5055001-5060000 0.8911075137169043
5060001-5065000 0.841840444695354
5065001-5070000 1.260820668208105
5070001-5075000 1.153805109373325
5075001-5080000 0.7526545902711465
5080001-5085000 0.5064991047470477
5085001-5090000 2.9713092545019535
5090001-5095000 9.831730439453635
5095001-5100000 0.615012204336018
5100001-5105000 0.6798300718066758
5105001-5110000 0.6729420759739257
5110001-5115000 0.8692629254342988
5115001-5120000 0.8137261342311314
5120001-5125000 0.8118565281364736
5125001-5130000 1.0772555055938178
5130001-5135000 1.7145342327788133
5135001-5140000 15.047381165459516
5140001-5145000 5.921449869087437
5145001-5150000 1.0545390338133946
5150001-5155000 0.626232810843834
5155001-5160000 0.7183240129826999
5160001-5165000 1.1534216304461777
5165001-5170000 1.0491864510565898
5170001-5175000 0.6528250139821654
5175001-5180000 0.6944781343492105
5180001-5185000 0.5157825262127146
5185001-5190000 0.7607214135663566
5190001-5195000 1.2448707015681
5195001-5200000 0.690763078927198
5200001-5205000 0.8007066162123042
5205001-5210000 0.9308773532275874
5210001-5215000 0.7044860710289185
5215001-5220000 1.1913092591082997
5220001-5225000 3.012069866975338
5225001-5230000 1.0849024217645609
5230001-5235000 0.6900528279792639
5235001-5240000 1.0512842619895206
5240001-5245000 1.0467138422976852
5245001-5250000 0.5274820582605798
5250001-5255000 0.836611829246351
5255001-5260000 1.2855148430070242
5260001-5265000 1.620356150738264
5265001-5270000 1.6979445839514526
5270001-5275000 0.6896328149761336
5275001-5280000 0.7494370188206482
5280001-5285000 1.053697740960354
5285001-5290000 1.1974645067800607
5290001-5295000 0.8857248725855783
5295001-5300000 0.9347414009053103
5300001-5305000 2.0010142329053613
5305001-5310000 4.123445881821067
5310001-5315000 31.587985465708485
5315001-5320000 7.538740604235586
5320001-5325000 1.698772436793836
5325001-5330000 2.855439680601593
5330001-5335000 2.4347440518723515
5335001-5340000 1.7890077036750696
5340001-5345000 3.93491715370115
5345001-5350000 15.66484157379255
5350001-5355000 5.749902298514017
5355001-5360000 5.4035246540631245
5360001-5365000 2.482319349601447
5365001-5370000 1.2978745719354376
5370001-5375000 1.315698726486613
5375001-5380000 2.3820416861756737
5380001-5385000 1.7383688537257995
5385001-5390000 0.8025575830895741
5390001-5395000 1.0728560966506178
5395001-5400000 1.1730829096226476
5400001-5405000 1.8525178521242889
5405001-5410000 1.1201739460402185
5410001-5415000 0.7476796825660066
5415001-5420000 0.561290454665565
5420001-5425000 0.5171217830953921
5425001-5430000 0.7708050111777993
5430001-5435000 0.39449887598067773
5435001-5440000 0.6032798130026144
5440001-5445000 1.3419910495546366
5445001-5450000 0.6245115131501978
5450001-5455000 0.4717908150604259
5455001-5460000 0.7337743505411858
5460001-5465000 1.391589321083803
5465001-5470000 0.8540505088331765
5470001-5475000 1.7866273726194468
5475001-5480000 1.605090428659958
5480001-5485000 0.80614973148758
5485001-5490000 1.4594082225447618
5490001-5495000 0.9658530124764707
5495001-5500000 1.021382642555457
5500001-5505000 0.8088053760057646
5505001-5510000 0.5430108682891337
5510001-5515000 1.8141131642088937
5515001-5520000 1.4186381394353234
5520001-5525000 0.31648402604208925
5525001-5530000 0.7090356534705343
5530001-5535000 0.8509186774815481
5535001-5540000 1.2887500600843629
5540001-5545000 3.4420055137683976
5545001-5550000 1.1071285156173474
5550001-5555000 1.5611244077486226
5555001-5560000 1.9514959195149522
5560001-5565000 1.6965816161757887
5565001-5570000 0.917836291682654
5570001-5575000 3.838764024347862
5575001-5580000 4.307521773996997
5580001-5585000 0.6764132204913849
5585001-5590000 0.783597669517052
5590001-5595000 0.7304538547641539
5595001-5600000 0.6917448013250831
5600001-5605000 0.5639365058442927
5605001-5610000 0.7915523880936971
5610001-5615000 1.3039819499812426
5615001-5620000 1.15346406420367
5620001-5625000 1.3019873314351895
5625001-5630000 1.3942011632537126
5630001-5635000 17.1107103911178
5635001-5640000 13.318656973240204
5640001-5645000 1.7946475165784201
5645001-5650000 1.1167360350323543
5650001-5655000 0.6768389448390618
5655001-5660000 4.101963681334932
5660001-5665000 4.271853785290107
5665001-5670000 0.4020868045422286
5670001-5675000 0.8075114798555986
5675001-5680000 8.74622610893552
5680001-5685000 1.3345159818212717
5685001-5690000 1.6110565995757353
5690001-5695000 2.004496374293155
5695001-5700000 1.0217268007358908
5700001-5705000 2.000306069180548
5705001-5710000 6.091794341563035
5710001-5715000 2.2412192472416113
5715001-5720000 3.889141942265369
5720001-5725000 1.9190576414604748
5725001-5730000 1.9381372570658728
5730001-5735000 1.6975952442936448
5735001-5740000 0.49005319589051133
5740001-5745000 0.8058392794328735
5745001-5750000 2.789286821732162
5750001-5755000 2.303976317833984
5755001-5760000 0.6216392473283795
5760001-5765000 0.8206800974298066
5765001-5770000 1.1532744115869655
5770001-5775000 1.6223549124567336
5775001-5780000 1.711695155477654
5780001-5785000 2.382162770172455
5785001-5790000 7.291645165329459
5790001-5795000 3.539021390973048
5795001-5800000 3.126849512679848
5800001-5805000 2.4938592671923567
5805001-5810000 1.8395392701671291
5810001-5815000 1.0793784299450773
5815001-5820000 0.49958327427820454
5820001-5825000 0.4623960287045366
5825001-5830000 0.6816838368878638
5830001-5835000 1.1982428049115013
5835001-5840000 1.179790487255564
5840001-5845000 1.2941905768769517
5845001-5850000 1.246428467665112
5850001-5855000 0.8568843879094907
5855001-5860000 3.006789856895919
5860001-5865000 0.9599617387732524
5865001-5870000 0.37137354629880126
5870001-5875000 0.9267168388140438
5875001-5880000 1.1939428026434789
5880001-5885000 0.9762182048157235
5885001-5890000 1.1396091478254902
5890001-5895000 1.172947070343433
5895001-5900000 2.817131613841391
5900001-5905000 6.266618841612441
5905001-5910000 1.7075841328993548
5910001-5915000 4.858620613194285
5915001-5920000 2.607692989199356
5920001-5925000 0.6346864747963287
5925001-5930000 1.0975277705691435
5930001-5935000 2.5507910457454472
5935001-5940000 4.868696013553561
5940001-5945000 1.4474497149069836
5945001-5950000 0.8943718239100314
5950001-5955000 0.8828556446981662
5955001-5960000 1.9632828485487892
5960001-5965000 1.5141842367185843
5965001-5970000 0.8601641905956122
5970001-5975000 0.9006503477755494
5975001-5980000 0.5529748960996647
5980001-5985000 0.5622666751117392
5985001-5990000 0.7680018725022779
5990001-5995000 0.6906419006783083
5995001-6000000 0.5612507252328366
6000001-6005000 0.8782228429061375
6005001-6010000 2.687762078386674
6010001-6015000 0.6156881794245734
6015001-6020000 0.42494396011607727
6020001-6025000 0.6152666253548382
6025001-6030000 3.030900394077377
6030001-6035000 1.3853144298234477
6035001-6040000 1.09801886178956
6040001-6045000 0.9357930599440655
6045001-6050000 0.8239606905595358
6050001-6055000 1.1200483675017687
6055001-6060000 0.9798818397109617
6060001-6065000 2.5992849032107324
6065001-6070000 2.1668228825186175
6070001-6075000 0.7750522742786543
6075001-6080000 0.5490142302892795
6080001-6085000 0.5503876652059078
6085001-6090000 0.44310162940344605
6090001-6095000 0.5577267537752593
6095001-6100000 2.00949320060487
6100001-6105000 4.090123893022243
6105001-6110000 0.8612720135075843
6110001-6115000 0.8188490693383874
6115001-6120000 0.67826233670423
6120001-6125000 0.4707446181931283
6125001-6130000 0.939351728095396
6130001-6135000 2.462384219716714
6135001-6140000 5.350461502002844
6140001-6145000 22.719324467431377
6145001-6150000 6.647768872394666
6150001-6155000 1.6659513326142485
6155001-6160000 1.7140578958557067
6160001-6165000 2.9812377445153153
6165001-6170000 2.0260197025476505
6170001-6175000 1.139209590374426
6175001-6180000 1.8509968061839586
6180001-6185000 1.4709907729805494
6185001-6190000 0.9310626368773972
6190001-6195000 1.3586119211546899
6195001-6200000 3.5637841128208008
6200001-6205000 3.4527950959458087
6205001-6210000 1.731805695908708
6210001-6215000 1.2083546759919321
6215001-6220000 2.0277121006771632
6220001-6225000 3.7588365850464602
6225001-6230000 1.4181946371599328
6230001-6235000 1.0111041664634846
6235001-6240000 0.7503459640603121
6240001-6245000 0.9963238080124835
6245001-6250000 0.9072786547689067
6250001-6255000 0.8729047693974016
6255001-6260000 2.731478235398178
6260001-6265000 2.195263676706374
6265001-6270000 1.8710905626228829
6270001-6275000 0.9337962517941159
6275001-6280000 0.5156931562766413
6280001-6285000 0.600857450630282
6285001-6290000 0.6236092461229623
6290001-6295000 0.9749355230696908
6295001-6300000 1.1331518335133615
6300001-6305000 1.0610424424767888
6305001-6310000 1.552822438517542
6310001-6315000 0.8889221359983457
6315001-6320000 0.7799249400851711
6320001-6325000 0.9888357524628671
6325001-6330000 2.5191259693335772
6330001-6335000 1.8976813465343396
6335001-6340000 1.153251547055629
6340001-6345000 1.4890518093336154
6345001-6350000 0.8473588266842511
6350001-6355000 0.550478300612763
6355001-6360000 0.4639731164873217
6360001-6365000 0.9705016983387056
6365001-6370000 0.8073512690429993
6370001-6375000 0.6707062674818536
6375001-6380000 0.5293274436492479
6380001-6385000 0.35939358782914493
6385001-6390000 0.5153796265389301
6390001-6395000 0.8702850922739143
6395001-6400000 1.234785108767316
6400001-6405000 0.8003453884075373
6405001-6410000 0.6574954990423693
6410001-6415000 0.5903517704615807
6415001-6420000 0.4729584865274531
6420001-6425000 0.5762365264068392
6425001-6430000 0.5890212676342014
6430001-6435000 0.6007110547704103
6435001-6440000 0.6693217873001668
6440001-6445000 0.7131570673684193
6445001-6450000 0.8122718639819235
6450001-6455000 0.6543892043827927
6455001-6460000 0.7255606763242559
6460001-6465000 0.710326925857889
6465001-6470000 0.7300228687384295
6470001-6475000 0.7239904464588779
6475001-6480000 1.0112717192871485
6480001-6485000 1.094884693775855
6485001-6490000 0.7270061450249353
6490001-6495000 0.8504717156857337
6495001-6500000 1.0648363440998752
6500001-6505000 1.2230761191801345
6505001-6510000 1.2010434853980059
6510001-6515000 0.6641136429492129
6515001-6520000 0.617147700215663
6520001-6525000 1.8974892424283052
6525001-6530000 1.575751471136009
6530001-6535000 0.664340592720283
6535001-6540000 0.8099833597669279
6540001-6545000 1.440100441957809
6545001-6550000 1.7245808151732438
6550001-6555000 1.015485528880782
6555001-6560000 0.8601749784653934
6560001-6565000 5.6867199673566615
6565001-6570000 2.1742028595693728
6570001-6575000 1.223373866363851
6575001-6580000 1.514214803306154
6580001-6585000 0.6034224816305371
6585001-6590000 0.5051664870213729
6590001-6595000 0.8113706497257422
6595001-6600000 0.4160544811273532
6600001-6605000 0.4055442092337382
6605001-6610000 0.6380598448286207
6610001-6615000 0.7133375811199878
6615001-6620000 0.9107191233877937
6620001-6625000 0.8496459906594621
6625001-6630000 1.2835405217203657
6630001-6635000 1.1438958331848748
6635001-6640000 2.2432836676715446
6640001-6645000 1.3736725825666365
6645001-6650000 0.4241169826050399
6650001-6655000 0.8997791342208302
6655001-6660000 1.4022638120885624
6660001-6665000 0.6628862824172086
6665001-6670000 0.6682020361039284
6670001-6675000 0.6120048320655873
6675001-6680000 0.572788133506656
6680001-6685000 0.8447552770514297
6685001-6690000 0.7730846876735299
6690001-6695000 0.5335558026560262
6695001-6700000 0.7123947668099525
6700001-6705000 1.2621465519366974
6705001-6710000 0.8419584598146418
6710001-6715000 0.6260033706871918
6715001-6720000 1.150422199906424
6720001-6725000 0.8000466583626611
6725001-6730000 0.5536740404678053
6730001-6735000 0.5439117887169642
6735001-6740000 0.8637177837110189
6740001-6745000 0.5260342156346042
6745001-6750000 0.29230176225662935
6750001-6755000 0.5963683711385064
6755001-6760000 0.7142095121802616
6760001-6765000 1.0707609447381876
6765001-6770000 1.2052670598176833
6770001-6775000 0.6207591614681451
6775001-6780000 0.5973395845097045
6780001-6785000 0.8454937799654123
6785001-6790000 1.7645395474213381
6790001-6795000 5.408683363018108
6795001-6800000 3.6512904916135933
6800001-6805000 1.038212270121534
6805001-6810000 0.7068389389237303
6810001-6815000 0.7235600923589771
6815001-6820000 1.0618764356588895
6820001-6825000 1.085333286121992
6825001-6830000 1.110912201772578
6830001-6835000 0.8692023877172352
6835001-6840000 0.747057420475949
6840001-6845000 0.5773190342120109
6845001-6850000 0.7261093448342708
6850001-6855000 1.0265131447949558
6855001-6860000 0.6571593874275035
6860001-6865000 0.5359568221990609
6865001-6870000 0.3829229711674943
6870001-6875000 0.5846039278044902
6875001-6880000 0.8045399153595942
6880001-6885000 0.5028709295396689
6885001-6890000 0.569542581935292
6890001-6895000 1.1618600672082193
6895001-6900000 0.6983536353509602
6900001-6905000 0.5086812884777858
6905001-6910000 0.5524048657951561
6910001-6915000 0.6032147931520226
6915001-6920000 0.4729975994845896
6920001-6925000 0.543793430769013
6925001-6930000 0.805507799309927
6930001-6935000 0.5841306970130142
6935001-6940000 0.7299777384195246
6940001-6945000 0.44799822391894745
6945001-6950000 0.29717134712416615
6950001-6955000 0.6875595386078287
6955001-6960000 1.300621380286875
6960001-6965000 0.6729999723386165
6965001-6970000 0.7074432781059263
6970001-6975000 1.154791741977667
6975001-6980000 2.8091489254424875
6980001-6985000 1.156659588874127
6985001-6990000 0.8029255255423374
6990001-6995000 0.7427402958500948
6995001-7000000 1.165361778674058
7000001-7005000 2.3882561163062177
7005001-7010000 1.0278045623710854
7010001-7015000 2.0314328606384335
7015001-7020000 1.9448914299897626
7020001-7025000 0.6250249135444956
7025001-7030000 0.5281903193558899
7030001-7035000 1.069450717823645
7035001-7040000 4.187236785342326
7040001-7045000 1.2137711325877034
7045001-7050000 0.7647141071387833
7050001-7055000 1.1102040982670554
7055001-7060000 1.0361386576828766
7060001-7065000 0.7066345557021175
7065001-7070000 1.1218450539932683
7070001-7075000 0.9816958559863075
7075001-7080000 0.9642290931194724
7080001-7085000 0.8082104092467581
7085001-7090000 0.7678066278273926
7090001-7095000 2.4676664532560157
7095001-7100000 1.0488351514752492
7100001-7105000 0.6842909680617755
7105001-7110000 1.5735036286776718
7110001-7115000 1.8187932676250906
7115001-7120000 0.88327037697551
7120001-7125000 0.6899684552014239
7125001-7130000 4.159337201860052
7130001-7135000 3.1866921140303117
7135001-7140000 0.6657008876343674
7140001-7145000 0.8370043567212947
7145001-7150000 0.7541194713375603
7150001-7155000 0.9867009003291362
7155001-7160000 0.904228123823556
7160001-7165000 0.5245212721373872
7165001-7170000 5.38252406933184
7170001-7175000 8.405324608278445
7175001-7180000 0.6109659970131822
7180001-7185000 0.6554766512468791
7185001-7190000 0.9730975838989095
7190001-7195000 0.8303211014766616
7195001-7200000 0.6678647406076124
7200001-7205000 0.9832889574692618
7205001-7210000 0.9166179145028378
7210001-7215000 0.9240052198620058
7215001-7220000 2.1785219021196256
7220001-7225000 1.560706221923005
7225001-7230000 0.9890913205625135
7230001-7235000 1.6080723661894876
7235001-7240000 1.5192477147444738
7240001-7245000 1.1295346255093088
7245001-7250000 13.219883196184671
7250001-7255000 3.202090012703613
7255001-7260000 0.9088660323556113
7260001-7265000 1.5250511438940293
7265001-7270000 1.2056109474853276
7270001-7275000 1.7657591056210058
7275001-7280000 0.7108822529860974
7280001-7285000 0.47903316529593876
7285001-7290000 1.0488174047357508
7290001-7295000 0.8341741850831987
7295001-7300000 0.7234984646162466
7300001-7305000 1.2898533349971366
7305001-7310000 1.0648888901683062
7310001-7315000 1.1917056095108547
7315001-7320000 1.9997718574846084
7320001-7325000 4.937614780326878
7325001-7330000 2.500016794416515
7330001-7335000 0.7166723786654365
7335001-7340000 1.4537463505804245
7340001-7345000 0.882276681053943
7345001-7350000 0.6608584001936425
7350001-7355000 0.8733412804826298
7355001-7360000 0.5263618261545081
7360001-7365000 2.6353545338128157
7365001-7370000 2.9887663609792194
7370001-7375000 0.890730801628692
7375001-7380000 1.8012597111662192
7380001-7385000 1.258743648037082
7385001-7390000 0.7159912075948615
7390001-7395000 0.9540140386662763
7395001-7400000 2.6278113092088176
7400001-7405000 1.1251884653468436
7405001-7410000 0.7396317153342008
7410001-7415000 1.2522652541996744
7415001-7420000 0.717888307855694
7420001-7425000 0.43577567177468735
7425001-7430000 0.39141746865790944
7430001-7435000 0.7315073824541123
7435001-7440000 0.8026997265253363
7440001-7445000 0.5674900369022619
7445001-7450000 0.7149824270264625
7450001-7455000 0.5838701206867223
7455001-7460000 0.5261959663703899
7460001-7465000 0.803892909901709
7465001-7470000 0.8828297433422178
7470001-7475000 0.5857739919144269
7475001-7480000 0.6846153379878918
7480001-7485000 1.387057253066821
7485001-7490000 8.225782220022841
7490001-7495000 2.4202852231560326
7495001-7500000 1.318531937300854
7500001-7505000 1.2741274332289045
7505001-7510000 10.537618215148632
7510001-7515000 14.912079317301071
7515001-7520000 4.666931226902791
7520001-7525000 4.358311092765738
7525001-7530000 1.7770578025333914
7530001-7535000 1.7752339171326368
7535001-7540000 4.20609311760746
7540001-7545000 1.8187549130542358
7545001-7550000 1.952534455186109
7550001-7555000 1.9716673001293092
7555001-7560000 1.8845004559087208
7560001-7565000 5.6874259542256596
7565001-7570000 4.7286761521869485
7570001-7575000 2.031161636514049
7575001-7580000 1.6085756743215136
7580001-7585000 1.9911213741206941
7585001-7590000 1.378593986319083
7590001-7595000 0.9615369639175457
7595001-7600000 0.9199816107740033
7600001-7605000 11.246326876342211
7605001-7610000 13.067136455890079
7610001-7615000 8.376156622609152
7615001-7620000 17.656451838364916
7620001-7625000 0.8026669167221283
7625001-7630000 0.40711649214656226
7630001-7635000 0.3911434391039264
7635001-7640000 0.5534587509478462
7640001-7645000 0.4568922583660086
7645001-7650000 0.4458556590161269
7650001-7655000 1.1754564036544737
7655001-7660000 0.6225785813445104
7660001-7665000 0.3449488638450899
7665001-7670000 0.8261544333728542
7670001-7675000 0.7479415014473868
7675001-7680000 0.8045581550563609
7680001-7685000 0.7226666153531361
7685001-7690000 0.7804869496084904
7690001-7695000 1.0765281375960576
7695001-7700000 0.7717213427247178
7700001-7705000 0.8744447787860034
7705001-7710000 2.7499156022297315
7710001-7715000 3.694530772615388
7715001-7720000 2.113017261227969
7720001-7725000 3.9600518284691724
7725001-7730000 2.0307004510599684
7730001-7735000 1.2400359595912602
7735001-7740000 3.025794054795821
7740001-7745000 1.20498086566739
7745001-7750000 0.728590739576785
7750001-7755000 0.8230689042574413
7755001-7760000 0.7269230380196099
7760001-7765000 0.6593701758194711
7765001-7770000 0.5445725889316666
7770001-7775000 0.6220468711589651
7775001-7780000 1.2567654938635837
7780001-7785000 0.6866879529567718
7785001-7790000 0.5391381550805849
7790001-7795000 0.8733872943624449
7795001-7800000 1.748109046969987
7800001-7805000 1.2434619497013795
7805001-7810000 0.6067348478635596
7810001-7815000 0.5709371797713322
7815001-7820000 1.2372743287609598
7820001-7825000 0.9002110583547268
7825001-7830000 0.48383574949427294
7830001-7835000 0.5374944977861993
7835001-7840000 0.5564283294177792
7840001-7845000 1.1204718435048229
7845001-7850000 0.7527065440777585
7850001-7855000 0.5328683207929044
7855001-7860000 0.6767187082905973
7860001-7865000 0.4899534568583892
7865001-7870000 0.3849382834404458
7870001-7875000 0.6042297796668892
7875001-7880000 0.8295672424488312
7880001-7885000 0.6184106499414046
7885001-7890000 0.6590019163420906
7890001-7895000 0.6794331474234503
7895001-7900000 0.6956099674284133
7900001-7905000 0.6458688394270071
7905001-7910000 1.8379028725658475
7910001-7915000 2.58371599673862
7915001-7920000 1.2202169408882646
7920001-7925000 2.2702770186332666
7925001-7930000 1.8151831246747387
7930001-7935000 1.1911239805720448
7935001-7940000 0.743149968837624
7940001-7945000 0.6585713370185791
7945001-7950000 1.6708756380438772
7950001-7955000 3.9021172338211634
7955001-7960000 1.6982402462092312
7960001-7965000 1.4393270680207297
7965001-7970000 3.184080824993771
7970001-7975000 2.185873050915542
7975001-7980000 0.7271553739665131
7980001-7985000 0.5898500248213863
7985001-7990000 0.7546019664704644
7990001-7995000 0.5839963966082474
7995001-8000000 0.7113381716857209
8000001-8005000 1.0414223819916137
8005001-8010000 0.5949354825454818
8010001-8015000 0.7444260250047912
8015001-8020000 0.9355944227980224
8020001-8025000 0.8710055109227249
8025001-8030000 1.905991126925741
8030001-8035000 1.370754598143988
8035001-8040000 0.5305616174095847
8040001-8045000 0.6441689089447908
8045001-8050000 0.6907931310635888
8050001-8055000 0.4444976961811524
8055001-8060000 0.6577552185103521
8060001-8065000 0.8183236522725271
8065001-8070000 0.6822865853835499
8070001-8075000 0.7445182568327819
8075001-8080000 0.45095946003258025
8080001-8085000 0.38159638678208835
8085001-8090000 0.6304026272327081
8090001-8095000 1.1717330151793262
8095001-8100000 0.5224470279428801
8100001-8105000 0.46091988399473616
8105001-8110000 0.6538049587229363
8110001-8115000 0.5386192010955181
8115001-8120000 0.537233017545044
8120001-8125000 0.6317147091118334
8125001-8130000 0.8346862942117379
8130001-8135000 0.6862842345143352
8135001-8140000 0.6401357098459844
8140001-8145000 1.060809819325611
8145001-8150000 2.790218071946846
8150001-8155000 0.9755821961075741
8155001-8160000 0.5391682255921624
8160001-8165000 0.6353093355092533
8165001-8170000 0.5498660868464165
8170001-8175000 0.7635809046290101
8175001-8180000 1.0267725075659684
8180001-8185000 1.8369471932732653
8185001-8190000 6.00393795393421
8190001-8195000 2.6695251614857347
8195001-8200000 3.679751607955512
8200001-8205000 7.9494693832704275
8205001-8210000 1.8861035358340161
8210001-8215000 1.746553395587506
8215001-8220000 2.748598599495349
8220001-8225000 1.8139950098340927
8225001-8230000 1.1851903462095428
8230001-8235000 0.5743280724598908
8235001-8240000 0.4493055389217108
8240001-8245000 0.8448396695871053
8245001-8250000 1.5121735463789623
8250001-8255000 1.0904270086659709
8255001-8260000 0.9423242782497105
8260001-8265000 0.866024335146253
8265001-8270000 0.8905904642686012
8270001-8275000 3.55949433668413
8275001-8280000 2.2909627425990355
8280001-8285000 1.1863908075456395
8285001-8290000 4.054014537534142
8290001-8295000 3.5557343561526857
8295001-8300000 1.3831074742817784
8300001-8305000 1.658850740856394
8305001-8310000 1.088126880804277
8310001-8315000 0.9309440333914777
8315001-8320000 1.3285998444290685
8320001-8325000 1.853994079133451
8325001-8330000 1.1503047301773346
8330001-8335000 0.654174809881851
8335001-8340000 1.5246770759214716
8340001-8345000 0.5786748579220073
8345001-8350000 0.3299998627746701
8350001-8355000 3.1414772541681915
8355001-8360000 2.2920512675261127
8360001-8365000 0.5749899991542834
8365001-8370000 1.1964871453900972
8370001-8375000 3.300702835691524
8375001-8380000 0.9300364342564422
8380001-8385000 0.6399355933693228
8385001-8390000 1.1574702691308616
8390001-8395000 4.59046324040949
8395001-8400000 1.4896195838107795
8400001-8405000 1.842735650816201
8405001-8410000 3.033061560219068
8410001-8415000 1.315433659173829
8415001-8420000 2.0770924612112096
8420001-8425000 1.9232562944271088
8425001-8430000 0.9279682992372523
8430001-8435000 0.8512730140904584
8435001-8440000 0.8123797585116564
8440001-8445000 0.9999778565628699
8445001-8450000 0.8144532851081341
8450001-8455000 0.8495638055257372
8455001-8460000 0.9854341438542877
8460001-8465000 0.7996139726334257
8465001-8470000 0.6173672817053644
8470001-8475000 0.9946929141334829
8475001-8480000 1.2865462018268963
8480001-8485000 0.7201112035656821
8485001-8490000 0.5534586432049126
8490001-8495000 0.7260242195020996
8495001-8500000 0.8290799119624983
8500001-8505000 0.6225303223207737
8505001-8510000 2.2059258549031595
8510001-8515000 0.6829440515626408
8515001-8520000 0.49699753051275597
8520001-8525000 0.8144573325071389
8525001-8530000 0.3304769333014049
8530001-8535000 0.42531683311261215
8535001-8540000 0.6313846082499548
8540001-8545000 0.42813338225215763
8545001-8550000 0.4244711197172174
8550001-8555000 0.6543565623513611
8555001-8560000 0.412251332408708
8560001-8565000 0.4222022573657031
8565001-8570000 1.4963608365981
8570001-8575000 0.4269832204321425
8575001-8580000 0.2305878293866835
8580001-8585000 0.943293245986352
8585001-8590000 0.5701733539850623
8590001-8595000 0.1315252622154213
8595001-8600000 0.6606195491058944
8600001-8605000 0.34185322580684946
8605001-8610000 0.2104810575532806
8610001-8615000 0.7022427752755495
8615001-8620000 0.4657356564879102
8620001-8625000 0.6984015022383595
8625001-8630000 1.1954613915966303
8630001-8635000 1.0287798898465061
8635001-8640000 0.8612856325429481
8640001-8645000 0.5543567757969834
8645001-8650000 0.6548031216724101
8650001-8655000 0.6675515036736253
8655001-8660000 0.5906520225315609
8660001-8665000 0.9730363872081556
8665001-8670000 0.97911816536401
8670001-8675000 0.6105534970185383
8675001-8680000 0.5102381534774537
8680001-8685000 0.5283421741006427
8685001-8690000 0.5766231592253954
8690001-8695000 0.7772497944026571
8695001-8700000 0.4993371046052104
8700001-8705000 0.38899933619116156
8705001-8710000 0.6837421465059174
8710001-8715000 0.674297390278349
8715001-8720000 0.7147957882097209
8720001-8725000 0.6782964508957217
8725001-8730000 0.7988847342399311
8730001-8735000 0.605195464845312
8735001-8740000 0.44814494209199573
8740001-8745000 0.8866168238873484
8745001-8750000 0.2981308237084987
8750001-8755000 0.5259173331903872
8755001-8760000 1.0997749116886222
8760001-8765000 0.6020203622143581
8765001-8770000 0.683614416623309
8770001-8775000 0.49955119718640867
8775001-8780000 0.4794516301148321
8780001-8785000 0.8072797801933624
8785001-8790000 1.4558068378837283
8790001-8795000 0.8733735704131746
8795001-8800000 0.7273744744336689
8800001-8805000 1.0809950261431098
8805001-8810000 1.2462577338751892
8810001-8815000 0.44406769620390035
8815001-8820000 0.48922272190480315
8820001-8825000 1.2117716491687134
8825001-8830000 0.5860643341458547
8830001-8835000 0.46525692071359265
8835001-8840000 0.6841843502569132
8840001-8845000 0.7300337413396091
8845001-8850000 0.8459574584932364
8850001-8855000 0.9740948940142524
8855001-8860000 1.1010948945972348
8860001-8865000 1.1212524800674573
8865001-8870000 0.7036395796426772
8870001-8875000 0.728481871302222
8875001-8880000 1.0753751483643152
8880001-8885000 0.5188930949015055
8885001-8890000 0.5525481954027958
8890001-8895000 1.1566726501531501
8895001-8900000 0.9302147211201277
8900001-8905000 1.6795556207250297
8905001-8910000 1.2860575732961201
8910001-8915000 1.027973480368464
8915001-8920000 1.1195974535770015
8920001-8925000 0.699912586066961
8925001-8930000 0.5945228082550864
8930001-8935000 0.7900574875136671
8935001-8940000 0.8024779938887228
8940001-8945000 0.5988819055158902
8945001-8950000 0.9497033605324499
8950001-8955000 1.1944305331247724
8955001-8960000 0.8937354336314852
8960001-8965000 0.9747330154907613
8965001-8970000 0.9768458327083784
8970001-8975000 0.9156580366422635
8975001-8980000 0.8341108812604954
8980001-8985000 3.0802037798392403
8985001-8990000 9.193988966815915
8990001-8995000 1.3605447335245409
8995001-9000000 1.427548686364099
9000001-9005000 3.7861424878400225
9005001-9010000 2.697683605329772
9010001-9015000 4.370391850296711
9015001-9020000 5.00776884379479
9020001-9025000 1.3916880432501686
9025001-9030000 3.0414819839378873
9030001-9035000 4.624080511620242
9035001-9040000 3.683632863773959
9040001-9045000 4.188721046002042
9045001-9050000 1.8899806093557447
9050001-9055000 1.379734139763327
9055001-9060000 1.3068393706554344
9060001-9065000 3.900576154744958
9065001-9070000 28.722537100961148
9070001-9075000 1.01169704009838
9075001-9080000 1.4589269727847436
9080001-9085000 1.6091900854816628
9085001-9090000 0.9726668105749844
9090001-9095000 2.181290406781912
9095001-9100000 1.5618499432564614
9100001-9105000 0.534914463286231
9105001-9110000 0.7816281802291781
9110001-9115000 1.9229314545256098
9115001-9120000 2.8911595378302177
9120001-9125000 2.9654923425240254
9125001-9130000 2.3110188391626494
9130001-9135000 3.864482716589911
9135001-9140000 1.9065144203019164
9140001-9145000 0.9059766555855338
9145001-9150000 0.5765017344986244
9150001-9155000 0.40318219488446483
9155001-9160000 1.0022614846270377
9160001-9165000 1.3731066615863166
9165001-9170000 0.6221092248767603
9170001-9175000 0.9201492749546275
9175001-9180000 0.9028381395657011
9180001-9185000 0.75684896057403
9185001-9190000 1.0168539553410472
9190001-9195000 1.1866028739101013
9195001-9200000 0.9944099672432777
9200001-9205000 0.9618900198630429
9205001-9210000 1.213353575212915
9210001-9215000 2.248875530533022
9215001-9220000 2.8419676295333915
9220001-9225000 1.2204011914985813
9225001-9230000 1.6632345409418385
9230001-9235000 1.3465326483780398
9235001-9240000 0.7067750472001323
9240001-9245000 2.0859246265900135
9245001-9250000 3.450831748662974
9250001-9255000 0.9250040931406093
9255001-9260000 0.9466755751790018
9260001-9265000 1.0411085535536695
9265001-9270000 1.329231117302171
9270001-9275000 1.1510580609552004
9275001-9280000 0.8591537825949315
9280001-9285000 3.2341847191937445
9285001-9290000 2.8162052960843695
9290001-9295000 1.0608794091066136
9295001-9300000 0.9030655828064912
9300001-9305000 0.9052716388601478
9305001-9310000 1.0201957205394485
9310001-9315000 0.9208670371831185
9315001-9320000 1.5053645566328404
9320001-9325000 5.749954254835048
9325001-9330000 2.477251070991042
9330001-9335000 2.5720840087554815
9335001-9340000 7.00275238902517
9340001-9345000 1.9338671534240868
9345001-9350000 1.164357475781295
9350001-9355000 2.2710488945893004
9355001-9360000 4.531866302883963
9360001-9365000 7.834101248612804
9365001-9370000 10.194037260681254
9370001-9375000 1.5754358464490856
9375001-9380000 1.3687820007242915
9380001-9385000 3.11420262277476
9385001-9390000 1.946522548592768
9390001-9395000 1.281307995901321
9395001-9400000 5.608027300329289
9400001-9405000 3.708784934887648
9405001-9410000 2.253666124908123
9410001-9415000 8.186910639034908
9415001-9420000 2.433962341110482
9420001-9425000 1.4866016399614865
9425001-9430000 2.8050017893021386
9430001-9435000 5.23001532778919
9435001-9440000 2.1841355079329814
9440001-9445000 1.749027461872377
9445001-9450000 1.8006121650903886
9450001-9455000 1.464598270907219
9455001-9460000 1.785123141039627
9460001-9465000 3.1443684246139116
9465001-9470000 2.3749435669731493
9470001-9475000 3.0064042645510165
9475001-9480000 2.277571992996863
9480001-9485000 0.8950248761075932
9485001-9490000 1.2666811883795286
9490001-9495000 1.4667886196756041
9495001-9500000 1.623214155779526
9500001-9505000 2.3971834217135832
9505001-9510000 3.180904374057589
9510001-9515000 4.3974534692473055
9515001-9520000 1.3543405959869756
9520001-9525000 1.1816118963632083
9525001-9530000 1.7740492781607347
9530001-9535000 2.3240476953445017
9535001-9540000 1.7780443666004735
9540001-9545000 0.8234945981942914
9545001-9550000 0.6293945761336148
9550001-9555000 1.092571790272196
9555001-9560000 3.3509119875311706
9560001-9565000 1.2517908635389015
9565001-9570000 0.7381807105427383
9570001-9575000 1.9353054259070281
9575001-9580000 2.2407872380979983
9580001-9585000 0.5772254595026762
9585001-9590000 0.6430933838148518
9590001-9595000 0.6638933463180395
9595001-9600000 0.9157292736856762
9600001-9605000 1.0441916487732144
9605001-9610000 0.273070237402554
9610001-9615000 0.35581619962837574
9615001-9620000 0.9965551845577351
9620001-9625000 0.5563483037588735
9625001-9630000 0.842208934609992
9630001-9635000 0.9028609733692593
9635001-9640000 0.5409718581722326
9640001-9645000 0.3415090994287352
9645001-9650000 0.3143401426430666
9650001-9655000 0.7803054695376417
9655001-9660000 1.0242038110484775
9660001-9665000 1.3311586465875889
9665001-9670000 0.5922945044054484
9670001-9675000 0.2954596759559829
9675001-9680000 0.6388701935532113
9680001-9685000 1.2577585144634653
9685001-9690000 1.5918165921591885
9690001-9695000 1.5395582211024588
9695001-9700000 1.7746184206043036
9700001-9705000 1.1230145042076594
9705001-9710000 0.6607958028616813
9710001-9715000 1.3599103732017104
9715001-9720000 1.268198651922146
9720001-9725000 0.7097663276818396
9725001-9730000 0.704263817491913
9730001-9735000 0.6993063177071377
9735001-9740000 1.1236500565035885
9740001-9745000 0.9972849596094704
9745001-9750000 0.8627570222703003
9750001-9755000 2.7720978881914027
9755001-9760000 1.3161342856911418
9760001-9765000 0.6532663422830193
9765001-9770000 0.9553492911920645
9770001-9775000 1.2357309736302828
9775001-9780000 1.2966375298011656
9780001-9785000 1.3629742660567108
9785001-9790000 0.7833455975801319
9790001-9795000 0.6441675694571409
9795001-9800000 0.5775946677412411
9800001-9805000 0.3639382244528091
9805001-9810000 0.49384427048060836
9810001-9815000 0.620145065716106
9815001-9820000 0.07328716255420957
9820001-9825000 0.18588368189933255
9825001-9830000 0.5385867439734592
9830001-9835000 0.23903518221633432
9835001-9840000 0.5975673669528906
9840001-9845000 0.43744613717311637
9845001-9850000 0.32915414006807575
9850001-9855000 0.6865350512088365
9855001-9860000 0.4680907268624257
9860001-9865000 0.1960756702723108
9865001-9870000 0.2987736312072688
9870001-9875000 0.8605585455361274
9875001-9880000 0.43071117420887023
9880001-9885000 0.4709624574678506
9885001-9890000 0.8454188498471424
9890001-9895000 1.8586123217931294
9895001-9900000 2.3482361243715304
9900001-9905000 1.3133379363112312
9905001-9910000 0.9701655477669409
9910001-9915000 0.2978702242155059
9915001-9920000 0.3127886134496647
9920001-9925000 0.7464156545080044
9925001-9930000 0.40866859018746743
9930001-9935000 0.27970418001187475
9935001-9940000 0.654233185969491
9940001-9945000 0.46727823699163873
9945001-9950000 0.1527135327303768
9950001-9955000 0.3740017123477527
9955001-9960000 0.6198255277852945
9960001-9965000 0.4699042633558868
9965001-9970000 0.46541498106813883
9970001-9975000 1.1403384924863456
9975001-9980000 1.6752315418030934
9980001-9985000 0.5271243695555471
9985001-9990000 0.6437173180555272
9990001-9995000 0.5969990033332374
9995001-10000000 0.4367310481590529
10000001-10005000 0.6293893201261908
10005001-10010000 0.5811316374982858
10010001-10015000 0.3570716328352958
10015001-10020000 0.2607950001045258
10020001-10025000 0.6183539644980848
10025001-10030000 0.3443479676402218
10030001-10035000 0.4718680409600651
10035001-10040000 0.3892304160518172
10040001-10045000 0.1746702647687744
10045001-10050000 0.4148795557993039
10050001-10055000 0.5593580810079126
10055001-10060000 0.9609320960102121
10060001-10065000 1.0057322988752146
10065001-10070000 1.2016727393141138
10070001-10075000 0.23315659498500632
10075001-10080000 0.12317952428575901
10080001-10085000 0.32227335770295107
10085001-10090000 0.9513614399186783
10090001-10095000 0.2754053825158482
10095001-10100000 0.21915580544661442
10100001-10105000 0.6853553172278292
10105001-10110000 0.051551558722004315
10110001-10115000 0.08603146274958896
10115001-10120000 0.7472394688542815
10120001-10125000 0.31407861315813346
10125001-10130000 0.2036200474590401
10130001-10135000 0.5417857460053956
10135001-10140000 0.7520558227002786
10140001-10145000 0.365603847140176
10145001-10150000 0.661072565282014
10150001-10155000 1.2011786889448797
10155001-10160000 0.5737932310400405
10160001-10165000 0.4370092494728701
10165001-10170000 0.08187999674256455
10170001-10175000 0.10409059913191403
10175001-10180000 0.7171921231062571
10180001-10185000 0.17853968195718922
10185001-10190000 0.30565004867540374
10190001-10195000 0.6657174670385961
10195001-10200000 0.5050194925743927
10200001-10205000 0.44485126162719235
10205001-10210000 0.49235975348594546
10210001-10215000 0.62437332623462
10215001-10220000 0.4107526877737112
10220001-10225000 0.39079957423814693
10225001-10230000 0.4013466541765999
10230001-10235000 0.7521464360089459
10235001-10240000 2.2761664368685977
10240001-10245000 0.6693978673969816
10245001-10250000 1.0619840673012102
10250001-10255000 1.453261032640743
10255001-10260000 0.6363805549775714
10260001-10265000 0.7073698573701309
10265001-10270000 0.9908758661363652
10270001-10275000 0.7036352131289655
10275001-10280000 0.563247438403686
10280001-10285000 0.5396235525956238
10285001-10290000 0.7135731978945701
10290001-10295000 0.8336856405888678
10295001-10300000 0.49284178859607103
10300001-10305000 0.4255355230749233
10305001-10310000 0.41628499492246357
10310001-10315000 0.5349827441057621
10315001-10320000 0.8309692279558556
10320001-10325000 0.616047029463272
10325001-10330000 0.5016429725827984
10330001-10335000 0.667810779700406
10335001-10340000 0.6271481972507388
10340001-10345000 0.5927128234457033
10345001-10350000 0.6861915872190486
10350001-10355000 0.5202859916528906
10355001-10360000 0.45686538367561363
10360001-10365000 0.6251480545765351
10365001-10370000 0.6970533492053053
10370001-10375000 0.5173514132911965
10375001-10380000 0.6122194492780252
10380001-10385000 0.5490527740337237
10385001-10390000 0.4592711122859442
10390001-10395000 0.6027634410084032
10395001-10400000 0.7807355760298921
10400001-10405000 0.9426245823826719
10405001-10410000 0.7203427301357928
10410001-10415000 0.5400959093987828
10415001-10420000 0.6994406357879186
10420001-10425000 0.4917034720981586
10425001-10430000 0.765001469017472
10430001-10435000 2.4201063949404134
10435001-10440000 0.7315691043937302
10440001-10445000 0.964336280942303
10445001-10450000 0.6492163108395327
10450001-10455000 0.28669567068396284
10455001-10460000 0.5005165338225991
10460001-10465000 1.0552806179947571
10465001-10470000 0.5499125421783795
10470001-10475000 0.5039956112215804
10475001-10480000 0.5416624653242756
10480001-10485000 5.188409163939536
10485001-10490000 2.705015982267195
10490001-10495000 0.9055857851070206
10495001-10500000 1.884818009781384
10500001-10505000 0.7705546423118613
10505001-10510000 1.1467055583746866
10510001-10515000 0.8942978340843121
10515001-10520000 0.5660626007349286
10520001-10525000 2.2711539048223153
10525001-10530000 0.4400535247430736
10530001-10535000 0.3872667442399997
10535001-10540000 0.5854383795473366
10540001-10545000 0.7196055280034868
10545001-10550000 0.6080645542296458
10550001-10555000 0.5089891016124003
10555001-10560000 0.7377570602542471
10560001-10565000 2.2862689532087606
10565001-10570000 1.7980953510567936
10570001-10575000 0.7913787119754335
10575001-10580000 0.34343296329270195
10580001-10585000 0.4398251086579654
10585001-10590000 0.7137996512097018
10590001-10595000 0.34513290730880536
10595001-10600000 0.46894255644703947
10600001-10605000 0.6878502877101663
10605001-10610000 1.1796195953558721
10610001-10615000 0.6101013440693623
10615001-10620000 0.3990932099000038
10620001-10625000 0.4813113381214843
10625001-10630000 0.5819311847778081
10630001-10635000 0.476149608473689
10635001-10640000 1.250322469458515
10640001-10645000 3.014784851957739
10645001-10650000 1.2048587580979155
10650001-10655000 3.265674609572592
10655001-10660000 0.9677059229920021
10660001-10665000 0.3599105284687299
10665001-10670000 0.8493666754862883
10670001-10675000 1.6735158689738239
10675001-10680000 0.723873644207195
10680001-10685000 0.4912289412533449
10685001-10690000 0.8537944184474123
10690001-10695000 0.6729228998531489
10695001-10700000 0.8102625198225379
10700001-10705000 1.4021345114689754
10705001-10710000 0.893799525292175
10710001-10715000 0.9541294451773602
10715001-10720000 1.01896943905059
10720001-10725000 1.1180598687945487
10725001-10730000 1.1371963063533717
10730001-10735000 1.9784430117360943
10735001-10740000 1.8291881073076175
10740001-10745000 1.004577694356661
10745001-10750000 1.1793624665720068
10750001-10755000 2.168813068244296
10755001-10760000 4.099589150537145
10760001-10765000 3.6533333056825588
10765001-10770000 1.5654093582679716
10770001-10775000 1.5016430952449893
10775001-10780000 1.7488592464526869
10780001-10785000 1.2957261039853787
10785001-10790000 1.3938875454280062
10790001-10795000 0.9501045679511216
10795001-10800000 0.8255927191626815
10800001-10805000 10.379880706445988
10805001-10810000 5.979648467829601
10810001-10815000 4.5148228164337825
10815001-10820000 3.6016610811983
10820001-10825000 0.5659360617775963
10825001-10830000 1.2569961898521629
10830001-10835000 1.6877652719122644
10835001-10840000 1.6792545860402444
10840001-10845000 3.0112989999817263
10845001-10850000 1.3954424594238577
10850001-10855000 2.071867126279354
10855001-10860000 2.1886526995870734
10860001-10865000 0.792742505588257
10865001-10870000 0.8567881331043357
10870001-10875000 2.620115333285221
10875001-10880000 2.776186382640851
10880001-10885000 1.7787160849310537
10885001-10890000 4.3775931250021705
10890001-10895000 2.709256082984564
10895001-10900000 1.5260706895745964
10900001-10905000 1.3746337713286907
10905001-10910000 1.7202867455720003
10910001-10915000 3.3672925287344593
10915001-10920000 1.588126271678359
10920001-10925000 1.7627439219916459
10925001-10930000 3.237346791296432
10930001-10935000 4.527302170658641
10935001-10940000 2.2795488809302586
10940001-10945000 0.3995869166850031
10945001-10950000 0.297522937204382
10950001-10955000 0.8831937742262194
10955001-10960000 0.8585427597146774
10960001-10965000 1.7663357792568433
10965001-10970000 2.075118173085699
10970001-10975000 1.0009989286155911
10975001-10980000 2.568543827215797
10980001-10985000 1.817759773767927
10985001-10990000 1.0907956498491405
10990001-10995000 7.731804134704771
10995001-11000000 3.5527207939703245
11000001-11005000 1.4546263489093314
11005001-11010000 2.6983934397526816
11010001-11015000 1.9551880329483031
11015001-11020000 2.223692376537368
11020001-11025000 1.7456992750755826
11025001-11030000 2.744086201593277
11030001-11035000 3.8053257546710544
11035001-11040000 1.0317307413180967
11040001-11045000 0.8314600059076835
11045001-11050000 4.088984461165284
11050001-11055000 2.3157396789159423
11055001-11060000 0.6927645928472507
11060001-11065000 1.5604909704884773
11065001-11070000 1.4704940819480485
11070001-11075000 1.0114977438405
11075001-11080000 0.8777192645548401
11080001-11085000 0.43106035929019
11085001-11090000 0.4600582484498817
11090001-11095000 1.1959821535920936
11095001-11100000 2.445003863602229
11100001-11105000 1.3652276495066045
11105001-11110000 0.9639161324219107
11110001-11115000 0.529520259410835
11115001-11120000 0.6127514750763313
11120001-11125000 0.5786759896844832
11125001-11130000 0.5017688121425397
11130001-11135000 0.6440913676652075
11135001-11140000 0.5422007564485423
11140001-11145000 0.3220605246366606
11145001-11150000 0.3693798363995788
11150001-11155000 0.4161544436145407
11155001-11160000 0.35401138889699996
11160001-11165000 0.7665217877370424
11165001-11170000 0.48847086549861357
11170001-11175000 0.48883377846535386
11175001-11180000 0.6893345455626535
11180001-11185000 0.6706314683569157
11185001-11190000 0.3937035864408161
11190001-11195000 0.38962489195415995
11195001-11200000 0.3653047196182234
11200001-11205000 0.20855870891530165
11205001-11210000 0.51282479455727
11210001-11215000 1.1033137551733008
11215001-11220000 0.3298086913552817
11220001-11225000 0.5523296106272457
11225001-11230000 0.5704161676039468
11230001-11235000 0.3605222123135061
11235001-11240000 0.5007862012253802
11240001-11245000 0.7249316617420879
11245001-11250000 0.13118340623658742
11250001-11255000 0.11581041465888232
11255001-11260000 0.5306991176947794
11260001-11265000 0.8395284036422571
11265001-11270000 0.6892889737800797
11270001-11275000 0.4737242474222956
11275001-11280000 0.5964364284576804
11280001-11285000 0.6158525406020984
11285001-11290000 0.6445129427508495
11290001-11295000 0.7763045636346347
11295001-11300000 0.4369782006406532
11300001-11305000 0.46852830713934945
11305001-11310000 0.42410376082750023
11310001-11315000 0.37624387202797044
11315001-11320000 0.463375222490818
11320001-11325000 0.5473569400043337
11325001-11330000 1.732012808589396
11330001-11335000 0.2544506548040174
11335001-11340000 0.22504101697654838
11340001-11345000 0.7010824767563723
11345001-11350000 0.13694050947182598
11350001-11355000 0.21243611510983929
11355001-11360000 0.632365455472057
11360001-11365000 0.8509894746709847
11365001-11370000 0.6838309074731366
11370001-11375000 0.751430307159812
11375001-11380000 0.7480706636570188
11380001-11385000 0.849096219776593
11385001-11390000 1.991856355000961
11390001-11395000 2.6680851564108585
11395001-11400000 3.5796859108542307
11400001-11405000 1.8923195591292707
11405001-11410000 1.0405371948372548
11410001-11415000 1.0298269261371797
11415001-11420000 0.870250125502456
11420001-11425000 1.2457699269265425
11425001-11430000 0.7895025559924348
11430001-11435000 0.8163930016949913
11435001-11440000 1.357138095879923
11440001-11445000 0.8575925255632961
11445001-11450000 0.9013332631386368
11450001-11455000 0.7228823434076455
11455001-11460000 0.6711830894954316
11460001-11465000 0.7599704761316569
11465001-11470000 1.197202979644707
11470001-11475000 1.395784746739441
11475001-11480000 1.0473697441968557
11480001-11485000 0.8445500669663604
11485001-11490000 3.159684501446248
11490001-11495000 3.4707475439754396
11495001-11500000 0.9071898188438976
11500001-11505000 1.8933627338591044
11505001-11510000 2.1454814462610425
11510001-11515000 0.7515244430251581
11515001-11520000 0.7262430662944213
11520001-11525000 0.7299418076268531
11525001-11530000 0.9096885260537585
11530001-11535000 1.2820106752720053
11535001-11540000 0.45467635529409345
11540001-11545000 0.4424460762453317
11545001-11550000 0.9922709312612779
11550001-11555000 0.9743400664983457
11555001-11560000 0.8028639937007813
11560001-11565000 0.6955069016124225
11565001-11570000 0.6085011646653239
11570001-11575000 0.8349252185181845
11575001-11580000 1.0107487435059936
11580001-11585000 1.4030856481281448
11585001-11590000 2.287158462686287
11590001-11595000 1.1975382190862656
11595001-11600000 0.8170356929105214
11600001-11605000 1.1144871805004646
11605001-11610000 0.7589230913396917
11610001-11615000 0.6323896130402059
11615001-11620000 1.52623280556154
11620001-11625000 1.2146795130874046
11625001-11630000 0.7049390347994731
11630001-11635000 1.47026407217918
11635001-11640000 1.27113285613139
11640001-11645000 1.996854304172881
11645001-11650000 2.8263840804042926
11650001-11655000 1.3632647281412773
11655001-11660000 4.360165045560337
11660001-11665000 1.042123131281893
11665001-11670000 0.9473375505005281
11670001-11675000 2.1504529656198033
11675001-11680000 0.6643334971102147
11680001-11685000 0.8206723055290203
11685001-11690000 1.8144005030038366
11690001-11695000 1.5101317348194139
11695001-11700000 1.2595298014739447
11700001-11705000 1.0491544699359594
11705001-11710000 1.8483592016565225
11710001-11715000 13.0852959225984
11715001-11720000 1.4799716221791162
11720001-11725000 1.3419310402903109
11725001-11730000 2.3926300348027882
11730001-11735000 1.3074089578611914
11735001-11740000 1.2523470138206863
11740001-11745000 1.5880907105469568
11745001-11750000 2.0690588094118194
11750001-11755000 2.6033811786141787
11755001-11760000 1.2353301803935202
11760001-11765000 0.9332221272683469
11765001-11770000 0.8555649999083325
11770001-11775000 5.014311024243481
11775001-11780000 5.017155151300485
11780001-11785000 0.8004183912626077
11785001-11790000 0.7127905725081825
11790001-11795000 3.2982877849295775
11795001-11800000 6.48555585445039
11800001-11805000 0.954179185247509
11805001-11810000 1.2690307744880192
11810001-11815000 1.164357463282192
11815001-11820000 1.732348102523784
11820001-11825000 27.384217745145197
11825001-11830000 3.009823116472882
11830001-11835000 1.5198462251628213
11835001-11840000 1.3303844468881054
11840001-11845000 1.0903919696712077
11845001-11850000 0.988650825708372
11850001-11855000 1.4125440664488056
11855001-11860000 1.20713783706147
11860001-11865000 0.6408188250935508
11865001-11870000 0.7861657034370347
11870001-11875000 1.0706393103490832
11875001-11880000 0.7073770172636703
11880001-11885000 0.8124173518267691
11885001-11890000 1.4100871791122636
11890001-11895000 1.0527330047621177
11895001-11900000 0.6018082010023662
11900001-11905000 0.6309849376136583
11905001-11910000 1.333798451082009
11910001-11915000 1.93867829154228
11915001-11920000 0.885937656434197
11920001-11925000 0.6154251293476445
11925001-11930000 0.7374945605055674
11930001-11935000 2.799957128279265
11935001-11940000 2.948438311024471
11940001-11945000 1.5513743833755966
11945001-11950000 2.2354840833921017
11950001-11955000 1.3460836351721175
11955001-11960000 0.892071171355414
11960001-11965000 1.648754343001807
11965001-11970000 2.073986000583371
11970001-11975000 1.1620924563865276
11975001-11980000 1.2713306639620592
11980001-11985000 1.542255541951796
11985001-11990000 1.7047591376048443
11990001-11995000 1.0697889314942608
11995001-12000000 1.0736331764479214
12000001-12005000 1.217354002036598
12005001-12010000 0.5989045332972074
12010001-12015000 0.541394155571859
12015001-12020000 0.6254853796340729
12020001-12025000 1.0252523359201482
12025001-12030000 3.904457587018452
12030001-12035000 1.060816182264383
12035001-12040000 0.4796945238323269
12040001-12045000 0.7718990835975084
12045001-12050000 0.6794545160404859
12050001-12055000 0.5265428865450276
12055001-12060000 0.5851079463593895
12060001-12065000 0.5477978677964535
12065001-12070000 0.8282258480403458
12070001-12075000 0.9697008991942341
12075001-12080000 1.5018413629625362
12080001-12085000 1.056105645358029
12085001-12090000 0.6235069859792646
12090001-12095000 0.6199766299621012
12095001-12100000 1.5982821093922794
12100001-12105000 1.0702194860587786
12105001-12110000 1.0650325526144715
12110001-12115000 2.392857899076174
12115001-12120000 0.9877078091466793
12120001-12125000 1.0529639902497805
12125001-12130000 1.1333086633779696
12130001-12135000 1.2887702558610197
12135001-12140000 1.8612366283230661
12140001-12145000 1.011684756870818
12145001-12150000 0.8035333688802732
12150001-12155000 0.9600151330585623
12155001-12160000 3.0306716016227684
12160001-12165000 2.7523402096656593
12165001-12170000 0.9785953935488145
12170001-12175000 1.377599483820203
12175001-12180000 2.486784169374006
12180001-12185000 2.0118744773490196
12185001-12190000 1.8727080218869092
12190001-12195000 2.236855584077243
12195001-12200000 5.837539593927433
12200001-12205000 4.877687093894876
12205001-12210000 3.089341910521226
12210001-12215000 1.7131710982474646
12215001-12220000 0.9123806554271344
12220001-12225000 1.521920926887062
12225001-12230000 0.6684451406898121
12230001-12235000 0.42163290070818493
12235001-12240000 0.8000178637464846
12240001-12245000 2.813682579946808
12245001-12250000 2.0266740411288064
12250001-12255000 1.6169576998202666
12255001-12260000 1.2735427231688214
12260001-12265000 0.9016305374283813
12265001-12270000 13.825200133310132
12270001-12275000 5.730133758942984
12275001-12280000 2.91801104446547
12280001-12285000 1.9685501967427181
12285001-12290000 0.682111677165481
12290001-12295000 0.8311467932624804
12295001-12300000 0.9538423206154958
12300001-12305000 0.5509404130695564
12305001-12310000 0.40081509884028166
12310001-12315000 0.4418898743313127
12315001-12320000 0.5483918950015341
12320001-12325000 0.05875617036838839
12325001-12330000 0.049913022320313555
12330001-12335000 1.19823652656782
12335001-12340000 0.6493442054210136
12340001-12345000 0.5764407998020563
12345001-12350000 0.9709052696326876
12350001-12355000 0.3829296108976547
12355001-12360000 0.5552208888205795
12360001-12365000 0.32638136499465087
12365001-12370000 0.20576457921206687
12370001-12375000 0.6290526690514124
12375001-12380000 0.20988682955214424
12380001-12385000 0.42288285757666155
12385001-12390000 0.580278370875204
12390001-12395000 0.24676874817382446
12395001-12400000 0.49558592115798766
12400001-12405000 0.5314002370679365
12405001-12410000 0.3555097211110959
12410001-12415000 0.15696078786017015
12415001-12420000 0.020412728293427905
12420001-12425000 0.01136790460986861
12425001-12430000 0.13169865451246135
12430001-12435000 0.6139903510243074
12435001-12440000 0.18246053529970668
12440001-12445000 0.48452927986405264
12445001-12450000 0.46522963086964425
12450001-12455000 0.373550882477882
12455001-12460000 0.7441176445751053
12460001-12465000 0.6985215193760801
12465001-12470000 0.7505567124431303
12470001-12475000 0.6843997674180103
12475001-12480000 0.16656482771583359
12480001-12485000 0.027241320597665913
12485001-12490000 0.6443223338956645
12490001-12495000 0.45911522373141334
12495001-12500000 0.1026144274988967
12500001-12505000 0.2828626711963083
12505001-12510000 0.5903010576538443
12510001-12515000 0.5639677425885974
12515001-12520000 0.7647033180251837
12520001-12525000 1.3377247346854155
12525001-12530000 0.7682334783569411
12530001-12535000 0.22550971706654555
12535001-12540000 0.47231021932186534
12540001-12545000 0.6233257140820547
12545001-12550000 0.33104001205633155
12550001-12555000 0.1084522423434254
12555001-12560000 0.007566406632447858
12560001-12565000 0.13414321114036243
12565001-12570000 0.5435167302511651
12570001-12575000 0.28558819132415153
12575001-12580000 0.7027220017026583
12580001-12585000 0.9112471446621153
12585001-12590000 2.1824120519540933
12590001-12595000 3.3132074756434027
12595001-12600000 2.7712156830829953
12600001-12605000 4.391053365860587
12605001-12610000 2.4174585866664735
12610001-12615000 1.985206142628342
12615001-12620000 1.6425719564567909
12620001-12625000 1.4991454643812212
12625001-12630000 1.33827077056091
12630001-12635000 0.8629655509684346
12635001-12640000 0.7835922461848365
12640001-12645000 2.406340002762563
12645001-12650000 3.0908749436291054
12650001-12655000 1.4647198070848275
12655001-12660000 2.231490039647513
12660001-12665000 1.9641440279733466
12665001-12670000 2.3569063223500883
12670001-12675000 3.096214375074577
12675001-12680000 1.5558067117114134
12680001-12685000 2.949857774490704
12685001-12690000 9.589175032197614
12690001-12695000 1.1361279764034078
12695001-12700000 0.43177912076332026
12700001-12705000 0.4721293211532348
12705001-12710000 1.0959105601247534
12710001-12715000 0.4651995807968982
12715001-12720000 0.6842411832492461
12720001-12725000 0.8248371692354898
12725001-12730000 0.3336373843982274
12730001-12735000 0.5608319377949881
12735001-12740000 1.362499890776803
12740001-12745000 1.3702641708596515
12745001-12750000 1.3538314252776298
12750001-12755000 0.9188653871911863
12755001-12760000 0.900232480146972
12760001-12765000 1.1630184124696372
12765001-12770000 1.6607783491135233
12770001-12775000 1.5504854708191849
12775001-12780000 2.0811322498428537
12780001-12785000 1.2642991712862133
12785001-12790000 0.5872307642342065
12790001-12795000 0.7191562890075589
12795001-12800000 0.6641980197670171
12800001-12805000 0.7404039947237825
12805001-12810000 0.27428017450830394
12810001-12815000 0.3221695494547873
12815001-12820000 0.9099676911437525
12820001-12825000 0.6928159586117608
12825001-12830000 1.4646699646381278
12830001-12835000 1.2145874440577795
12835001-12840000 0.5229408796478996
12840001-12845000 0.6347734070120955
12845001-12850000 3.172182389451739
12850001-12855000 1.1625492025301338
12855001-12860000 0.94863684379075
12860001-12865000 4.982891551833373
12865001-12870000 6.15033227188747
12870001-12875000 4.043673285793009
12875001-12880000 1.4187083743277618
12880001-12885000 1.0896188365371646
12885001-12890000 2.733545261973614
12890001-12895000 4.203859317168033
12895001-12900000 6.069337626321323
12900001-12905000 6.393610755917374
12905001-12910000 3.7233765483973125
12910001-12915000 3.926822003130728
12915001-12920000 4.274686044539494
12920001-12925000 5.183013812147691
12925001-12930000 33.63065353211241
13165001-13170000 1.410074983511879
13170001-13175000 2.5675269379250407
13175001-13180000 5.413846051262029
13180001-13185000 3.9151436793412824
13185001-13190000 1.6132679479636691
13190001-13195000 0.7719642738900526
13770001-13775000 0.0
13775001-13780000 0.561707607016671
13780001-13785000 1.8833858884433339
13785001-13790000 2.140789615770917
13790001-13795000 2.2470566057219754
13795001-13800000 1.2628556876660093
13800001-13805000 1.153445280163235
13805001-13810000 10.444591906504332
13810001-13815000 5.985350087501743
13815001-13820000 4.797375749899552
13820001-13825000 4.219061297281346
13825001-13830000 3.2546003177696767
13830001-13835000 1.997437087152864
13835001-13840000 2.8777947915602358
13840001-13845000 4.614852035233244
13845001-13850000 1.2329574690927554
13850001-13855000 1.7624080819448993
13855001-13860000 1.3575562166773665
13860001-13865000 0.876943317177653
13865001-13870000 1.695435358068138
13870001-13875000 1.5978034325029777
13875001-13880000 0.9777882406065307
13880001-13885000 1.839664251557805
13885001-13890000 2.306756259668484
13890001-13895000 2.2760974260458178
13895001-13900000 1.5615179438157871
13900001-13905000 1.5661884952641474
13905001-13910000 2.958643145364697
13910001-13915000 1.5792970896636995
13915001-13920000 1.6165615159481312
13920001-13925000 1.3288269576262612
13925001-13930000 3.301309321445306
13930001-13935000 7.241113971176082
13935001-13940000 0.9629287909342542
13940001-13945000 0.9601970759835206
13945001-13950000 7.203448061248361
13950001-13955000 2.9908687986315297
13955001-13960000 2.1610778706961047
13960001-13965000 1.5094186988824874
13965001-13970000 0.5777760982610705
13970001-13975000 2.8015275687355983
13975001-13980000 0.3272604578960074
13980001-13985000 0.10728070946342338
13985001-13990000 0.4980396628324873
13990001-13995000 0.9616577052347708
13995001-14000000 0.6142064922221129
14000001-14005000 0.3960292605791411
14005001-14010000 0.4443003567238672
14010001-14015000 0.6055943801404223
14015001-14020000 0.7540873587481389
14020001-14025000 0.6044760650115464
14025001-14030000 0.5343061342162992
14030001-14035000 0.5229402814048114
14035001-14040000 0.5301028096638528
14040001-14045000 0.598676039440942
14045001-14050000 0.5844283881294631
14050001-14055000 0.3580757905428744
14055001-14060000 0.41824325571456106
14060001-14065000 0.843908744158953
14065001-14070000 0.24279266015696016
14070001-14075000 0.23533799132781774
14075001-14080000 0.5074381454574952
14080001-14085000 0.5268017462432065
14085001-14090000 0.635958673760522
14090001-14095000 0.759077897815768
14095001-14100000 0.7612871096077078
14100001-14105000 0.6754255226764185
14105001-14110000 0.8783068407932376
14110001-14115000 0.8418711667336511
14115001-14120000 1.0482866497683596
14120001-14125000 1.2759131482661772
14125001-14130000 2.741586696889117
14130001-14135000 2.764647989082041
14135001-14140000 0.9560680159769543
14140001-14145000 1.0566475232620096
14145001-14150000 1.19205630487622
14150001-14155000 1.2482949607051652
14155001-14160000 2.241980287461671
14160001-14165000 3.143942622662281
14165001-14170000 2.6708806366135867
14170001-14175000 3.7026751406915044
14175001-14180000 1.4599040431293855
14180001-14185000 1.0829933608993294
14185001-14190000 0.9192594876183654
14190001-14195000 1.0593149421255297
14195001-14200000 1.0820162224116348
14200001-14205000 4.999755271949162
14205001-14210000 9.470753898221625
14210001-14215000 1.0598459800194189
14215001-14220000 0.915148214990106
14220001-14225000 0.7615515001615107
14225001-14230000 3.035419866795961
14230001-14235000 5.003258711228267
14235001-14240000 2.5934107043502728
14240001-14245000 3.1345138246715827
14245001-14250000 1.7962706143326672
14250001-14255000 1.625336595654919
14255001-14260000 1.2027209781782702
14260001-14265000 1.060287607746822
14265001-14270000 1.7465051193266927
14270001-14275000 1.2725261737425777
14275001-14280000 1.040056313180408
14280001-14285000 2.356826691665169
14285001-14290000 2.71374409390685
14290001-14295000 1.1662822135418858
14295001-14300000 1.94312492370841
14300001-14305000 2.027058432024821
14305001-14310000 0.7737283026929997
14310001-14315000 0.8143089192031483
14315001-14320000 1.056888095947323
14320001-14325000 1.2698666011812858
14325001-14330000 1.515046593760368
14330001-14335000 0.9482002467022764
14335001-14340000 0.9362855221073516
14340001-14345000 0.9945997484659977
14345001-14350000 0.7937830557568367
14350001-14355000 1.457780184279227
14355001-14360000 0.890769725472634
14360001-14365000 1.0094359363764747
14365001-14370000 2.8883209479579555
14370001-14375000 1.4052961062664826
14375001-14380000 1.185563840614255
14380001-14385000 0.5708142129309928
14385001-14390000 0.5207483670979683
14390001-14395000 4.77331426749006
14395001-14400000 0.8928817430021062
14400001-14405000 0.6277711969317639
14405001-14410000 2.743015491657305
14410001-14415000 0.9491629318812912
14415001-14420000 0.6901901022882939
14420001-14425000 0.45970042080407847
14425001-14430000 0.30619744713957986
14430001-14435000 0.48004327088593524
14435001-14440000 1.2919280643848796
14440001-14445000 6.206672598116399
14445001-14450000 1.7954546768921011
14450001-14455000 1.9873771622567857
14455001-14460000 2.5625337634802245
14460001-14465000 3.4011036893122815
14465001-14470000 5.155056959456957
14470001-14475000 1.6296161657258632
14475001-14480000 3.378140587483285
14480001-14485000 1.9788335284852385
14485001-14490000 0.5424426858457274
14490001-14495000 0.9729776715166386
14495001-14500000 1.054518307785965
14500001-14505000 1.2712861972498632
14505001-14510000 9.102004197019838
14510001-14515000 1.3293572246223357
14515001-14520000 1.1247398518122558
14520001-14525000 1.1268795870904775
14525001-14530000 0.9238544031740707
14530001-14535000 1.109536179099729
14535001-14540000 0.7649559298217234
14540001-14545000 0.8117432768757811
14545001-14550000 1.0108190805882826
14550001-14555000 0.8688451186777166
14555001-14560000 0.966918938933828
14560001-14565000 1.0271959533801522
14565001-14570000 1.428157519665564
14570001-14575000 3.118910458815577
14575001-14580000 1.3573556211774238
14580001-14585000 0.7380840708050723
14585001-14590000 2.9699472279988672
14590001-14595000 1.9011364795169565
14595001-14600000 0.8059152119794232
14600001-14605000 1.3903532139579171
14605001-14610000 0.6894884801479392
14610001-14615000 0.7452790484277515
14615001-14620000 0.7030639364974486
14620001-14625000 2.0123691412565887
14625001-14630000 8.89738213177042
14630001-14635000 0.8551826034074673
14635001-14640000 0.9592706841044564
14640001-14645000 0.996539659436074
14645001-14650000 1.1115817125791965
14650001-14655000 1.2312559336663973
14655001-14660000 1.0405503154983204
14660001-14665000 1.3015503340330608
14665001-14670000 1.5493768943954418
14670001-14675000 1.5809149016883741
14675001-14680000 1.0571900317662026
14680001-14685000 0.7759555635212768
14685001-14690000 1.6904220441750506
14690001-14695000 3.432182477081506
14695001-14700000 0.9310116886248551
14700001-14705000 2.1026274986740514
14705001-14710000 5.034586352295783
14710001-14715000 0.8263735922461347
14715001-14720000 2.8323169094415523
14720001-14725000 3.3851718644011557
14725001-14730000 0.8907785176963465
14730001-14735000 5.014015392622711
14735001-14740000 2.404637468868553
14740001-14745000 0.8533138006634958
14745001-14750000 1.2064382475571307
14750001-14755000 1.107667999769454
14755001-14760000 1.3278268293231488
14760001-14765000 1.1699740897997721
14765001-14770000 1.0766839214508992
14770001-14775000 1.210118747438231
14775001-14780000 1.328847548592698
14780001-14785000 1.4829376250064008
14785001-14790000 1.6704400558732675
14790001-14795000 10.034581492373158
14795001-14800000 2.388322152837974
14800001-14805000 0.8657908203934757
14805001-14810000 1.130609640868203
14810001-14815000 1.1608693103645447
14815001-14820000 1.44295853060424
14820001-14825000 0.7443832418964152
14825001-14830000 0.71978231039485
14830001-14835000 1.0574373422613796
14835001-14840000 1.3976430026134277
14840001-14845000 1.2431417402528664
14845001-14850000 2.197771468651521
14850001-14855000 1.4065087802240879
14855001-14860000 0.708254444398235
14860001-14865000 1.0094358996654749
14865001-14870000 0.8478145391269486
14870001-14875000 1.0711920025911266
14875001-14880000 15.009047958696858
14880001-14885000 1.6922364944241377
14885001-14890000 1.0359240230142843
14890001-14895000 1.8232782565539878
14895001-14900000 1.191557486313471
14900001-14905000 2.062213738284088
14905001-14910000 1.387613628922235
14910001-14915000 0.7990142552807732
14915001-14920000 1.2450944462984423
14920001-14925000 0.8693217562439141
14925001-14930000 0.846556599580361
14930001-14935000 0.9241006070267297
14935001-14940000 0.954084586198039
14940001-14945000 0.7250521977986842
14945001-14950000 0.8356418310312982
14950001-14955000 0.7021584914264217
14955001-14960000 0.6696506600373618
14960001-14965000 2.8087962686641004
14965001-14970000 1.3631873169227633
14970001-14975000 0.8252349433449029
14975001-14980000 1.069359781085941
14980001-14985000 0.8381138767448112
14985001-14990000 0.7219310955019342
14990001-14995000 1.3724991869419212
14995001-15000000 2.4826084201231247
15000001-15005000 1.5221886236184226
15005001-15010000 1.1820481693635139
15010001-15015000 1.1217444058801902
15015001-15020000 0.9062905802271228
15020001-15025000 0.7225566195581232
15025001-15030000 3.635398451455849
15030001-15035000 2.107673002280245
15035001-15040000 0.733980216025597
15040001-15045000 1.20939954815546
15045001-15050000 2.088650105930335
15050001-15055000 2.650142194448933
15055001-15060000 2.293670743765541
15060001-15065000 2.434748419748527
15065001-15070000 1.637329582724813
15070001-15075000 1.0854104098822073
15075001-15080000 1.327698400435546
15080001-15085000 1.5824203581868026
15085001-15090000 2.278899567258561
15090001-15095000 3.7036745972491185
15095001-15100000 8.803151431776337
15100001-15105000 6.218464546270905
15105001-15110000 1.0222627395528103
15110001-15115000 1.4598370027270657
15115001-15120000 1.4397039671236909
15120001-15125000 2.236600617344521
15125001-15130000 4.1453022695151365
15130001-15135000 1.778071810683386
15135001-15140000 1.846614321922674
15140001-15145000 1.3953211858980634
15145001-15150000 1.1694254953063703
15150001-15155000 26.899233332757216
15155001-15160000 1.8138776108880863
15160001-15165000 0.6471258331644121
15165001-15170000 1.1050770476486325
15170001-15175000 0.7698587581212604
15175001-15180000 1.6077597847930278
15180001-15185000 9.556164595805836
15185001-15190000 5.557136718204713
15190001-15195000 3.947330317923813
15195001-15200000 2.1434916050202713
15200001-15205000 1.166557972921058
15205001-15210000 1.2367877977884147
15210001-15215000 2.8066636283115622
15215001-15220000 1.7902794517909406
15220001-15225000 0.8394956950163902
15225001-15230000 1.1137982762352354
15230001-15235000 1.8254312055271116
15235001-15240000 1.1383984085431644
15240001-15245000 1.472890866887361
15245001-15250000 3.676643050451478
15250001-15255000 1.8529369335107466
15255001-15260000 1.8841436751648957
15260001-15265000 1.728300447820451
15265001-15270000 1.256074687605589
15270001-15275000 2.632030169516804
15275001-15280000 1.5111402249949735
15280001-15285000 0.7203112347359544
15285001-15290000 0.8572768117788772
15290001-15295000 1.4093512774131236
15295001-15300000 2.2627211772471973
15300001-15305000 0.9920185496752477
15305001-15310000 1.7069946913285379
15310001-15315000 4.868379160105793
15315001-15320000 4.9122518233999966
15320001-15325000 7.342485012034855
15325001-15330000 2.40308950855512
15330001-15335000 2.72125952783994
15335001-15340000 3.7724078039343247
15340001-15345000 1.5132245620639642
15345001-15350000 4.5302752903746795
15350001-15355000 3.4028211422233623
15355001-15360000 1.927161279299658
15360001-15365000 3.213893724471291
15365001-15370000 2.252998573983094
15370001-15375000 26.50129912073922
15375001-15380000 8.496907023678212
15380001-15385000 0.7145387501051182
15385001-15390000 1.4207016990971204
15390001-15395000 1.5125616119373908
15395001-15400000 0.8085374902785907
15400001-15405000 1.1679639420876844
15405001-15410000 1.6225968661250272
15410001-15415000 1.4148055904098087
15415001-15420000 1.0396781163430322
15420001-15425000 31.3288940677331
15425001-15430000 132.10205171801854
15430001-15435000 1.323817705022155
15435001-15440000 1.724038839885446
15440001-15445000 2.975485884681776
15445001-15450000 1.9414809106781936
15450001-15455000 1.6883207786540535
15455001-15460000 0.7572180235256926
15460001-15465000 0.5614765502378415
15465001-15470000 1.176780985776421
15470001-15475000 1.0656400741608616
15475001-15480000 0.954049519440865
15480001-15485000 0.9032440893796368
15485001-15490000 1.0432006531369888
15490001-15495000 1.284784827284298
15495001-15500000 0.7635295716826603
15500001-15505000 1.0454855799558047
15505001-15510000 2.2560205455315847
15510001-15515000 3.640996729422414
15515001-15520000 2.1471764941145413
15520001-15525000 0.7595936319136518
15525001-15530000 0.580892913200432
15530001-15535000 1.354573800611888
15535001-15540000 3.7316190041627073
15540001-15545000 1.491530375113873
15545001-15550000 1.2421102281431033
15550001-15555000 1.594105884191937
15555001-15560000 2.8997240299954505
15560001-15565000 2.257327899819541
15565001-15570000 8.167720717772037
15570001-15575000 26.30083940596688
15575001-15580000 1.238152044851399
15580001-15585000 1.1793604333046397
15585001-15590000 0.9550193685715233
15590001-15595000 0.6960838153048369
15595001-15600000 0.9870062817254812
15600001-15605000 2.545666900885847
15605001-15610000 0.9724498779057557
15610001-15615000 0.5964548971164952
15615001-15620000 6.296064300689774
15620001-15625000 7.199158173035008
15625001-15630000 0.43979310093988455
15630001-15635000 0.43730281763623813
15635001-15640000 0.6679360855801636
15640001-15645000 1.1511775023130895
15645001-15650000 2.6846004153491214
15650001-15655000 1.285063976624448
15655001-15660000 0.6955271315705369
15660001-15665000 1.1777309467921944
15665001-15670000 0.8809166933123068
15670001-15675000 0.8176671153518826
15675001-15680000 0.8846983989617602
15680001-15685000 1.4412785517270974
15685001-15690000 9.710142803078593
15690001-15695000 1.1395636306352837
15695001-15700000 1.546163127225971
15700001-15705000 1.016938269726385
15705001-15710000 0.34835033891896783
15710001-15715000 0.6139853607944671
15715001-15720000 1.0933738706455214
15720001-15725000 0.844298367146113
15725001-15730000 1.046224272831541
15730001-15735000 1.5174982340678518
15735001-15740000 0.8860864667708984
15740001-15745000 1.6420024126638015
15745001-15750000 2.562913506915847
15750001-15755000 1.3042669872786672
15755001-15760000 1.9576020438365358
15760001-15765000 1.5210229652801368
15765001-15770000 0.9080848836050736
15770001-15775000 0.9296466180912474
15775001-15780000 1.2115554800550439
15780001-15785000 1.5677008803706336
15785001-15790000 2.6533696796677275
15790001-15795000 1.314978080405043
15795001-15800000 1.0576377169900997
15800001-15805000 1.3512494640625263
15805001-15810000 0.5468649476201028
15810001-15815000 0.949007171682514
15815001-15820000 1.258277212614923
15820001-15825000 0.597565224317206
15825001-15830000 0.7567902877272183
15830001-15835000 0.760301893415217
15835001-15840000 0.6250852329529969
15840001-15845000 0.6721780853706464
15845001-15850000 0.9232093345335187
15850001-15855000 0.8753449378638383
15855001-15860000 0.5300749585000714
15860001-15865000 0.4980609518152381
15865001-15870000 1.0166646518765572
15870001-15875000 0.7238675978193884
15875001-15880000 0.4638754521284819
15880001-15885000 0.5942848276970248
15885001-15890000 0.5664462918113535
15890001-15895000 0.49536382707619403
15895001-15900000 0.5286417660026692
15900001-15905000 0.4864980893512445
15905001-15910000 0.8410264454468588
15910001-15915000 1.7944751997089
15915001-15920000 1.3064334837934415
15920001-15925000 1.0762898625806154
15925001-15930000 0.554916382207494
15930001-15935000 0.251164180606964
15935001-15940000 0.46744449242433994
15940001-15945000 0.5366240444321521
15945001-15950000 0.18758747761343675
15950001-15955000 0.6182960611887839
15955001-15960000 0.5405815706733155
15960001-15965000 0.2520081263558842
15965001-15970000 0.3084327251853633
15970001-15975000 0.5470052860453495
15975001-15980000 0.8105945494052658
15980001-15985000 0.0363745650313265
15985001-15990000 0.056919661872572185
15990001-15995000 0.7447234552020412
15995001-16000000 0.50509465262364
16000001-16005000 0.5217925806463644
16005001-16010000 1.0689219930646194
16010001-16015000 0.6886195596729319
16015001-16020000 0.42563255676250145
16020001-16025000 0.567518433545905
16025001-16030000 0.876637530660149
16030001-16035000 0.48691596347198435
16035001-16040000 0.8331314389959533
16040001-16045000 1.812818872505243
16045001-16050000 1.3864520420587978
16050001-16055000 1.880302267921548
16055001-16060000 1.1252830373838363
16060001-16065000 0.9670907678078975
16065001-16070000 1.0190162144246846
16070001-16075000 0.7444361221181361
16075001-16080000 1.1537235276924396
16080001-16085000 1.6312725670754933
16085001-16090000 0.7968773062739015
16090001-16095000 0.7519572552975834
16095001-16100000 1.6096348228700863
16100001-16105000 1.0802959112173751
16105001-16110000 0.7007523387342491
16110001-16115000 1.0986570445526387
16115001-16120000 0.9781631138044169
16120001-16125000 2.6629851167213263
16125001-16130000 6.364381870517796
16130001-16135000 0.4694616077802756
16135001-16140000 0.4545118698335276
16140001-16145000 0.8770467491066452
16145001-16150000 1.13133949785131
16150001-16155000 0.966766515524401
16155001-16160000 1.0827559912833502
16160001-16165000 0.5616907052801299
16165001-16170000 0.4353380935481898
16170001-16175000 0.6745263768521944
16175001-16180000 1.0282117495067125
16180001-16185000 0.4525807214878269
16185001-16190000 0.5544029675213469
16190001-16195000 0.701758232952426
16195001-16200000 0.2932406201397064
16200001-16205000 0.91953283979005
16205001-16210000 0.29971321954562885
16210001-16215000 0.02776339925125663
16215001-16220000 0.2798239968374407
16220001-16225000 0.644516637275034
16225001-16230000 0.6291973916657279
16230001-16235000 0.7866001256917591
16235001-16240000 0.8107635798769072
16240001-16245000 0.7497537057829811
16245001-16250000 0.6315223494434853
16250001-16255000 0.6129287047236914
16255001-16260000 0.3237842711865512
16260001-16265000 0.42703566089413425
16265001-16270000 0.6823914634136454
16270001-16275000 0.5971512098982089
16275001-16280000 0.496927470052295
16280001-16285000 0.7415600121401384
16285001-16290000 1.2090271651807325
16290001-16295000 0.7169105400535867
16295001-16300000 0.8266666325925199
16300001-16305000 1.0363807653775055
16305001-16310000 0.7995093372113308
16310001-16315000 0.6192828465305715
16315001-16320000 0.7451744988734268
16320001-16325000 1.2308214154351578
16325001-16330000 0.8768660605232683
16330001-16335000 0.5429012344353608
16335001-16340000 0.8741770269391407
16340001-16345000 1.4865497951573878
16345001-16350000 0.9467459496049464
16350001-16355000 0.9600218564374737
16355001-16360000 1.4520928305736291
16360001-16365000 3.0412440500307953
16365001-16370000 7.573818471011287
16370001-16375000 3.2205075328643282
16375001-16380000 2.9124705179885724
16380001-16385000 7.69633467854835
16385001-16390000 4.140196269970548
16390001-16395000 0.9993218721434279
16395001-16400000 0.7875434170207296
16400001-16405000 1.071811728785106
16405001-16410000 2.262151289359734
16410001-16415000 4.248184857909878
16415001-16420000 1.846651866843293
16420001-16425000 1.4594211550644414
16425001-16430000 1.7546272452661837
16430001-16435000 0.9870585961721237
16435001-16440000 0.7763960738945828
16440001-16445000 5.355469168073788
16445001-16450000 2.524170021593074
16450001-16455000 0.8401548472869322
16455001-16460000 0.9177206918078592
16460001-16465000 1.0120300778724534
16465001-16470000 0.9750116381396867
16470001-16475000 1.1090305382205121
16475001-16480000 0.7212889610083669
16480001-16485000 0.4671919027423438
16485001-16490000 0.9164968306799881
16490001-16495000 4.567792093581506
16495001-16500000 0.8015831625065599
16500001-16505000 0.8122661082262321
16505001-16510000 1.5496815966188933
16510001-16515000 1.7668375512878804
16515001-16520000 2.0481939339199124
16520001-16525000 2.597325812643753
16525001-16530000 2.048943019983635
16530001-16535000 0.9357880423190575
16535001-16540000 1.1074728965517415
16540001-16545000 1.1944362318285253
16545001-16550000 0.5280190466118155
16550001-16555000 0.5786789082178881
16555001-16560000 0.6267403751642919
16560001-16565000 0.8043432280553618
16565001-16570000 1.0093854415046384
16570001-16575000 0.31297043595903945
16575001-16580000 0.5045287090084719
16580001-16585000 0.9094896529540996
16585001-16590000 0.42302165409493786
16590001-16595000 0.7068741531670272
16595001-16600000 0.7673334309110749
16600001-16605000 0.6407833460433364
16605001-16610000 0.7671243443201329
16610001-16615000 0.4688665015808381
16615001-16620000 0.37364962424549336
16620001-16625000 0.5408376144682087
16625001-16630000 0.5773626081277458
16630001-16635000 0.4728156481575748
16635001-16640000 0.612177201123836
16640001-16645000 0.5230985177674758
16645001-16650000 0.46475960486797907
16650001-16655000 0.6195402292154581
16655001-16660000 0.784132622384167
16660001-16665000 0.5063469227440675
16665001-16670000 0.35063853608365364
16670001-16675000 0.43199973651821894
16675001-16680000 0.606637592232446
16680001-16685000 0.6242863586788535
16685001-16690000 0.4712073231509028
16690001-16695000 0.6154895767155669
16695001-16700000 0.5799473332992569
16700001-16705000 0.4118964993028836
16705001-16710000 0.4947770656686268
16710001-16715000 0.4650166780315475
16715001-16720000 0.4619618733620593
16720001-16725000 0.6980731095217096
16725001-16730000 1.133037842291208
16730001-16735000 3.5292232824768845
16735001-16740000 1.8425483790922335
16740001-16745000 0.805020850639973
16745001-16750000 0.7587630370608084
16750001-16755000 0.5265902307089219
16755001-16760000 1.6595480232211801
16760001-16765000 2.741247367155657
16765001-16770000 0.8203737591482382
16770001-16775000 0.6303285633108198
16775001-16780000 0.5603169466591006
16780001-16785000 0.7112950270364073
16785001-16790000 0.6808369042963045
16790001-16795000 0.768724998631148
16795001-16800000 0.8292997702632312
16800001-16805000 1.3355449044347316
16805001-16810000 3.9383954004644197
16810001-16815000 1.320795052732073
16815001-16820000 1.1517885338478107
16820001-16825000 0.7837291522128133
16825001-16830000 0.4159540818363806
16830001-16835000 0.7966791686769467
16835001-16840000 1.6961621792199142
16840001-16845000 0.7838270158598234
16845001-16850000 1.855882674779208
16850001-16855000 0.4713605784945733
16855001-16860000 0.13343026233415559
16860001-16865000 0.23881896000627617
16865001-16870000 0.1932471236520927
16870001-16875000 0.2044017153837344
16875001-16880000 0.2044017153837344
16880001-16885000 0.2044017153837344
16885001-16890000 0.2044017153837344
16890001-16895000 0.2044017153837344
16895001-16900000 0.2044017153837344
16900001-16905000 0.2044017153837344
16905001-16910000 0.2044017153837344
16910001-16915000 0.2044017153837344
16915001-16920000 0.2044017153837344
16920001-16925000 0.2044017153837344
16925001-16930000 0.2044017153837344
16930001-16935000 0.2044017153837344
16935001-16940000 0.2044017153837344
16940001-16945000 0.2044017153837344
16945001-16950000 0.2044017153837344
16950001-16955000 0.2044017153837344
16955001-16960000 0.2044017153837344
16960001-16965000 0.2044017153837344
16965001-16970000 0.2044017153837344
16970001-16975000 0.2044017153837344
16975001-16980000 0.2044017153837344
16980001-16985000 0.2044017153837344
16985001-16990000 0.21042075809387784
16990001-16995000 0.2063321533680688
16995001-17000000 0.2268709538432441
17000001-17005000 0.3058324715528352
17005001-17010000 0.926382442323976
17010001-17015000 8.198565859074101
17200001-17205000 4.393029157797392
17205001-17210000 2.847674193716147
17210001-17215000 5.165324632348536
17215001-17220000 3.905193080105398
17220001-17225000 4.127142592823658
17225001-17230000 6.805422673013884
17230001-17235000 4.625693319512852
17235001-17240000 6.25889256940825
17240001-17245000 4.0408537976099925
17245001-17250000 2.7162514270683102
17250001-17255000 4.085531513089237
17255001-17260000 5.120243650929431
17260001-17265000 4.40451123472907
17265001-17270000 6.388522411517186
17270001-17275000 5.6751478477060875
17275001-17280000 1.4694074681581895
17280001-17285000 0.5821044957430499
17285001-17290000 0.7473263779204408
17290001-17295000 1.6680320752793862
17295001-17300000 1.3846938269761588
17300001-17305000 1.1651694845229439
17305001-17310000 2.0259159523636603
17310001-17315000 1.8384126297818613
17315001-17320000 0.7233472302958464
17320001-17325000 1.1098759102370679
17325001-17330000 0.8049952233624257
17330001-17335000 0.533487683726136
17335001-17340000 0.7818488109245701
17340001-17345000 0.8584870861985798
17345001-17350000 1.6089630900102632
17350001-17355000 1.2927319783083302
17355001-17360000 0.8072362234404833
17360001-17365000 0.6764431826574004
17365001-17370000 0.7030727457703383
17370001-17375000 1.1575970401164564
17375001-17380000 1.2399733300680555
17380001-17385000 0.8758223179786914
17385001-17390000 0.8606478327998041
17390001-17395000 0.9110964919344579
17395001-17400000 1.7706600934531134
17400001-17405000 5.5844094967304185
17405001-17410000 1.7279319901121424
17410001-17415000 1.7986456860652622
17415001-17420000 2.4097917258709454
17420001-17425000 1.201818053818275
17425001-17430000 1.5576386337825932
17430001-17435000 2.136163420016721
17435001-17440000 0.925917657816449
17440001-17445000 0.702964948779278
17445001-17450000 0.9299438985879707
17450001-17455000 0.5093882354066287
17455001-17460000 0.554650923860842
17460001-17465000 1.5508949988120968
17465001-17470000 1.172450243941597
17470001-17475000 1.5160258642124123
17475001-17480000 0.8892542684885598
17480001-17485000 0.533987221047983
17485001-17490000 0.8607571999619765
17490001-17495000 2.0318750872619074
17495001-17500000 5.749922189671773
17500001-17505000 2.295509088426683
17505001-17510000 1.4759454440302164
17510001-17515000 1.4090908856799051
17515001-17520000 1.34313844819746
17520001-17525000 2.35051845146652
17525001-17530000 3.006612448069748
17530001-17535000 1.536726180531642
17535001-17540000 2.679666941966373
17540001-17545000 8.071461217825483
17545001-17550000 11.096389081245054
17550001-17555000 14.286367030428718
17555001-17560000 10.54235889060751
17560001-17565000 4.339842896468824
17565001-17570000 1.1781219135510543
17570001-17575000 0.6305109131333545
17575001-17580000 1.0060852542528729
17580001-17585000 1.563861713699038
17585001-17590000 0.959713857248209
17590001-17595000 1.0946921413822837
17595001-17600000 4.9329453651270185
17600001-17605000 1.5494375804127674
17605001-17610000 0.849142734156586
17610001-17615000 1.1870380905889188
17615001-17620000 1.3331896371403928
17620001-17625000 1.702715471345259
17625001-17630000 1.487284253899234
17630001-17635000 1.3409468597581218
17635001-17640000 3.7752441588045764
17640001-17645000 1.3562316863611341
17645001-17650000 1.1463372648497003
17650001-17655000 2.115332736824033
17655001-17660000 2.138928907240262
17660001-17665000 2.2552588398194713
17665001-17670000 1.3580806374602838
17670001-17675000 1.4772433752635556
17675001-17680000 5.724282428633877
17680001-17685000 2.70446483459929
17685001-17690000 0.8867244131850719
17690001-17695000 1.0431017445472175
17695001-17700000 1.135821658667746
17700001-17705000 2.121305684155943
17705001-17710000 5.57129681393391
17710001-17715000 1.7722243185882824
17715001-17720000 1.8456751850029205
17720001-17725000 1.9584317092722536
17725001-17730000 1.4134572436758905
17730001-17735000 1.153548699146291
17735001-17740000 0.891399357293034
17740001-17745000 0.8870507690610756
17745001-17750000 0.772777918823486
17750001-17755000 0.6785933477283382
17755001-17760000 0.9009282864746764
17760001-17765000 0.8288181897493669
17765001-17770000 0.7191603180613682
17770001-17775000 0.9184735960203669
17775001-17780000 1.4828796449039996
17780001-17785000 2.8266108569654635
17785001-17790000 1.9764710784454464
17790001-17795000 0.721746822832642
17795001-17800000 1.0059223488271574
17800001-17805000 0.9907012509625428
17805001-17810000 0.5936678386208551
17810001-17815000 0.9439925015475167
17815001-17820000 1.686858773407327
17820001-17825000 1.0637186379915504
17825001-17830000 0.8689702359214843
17830001-17835000 0.6386235085633661
17835001-17840000 0.4877065589877632
17840001-17845000 1.1639304015008207
17845001-17850000 0.8528427344635162
17850001-17855000 0.5265769096526062
17855001-17860000 0.7774039739612448
17860001-17865000 1.0580355778798405
17865001-17870000 0.5940871787667734
17870001-17875000 2.125755967124111
17875001-17880000 3.613756595299212
17880001-17885000 0.6077590147650829
17885001-17890000 0.8303964745586385
17890001-17895000 0.9445829270529059
17895001-17900000 0.753733093512948
17900001-17905000 1.4868927149546658
17905001-17910000 5.806849896374083
17910001-17915000 2.151299989433605
17915001-17920000 4.540571559400379
17920001-17925000 3.345220967350197
17925001-17930000 0.6319681175957172
17930001-17935000 0.6044359184104998
17935001-17940000 0.8898569130245536
17940001-17945000 0.7259107119025998
17945001-17950000 0.2402126537843452
17950001-17955000 0.30435935891127724
17955001-17960000 0.715588870822856
17960001-17965000 1.2513337746628532
17965001-17970000 1.2612587103495603
17970001-17975000 1.6420577462689385
17975001-17980000 2.173306383603044
17980001-17985000 1.1163408370306427
17985001-17990000 0.9780294764488693
17990001-17995000 0.8466018074833043
17995001-18000000 0.5621079315771351
18000001-18005000 0.613821825873988
18005001-18010000 1.8299467848104487
18010001-18015000 1.7844927697929003
18015001-18020000 1.3446988472669978
18020001-18025000 1.8639644443752021
18025001-18030000 4.78585762825001
18030001-18035000 2.1328563533520484
18035001-18040000 0.8450053998540525
18040001-18045000 4.685603302787212
18045001-18050000 2.344278401390867
18050001-18055000 0.6141517080270739
18055001-18060000 0.8032164470663884
18060001-18065000 1.184308186787734
18065001-18070000 0.7931504566897294
18070001-18075000 0.4942242520905801
18075001-18080000 0.5565809877540931
18080001-18085000 0.9995646480727002
18085001-18090000 1.700646022033137
18090001-18095000 1.6499460488263111
18095001-18100000 1.4102643267773691
18100001-18105000 1.4482013410378645
18105001-18110000 2.866416853862133
18110001-18115000 2.934843059414886
18115001-18120000 1.141284084722001
18120001-18125000 0.6926847376540283
18125001-18130000 0.8904964712118079
18130001-18135000 3.8745589229200204
18135001-18140000 0.6919039031020005
18140001-18145000 0.354759554995088
18145001-18150000 0.7670348248105251
18150001-18155000 1.627632228433885
18155001-18160000 0.985109392634202
18160001-18165000 1.6037211789011554
18165001-18170000 2.093075532870099
18170001-18175000 1.1296719068736114
18175001-18180000 1.5608074844486277
18180001-18185000 9.837446881110482
18185001-18190000 1.270059651200075
18190001-18195000 0.7694270508310512
18195001-18200000 0.9596967286744524
18200001-18205000 0.9111126635034359
18205001-18210000 2.471772458060458
18210001-18215000 4.156701361789783
18215001-18220000 2.423424822994675
18220001-18225000 1.1238485694522669
18225001-18230000 0.5817894852186473
18230001-18235000 0.6381648756350483
18235001-18240000 0.9724984064742946
18240001-18245000 0.9855621957118269
18245001-18250000 0.9052572291690187
18250001-18255000 0.7659191482256595
18255001-18260000 0.9851785465106702
18260001-18265000 1.70907567909196
18265001-18270000 1.311033084189831
18270001-18275000 4.793742549487593
18275001-18280000 3.6929913421102656
18280001-18285000 0.5777847494836122
18285001-18290000 0.699615416871009
18290001-18295000 0.7694823271662256
18295001-18300000 0.59200307546394
18300001-18305000 0.47821590475968023
18305001-18310000 0.6163110385942259
18310001-18315000 0.6842140085348993
18315001-18320000 1.004244136091324
18320001-18325000 5.409662479325535
18325001-18330000 2.6841773875338433
18330001-18335000 1.6475054917560223
18335001-18340000 1.14465250505477
18340001-18345000 0.726232826877728
18345001-18350000 1.160265191304678
18350001-18355000 1.0529719273375349
18355001-18360000 0.8166706781215466
18360001-18365000 1.6814728123368285
18365001-18370000 0.8145432834758154
18370001-18375000 0.6908765173287862
18375001-18380000 1.2236903696318606
18380001-18385000 0.848271097868992
18385001-18390000 0.7212200017389065
18390001-18395000 0.9591305098752593
18395001-18400000 0.876114405218826
18400001-18405000 0.925269350076728
18405001-18410000 1.1984888914825218
18410001-18415000 1.204309842278457
18415001-18420000 0.9025731920884289
18420001-18425000 1.6505572704436964
18425001-18430000 9.67875490470528
18430001-18435000 0.7731865411003652
18435001-18440000 1.522260031984373
18440001-18445000 2.3047146135948484
18445001-18450000 0.5693258214241076
18450001-18455000 0.5526357282664399
18455001-18460000 2.7919536972191183
18460001-18465000 2.7739537630921447
18465001-18470000 0.8895194929889035
18470001-18475000 1.3039138507729726
18475001-18480000 1.7779954468963644
18480001-18485000 3.189022444530853
18485001-18490000 21.381459236452987
18490001-18495000 5.224308637659882
18495001-18500000 1.689360127403338
18500001-18505000 1.273094652787823
18505001-18510000 8.71413268470337
18510001-18515000 15.949837025927236
18515001-18520000 0.8042314113014838
18520001-18525000 2.035163051750652
18525001-18530000 1.9804703366722767
18530001-18535000 0.6964275889223942
18535001-18540000 1.0876298461059009
18540001-18545000 0.8876258291382424
18545001-18550000 0.9074857975943461
18550001-18555000 4.129832633543318
18555001-18560000 1.4851035503062748
18560001-18565000 1.1372689652598909
18565001-18570000 3.048664571944352
18570001-18575000 5.517963552085986
18575001-18580000 7.174278428290534
18580001-18585000 2.6606615312663493
18585001-18590000 1.244837414549769
18590001-18595000 1.0019504899420804
18595001-18600000 0.9110270050582505
18600001-18605000 0.7173665047804105
18605001-18610000 1.7908024698817875
18610001-18615000 3.457071560576702
18615001-18620000 1.5996568544419532
18620001-18625000 1.4945844127498695
18625001-18630000 1.8512225156804463
18630001-18635000 2.1911530179318106
18635001-18640000 0.8823115009030708
18640001-18645000 1.1589235936378735
18645001-18650000 3.841407858552963
18650001-18655000 1.098600029531031
18655001-18660000 0.7099951770705941
18660001-18665000 8.452938301587748
18665001-18670000 7.801810804367674
18670001-18675000 0.8030336024744537
18675001-18680000 1.0906800456118182
18680001-18685000 1.70158013489548
18685001-18690000 2.0716081388609178
18690001-18695000 1.5703113347931041
18695001-18700000 1.2040097935564054
18700001-18705000 3.1800582106643676
18705001-18710000 1.4743303460326216
18710001-18715000 0.8092184484873509
18715001-18720000 1.4449332217018631
18720001-18725000 0.6943322503288816
18725001-18730000 0.964708406773876
18730001-18735000 3.10756397461855
18735001-18740000 0.9795724382671571
18740001-18745000 0.9719683969552321
18745001-18750000 1.0345114670873663
18750001-18755000 0.9286308745717331
18755001-18760000 0.8417900744930965
18760001-18765000 0.736407217905234
18765001-18770000 6.529957994941145
18770001-18775000 3.6589159226944252
18775001-18780000 0.7885197734668757
18780001-18785000 0.9447896348310831
18785001-18790000 0.951024186644357
18790001-18795000 0.848479878848835
18795001-18800000 0.7678202832972144
18800001-18805000 1.2742618340464795
18805001-18810000 2.3173210881622297
18810001-18815000 3.7470700168743685
18815001-18820000 1.5237105091694578
18820001-18825000 0.8098842788050596
18825001-18830000 1.0792249725569334
18830001-18835000 1.5334015559210707
18835001-18840000 1.610875181854994
18840001-18845000 1.0293297267734371
18845001-18850000 0.9541629019523624
18850001-18855000 1.1362056671663974
18855001-18860000 3.1872692570275314
18860001-18865000 0.9359865440252536
18865001-18870000 1.3257533445740939
18870001-18875000 3.2991741725129544
18875001-18880000 0.6634983249244238
18880001-18885000 0.7562796218425296
18885001-18890000 1.155270044050386
18890001-18895000 1.1607768064697008
18895001-18900000 0.9445394774661441
18900001-18905000 7.41524261133763
18905001-18910000 4.09954700349225
18910001-18915000 0.6265376012940591
18915001-18920000 0.8325137474054695
18920001-18925000 1.425915789977247
18925001-18930000 1.2725873037705675
18930001-18935000 1.2175893309065382
18935001-18940000 1.545644193602656
18940001-18945000 0.6984317706087512
18945001-18950000 0.6132446281734791
18950001-18955000 0.6764977025689145
18955001-18960000 1.149632178948023
18960001-18965000 1.7629414888422814
18965001-18970000 0.5298588960826119
18970001-18975000 0.5895358175873471
18975001-18980000 0.9043999817243488
18980001-18985000 0.5105788744151795
18985001-18990000 0.9067352238783578
18990001-18995000 2.361503245529326
18995001-19000000 1.6684316695567678
19000001-19005000 2.143540905768226
19005001-19010000 0.825912388618149
19010001-19015000 0.5706412345495686
19015001-19020000 1.1853833911709977
19020001-19025000 1.297199112122469
19025001-19030000 1.5473021279971049
19030001-19035000 7.174470849179593
19035001-19040000 3.2188738293489876
19040001-19045000 3.1761414979458915
19045001-19050000 14.256342875807297
19050001-19055000 18.0832743480861
19055001-19060000 6.106900502965158
19060001-19065000 2.147144340151922
19065001-19070000 1.953707131342733
19070001-19075000 1.1992057596468193
19075001-19080000 0.6224800701151566
19080001-19085000 0.7253440289902332
19085001-19090000 0.756495875523701
19090001-19095000 0.6878783804733849
19095001-19100000 1.0099798920528802
19100001-19105000 3.0148750039631027
19105001-19110000 2.2172633811905627
19110001-19115000 2.553566548597025
19115001-19120000 3.4368570178703153
19120001-19125000 1.1598811596443441
19125001-19130000 1.6403080003983495
19130001-19135000 6.596944707093328
19135001-19140000 2.8375025656489696
19140001-19145000 2.332667702223363
19145001-19150000 2.741312437204771
19150001-19155000 1.9236345188674775
19155001-19160000 1.6348956769164957
19160001-19165000 1.5781757489934463
19165001-19170000 1.0245128537626584
19170001-19175000 0.7951571729312129
19175001-19180000 10.71961882919919
19180001-19185000 4.975561749801987
19185001-19190000 1.1199011979510647
19190001-19195000 1.9661652425619345
19195001-19200000 2.5815692272231905
19200001-19205000 9.856200709427101
19205001-19210000 5.4271401109522035
19210001-19215000 1.7729494420352239
19215001-19220000 0.9818203730468676
19220001-19225000 0.8337630522019711
19225001-19230000 0.6862575871990507
19230001-19235000 0.35335026135288294
19235001-19240000 5.4176793349200905
19240001-19245000 16.768651001375744
19245001-19250000 0.41652190332383593
19250001-19255000 0.5573681077798927
19255001-19260000 1.048170577409777
19260001-19265000 1.0146238732696002
19265001-19270000 0.5996556455894985
19270001-19275000 0.6238373399134896
19275001-19280000 0.9574938274656987
19280001-19285000 0.8759709398400164
19285001-19290000 1.1371586319335225
19290001-19295000 1.1095858630253743
19295001-19300000 0.884974359089994
19300001-19305000 1.984340180595886
19305001-19310000 1.9257757798906954
19310001-19315000 0.646758213565803
19315001-19320000 0.6152910160435896
19320001-19325000 0.8826093509981675
19325001-19330000 0.7560041982389766
19330001-19335000 0.6230223901339743
19335001-19340000 1.12496136182096
19340001-19345000 2.867974147422197
19345001-19350000 1.0220080437063168
19350001-19355000 0.7585442855123626
19355001-19360000 0.9975449919314993
19360001-19365000 1.0414767408770345
19365001-19370000 0.9091855036812924
19370001-19375000 0.6764404915174401
19375001-19380000 0.7872261368916241
19380001-19385000 2.0140371526480028
19385001-19390000 3.0264963037776935
19390001-19395000 1.4620935607268173
19395001-19400000 1.113147939025928
19400001-19405000 1.0745817842476297
19405001-19410000 1.1290914991084395
19410001-19415000 0.6197174314220678
19415001-19420000 0.4038583787386973
19420001-19425000 0.5313870378237876
19425001-19430000 0.3911394329221772
19430001-19435000 0.4150045666819662
19435001-19440000 0.6459412028611532
19440001-19445000 0.6729920496405012
19445001-19450000 0.4784042286241687
19450001-19455000 0.42312695761874064
19455001-19460000 0.5736953097766456
19460001-19465000 0.5988640893689545
19465001-19470000 0.7920763504355712
19470001-19475000 1.0259300293373057
19475001-19480000 0.5008562065846188
19480001-19485000 0.4530526694981396
19485001-19490000 0.693521598864201
19490001-19495000 0.5013893745517224
19495001-19500000 0.4730786986102751
19500001-19505000 0.6227276341205368
19505001-19510000 0.6370880679344324
19510001-19515000 0.5709988766455061
19515001-19520000 0.45835454558740635
19520001-19525000 0.3123422162874407
19525001-19530000 0.2925667654378135
19530001-19535000 0.8163720902247242
19535001-19540000 0.4530913051256684
19540001-19545000 0.28506656737414265
19545001-19550000 0.5495458328225985
19550001-19555000 1.3965360163362242
19555001-19560000 0.9445924641754132
19560001-19565000 0.4897894969656528
19565001-19570000 0.6400500072846672
19570001-19575000 0.8018833728679612
19575001-19580000 0.7630895556314661
19580001-19585000 0.5520069475986581
19585001-19590000 0.5474867280402504
19590001-19595000 1.0382020847396318
19595001-19600000 0.8822373731145096
19600001-19605000 0.8047474512567732
19605001-19610000 0.9741529232769747
19610001-19615000 1.0150609946251226
19615001-19620000 1.0261359883807695
19620001-19625000 0.7538226807010868
19625001-19630000 0.5297524009051207
19630001-19635000 1.6913305546253388
19635001-19640000 4.770535264239085
19640001-19645000 1.6370363556191987
19645001-19650000 2.7221444476010905
19650001-19655000 1.500400465447915
19655001-19660000 0.5648000834499389
19660001-19665000 0.7346645841102084
19665001-19670000 1.0791618979978748
19670001-19675000 0.6930088074754654
19675001-19680000 3.1073152065230647
19680001-19685000 4.9262940923502025
19685001-19690000 0.4200575949282351
19690001-19695000 0.5973008483968754
19695001-19700000 0.8087832075528931
19700001-19705000 0.5923056513632325
19705001-19710000 0.6256526803822055
19710001-19715000 0.6684683327218164
19715001-19720000 0.9266012577817913
19720001-19725000 0.7757311460380871
19725001-19730000 0.4860255312295102
19730001-19735000 0.5382610207350884
19735001-19740000 0.43263523692991673
19740001-19745000 0.7043037977279183
19745001-19750000 1.3018485880513406
19750001-19755000 0.5428715493704123
19755001-19760000 0.7729971244042922
19760001-19765000 0.940360733595714
19765001-19770000 0.8723293600461487
19770001-19775000 1.4426843395953068
19775001-19780000 0.7241608971810698
19780001-19785000 0.6492736960502145
19785001-19790000 1.1500369050100212
19790001-19795000 0.9988060946751716
19795001-19800000 0.7676379688695392
19800001-19805000 1.3347053041479073
19805001-19810000 2.981759182254578
19810001-19815000 2.585692369393482
19815001-19820000 4.1636105644364685
19820001-19825000 1.230401182968002
19825001-19830000 0.4882737261040995
19830001-19835000 0.827036994233021
19835001-19840000 1.2477891986941831
19840001-19845000 0.48492048367951407
19845001-19850000 0.7171033900557436
19850001-19855000 1.5185783662174834
19855001-19860000 0.67578994264708
19860001-19865000 1.1283181754032043
19865001-19870000 1.0113778924789711
19870001-19875000 0.7535601199245511
19875001-19880000 1.2228119321234618
19880001-19885000 0.9410101449717687
19885001-19890000 1.1576808529726912
19890001-19895000 0.9873883470447424
19895001-19900000 0.8675170802860861
19900001-19905000 0.7039266083712252
19905001-19910000 0.6482159666515659
19910001-19915000 0.6516954043673949
19915001-19920000 0.530945734127726
19920001-19925000 0.5586934588770471
19925001-19930000 0.4445722802423603
19930001-19935000 0.4857318116542954
19935001-19940000 0.5525084315077363
19940001-19945000 0.37845269930162057
19945001-19950000 0.4115450901733002
19950001-19955000 0.6421068489968123
19955001-19960000 0.764905814345081
19960001-19965000 0.6584249048621267
19965001-19970000 0.5749961957812886
19970001-19975000 7.20427992253878
19975001-19980000 4.023951920202448
19980001-19985000 0.8679296308848987
19985001-19990000 1.237878041978583
19990001-19995000 0.999056983279297
19995001-20000000 0.9077744032190296
20000001-20005000 1.0841536576284818
20005001-20010000 1.0623564495408613
20010001-20015000 2.1026624179123985
20015001-20020000 2.2700355277567223
20020001-20025000 2.7759972569806255
20025001-20030000 9.853080644911241
20030001-20035000 1.9854715732920163
20035001-20040000 1.5371560355364393
20040001-20045000 2.084407576386388
20045001-20050000 3.5168356371660026
20050001-20055000 1.8367315895351095
20055001-20060000 5.934435894513826
20060001-20065000 8.216022223425613
20065001-20070000 1.0620411776483463
20070001-20075000 0.6939624085766897
20075001-20080000 0.6083172864339603
20080001-20085000 1.4610596933353397
20085001-20090000 1.0772504140327297
20090001-20095000 1.007431589638834
20095001-20100000 1.604569961708843
20100001-20105000 0.6540458901088022
20105001-20110000 1.5956673664367484
20110001-20115000 1.393684309836275
20115001-20120000 0.3119241740330415
20120001-20125000 0.7509273448146101
20125001-20130000 0.7625774600335314
20130001-20135000 0.5631867503395468
20135001-20140000 1.4477969827957256
20140001-20145000 17.380378670836375
20145001-20150000 9.562461012121451
20150001-20155000 0.912186783824994
20155001-20160000 1.2765625902045865
20160001-20165000 5.23507320098111
20165001-20170000 0.7573618770890141
20170001-20175000 0.980176461640692
20175001-20180000 1.7992886649267779
20180001-20185000 0.9349250433095581
20185001-20190000 0.6968511423357342
20190001-20195000 0.6748013827972208
20195001-20200000 0.7408217431626688
20200001-20205000 0.9415703317521219
20205001-20210000 0.569397083278314
20210001-20215000 0.45413135021183465
20215001-20220000 0.6788619907595472
20220001-20225000 0.45082150434673335
20225001-20230000 0.5125307620823212
20230001-20235000 0.4824939734612238
20235001-20240000 0.48718968494857345
20240001-20245000 0.6051965305557468
20245001-20250000 1.3582852933433758
20250001-20255000 2.2216192779808352
20255001-20260000 0.3739148888290279
20260001-20265000 0.5386140642723165
20265001-20270000 0.5735670767896708
20270001-20275000 0.584000629824625
20275001-20280000 1.0525363143442794
20280001-20285000 5.234632007783051
20285001-20290000 2.1796605992954268
20290001-20295000 0.88084361242555
20295001-20300000 0.8332791841386495
20300001-20305000 3.458697519482299
20305001-20310000 4.362736567760584
20310001-20315000 0.6928580801256251
20315001-20320000 0.6361653220070697
20320001-20325000 0.6386064738042961
20325001-20330000 0.6496827312156256
20330001-20335000 0.7055220157462428
20335001-20340000 1.4457975502375577
20340001-20345000 1.0098755345359238
20345001-20350000 0.5430939855594779
20350001-20355000 0.6209189989241668
20355001-20360000 0.8632792195217159
20360001-20365000 0.7167326197961901
20365001-20370000 0.4416234769211605
20370001-20375000 0.48652188868038443
20375001-20380000 0.5219418750836428
20380001-20385000 0.3748519221605201
20385001-20390000 0.3698687633137377
20390001-20395000 0.3510944950255494
20395001-20400000 0.5075340565820101
20400001-20405000 0.9356524749616139
20405001-20410000 1.1315480115161611
20410001-20415000 1.3183690030519453
20415001-20420000 1.126662806603152
20420001-20425000 1.2398330720039321
20425001-20430000 1.2474888204596861
20430001-20435000 1.4082576393306567
20435001-20440000 9.78831669083905
20440001-20445000 2.813858349048579
20445001-20450000 1.5501307510634614
20450001-20455000 1.986632883119587
20455001-20460000 0.763415398120166
20460001-20465000 1.0380139483848032
20465001-20470000 2.481184529502074
20470001-20475000 2.471233844246351
20475001-20480000 2.549044394759089
20480001-20485000 1.1290136826985988
20485001-20490000 0.9782584012757848
20490001-20495000 0.8902474102528601
20495001-20500000 0.8257207398553058
20500001-20505000 2.7644814724387143
20505001-20510000 1.1152281979039234
20510001-20515000 0.6208287240204586
20515001-20520000 0.8644883151994579
20520001-20525000 1.1260404692774773
20525001-20530000 0.8217687016675936
20530001-20535000 0.828788348339132
20535001-20540000 1.4630197409886552
20540001-20545000 0.8528771893513356
20545001-20550000 0.566785388410151
20550001-20555000 2.4671911667261686
20555001-20560000 3.5682269076853075
20560001-20565000 0.6256492831473188
20565001-20570000 0.5477183124913443
20570001-20575000 1.2135525670824288
20575001-20580000 1.7684300081910462
20580001-20585000 1.770591076949951
20585001-20590000 3.5074853116138027
20590001-20595000 1.1285129522711654
20595001-20600000 0.750065908132535
20600001-20605000 3.3318214141199682
20605001-20610000 13.842881703699591
20610001-20615000 1.1604518992709048
20615001-20620000 2.034153782580361
20620001-20625000 1.6603582192783746
20625001-20630000 0.910401711100677
20630001-20635000 0.9512053614953108
20635001-20640000 1.3719363622657
20640001-20645000 1.207678838589504
20645001-20650000 0.8593367087995941
20650001-20655000 1.2145767009967232
20655001-20660000 0.6534427283330301
20660001-20665000 0.5544229224721963
20665001-20670000 0.6647753433392082
20670001-20675000 0.5981877225293588
20675001-20680000 0.8046798534493912
20680001-20685000 1.432785639348517
20685001-20690000 0.70277917714806
20690001-20695000 0.6059311028162286
20695001-20700000 0.835986467508335
20700001-20705000 0.969166096756894
20705001-20710000 2.142961730435883
20710001-20715000 0.9008612785017434
20715001-20720000 0.49099978716736314
20720001-20725000 0.7329619087837191
20725001-20730000 1.2869564521223293
20730001-20735000 2.070172815716153
20735001-20740000 2.08056834293106
20740001-20745000 0.8482513679184558
20745001-20750000 0.7417192312665526
20750001-20755000 0.8211579725146596
20755001-20760000 0.881124724604622
20760001-20765000 6.125230129553008
20765001-20770000 3.088659720985894
20770001-20775000 2.066529912122673
20775001-20780000 1.512019808768773
20780001-20785000 0.7488503819356477
20785001-20790000 0.6346881162311804
20790001-20795000 0.7878430546803888
20795001-20800000 0.7988978453259548
20800001-20805000 0.7787429333786314
20805001-20810000 0.9065637333470787
20810001-20815000 0.6139200128342568
20815001-20820000 0.6251496997629666
20820001-20825000 0.9038837344732003
20825001-20830000 0.8160909087178333
20830001-20835000 0.43797626394732253
20835001-20840000 0.5630193352822207
20840001-20845000 1.133027164829435
20845001-20850000 0.42759018217353123
20850001-20855000 0.40775008441911925
20855001-20860000 1.1341274489429138
20860001-20865000 1.411532473094556
20865001-20870000 0.9824267174846915
20870001-20875000 0.8108014525836568
20875001-20880000 0.8328388343371023
20880001-20885000 8.268644983662305
20885001-20890000 1.5277383299021672
20890001-20895000 0.5371277523765738
20895001-20900000 0.9019479861880878
20900001-20905000 2.067619682230883
20905001-20910000 1.3341995911082676
20910001-20915000 1.1452891105926217
20915001-20920000 2.1653047331836595
20920001-20925000 1.052322634141341
20925001-20930000 0.8449177679208862
20930001-20935000 1.914210068161492
20935001-20940000 1.3011545981613453
20940001-20945000 0.9142457142100135
20945001-20950000 1.10834969460501
20950001-20955000 1.2969964319699492
20955001-20960000 0.8484907131185054
20960001-20965000 0.5490796150981605
20965001-20970000 0.6343418889210611
20970001-20975000 1.6631531193703408
20975001-20980000 1.7011332142801177
20980001-20985000 0.712646870607167
20985001-20990000 0.7513354109699234
20990001-20995000 1.410042682449741
20995001-21000000 2.4497074795706193
21000001-21005000 1.5932588618992911
21005001-21010000 5.115687834042541
21010001-21015000 8.725494819269306
21015001-21020000 2.4917199045068017
21020001-21025000 2.4657426089149497
21025001-21030000 8.187524401441278
21030001-21035000 2.7357764212959164
21035001-21040000 1.4647700675239237
21040001-21045000 2.4067661380998056
21045001-21050000 0.5792153649655167
21050001-21055000 1.1037770258230595
21055001-21060000 1.4523202170931373
21060001-21065000 0.7113937901962384
21065001-21070000 0.48837036625096963
21070001-21075000 0.5111543038324797
21075001-21080000 0.7608007579641207
21080001-21085000 0.6403777758230979
21085001-21090000 0.6932107479811473
21090001-21095000 0.8695294582280773
21095001-21100000 0.5847268029793905
21100001-21105000 0.6246711124497977
21105001-21110000 0.5820412021495412
21110001-21115000 0.5223172066350877
21115001-21120000 0.6747463210028696
21120001-21125000 0.9209647626321531
21125001-21130000 0.7263857183366631
21130001-21135000 0.4672260825229108
21135001-21140000 0.3587137391126376
21140001-21145000 0.35517096943620946
21145001-21150000 0.603803932789212
21150001-21155000 0.6415937762246288
21155001-21160000 0.6458933003600142
21160001-21165000 0.605925703531984
21165001-21170000 0.7563583979108331
21170001-21175000 1.1671009570031432
21175001-21180000 0.5646776029977305
21180001-21185000 0.4032765068562036
21185001-21190000 0.7163689563932593
21190001-21195000 0.579743674729334
21195001-21200000 0.3197870453540066
21200001-21205000 0.5109592836241706
21205001-21210000 0.7029275918547969
21210001-21215000 0.4522143688982942
21215001-21220000 0.5085292797409574
21220001-21225000 0.9636527380477458
21225001-21230000 0.9064685188548222
21230001-21235000 0.6216587671757785
21235001-21240000 0.6817489767850553
21240001-21245000 0.8289085718067458
21245001-21250000 0.6392722526166918
21250001-21255000 0.49589852323652694
21255001-21260000 0.5488286200968415
21260001-21265000 0.6369544919603604
21265001-21270000 0.5211308014721606
21270001-21275000 0.5203387030031787
21275001-21280000 0.5996969173892114
21280001-21285000 0.5835316139565898
21285001-21290000 0.549649082439604
21290001-21295000 0.5086216603192281
21295001-21300000 0.611636250595786
21300001-21305000 0.7666688599029116
21305001-21310000 2.0309196500308015
21310001-21315000 1.5645118501615363
21315001-21320000 0.7314221304628099
21320001-21325000 0.34210294684947573
21325001-21330000 0.4620179501487739
21330001-21335000 0.830243118443232
21335001-21340000 0.5015956917698504
21340001-21345000 0.4588713161749558
21345001-21350000 0.5557145124862419
21350001-21355000 0.7131425679007674
21355001-21360000 0.6202993321260062
21360001-21365000 1.0312043901596721
21365001-21370000 0.5905959557294007
21370001-21375000 0.5403024073748641
21375001-21380000 0.6711055536527621
21380001-21385000 0.6727258411106919
21385001-21390000 0.6680212652788262
21390001-21395000 0.6853155849708524
21395001-21400000 0.7084494547291653
21400001-21405000 0.5477215729398617
21405001-21410000 0.5951795941636773
21410001-21415000 0.40691625408461435
21415001-21420000 0.6326745275011784
21420001-21425000 0.8089186550587277
21425001-21430000 0.5321285657365219
21430001-21435000 0.7885934513955627
21435001-21440000 0.5002008087426689
21440001-21445000 0.36794601402800603
21445001-21450000 0.4597899614757485
21450001-21455000 0.6507417617377549
21455001-21460000 0.7302339962902917
21460001-21465000 0.6444371881379624
21465001-21470000 0.5364573763109883
21470001-21475000 0.5264536873997225
21475001-21480000 0.4886819813616431
21480001-21485000 0.5235891882494172
21485001-21490000 0.4787918948021525
21490001-21495000 0.8530016305163522
21495001-21500000 1.0408198366006707
21500001-21505000 0.8667821343769135
21505001-21510000 2.7642868735386217
21510001-21515000 0.7717757884046422
21515001-21520000 0.5925590149862554
21520001-21525000 0.6943274562079775
21525001-21530000 0.8723588331346792
21530001-21535000 1.2443046076697124
21535001-21540000 1.4289275599331472
21540001-21545000 0.9435159597081939
21545001-21550000 0.5189505950473601
21550001-21555000 0.8261991334638026
21555001-21560000 0.8811964614076199
21560001-21565000 0.5703450516224171
21565001-21570000 1.0452862512000496
21570001-21575000 1.4646164089847233
21575001-21580000 0.8743516196887112
21580001-21585000 1.1183298505470713
21585001-21590000 1.4251806007798187
21590001-21595000 2.2918594820047273
21595001-21600000 0.9689311722096572
21600001-21605000 0.5189186454287346
21605001-21610000 0.6762881508969052
21610001-21615000 0.5856147224556748
21615001-21620000 0.4253524248840016
21620001-21625000 0.9302544036047363
21625001-21630000 1.0830910571715957
21630001-21635000 0.8350030291894812
21635001-21640000 0.9733953738366058
21640001-21645000 0.8868643324617284
21645001-21650000 0.8925947880766768
21650001-21655000 0.6822404903348307
21655001-21660000 3.36339827916781
21660001-21665000 1.5277272154715205
21665001-21670000 0.6397109417499331
21670001-21675000 1.4306593441413475
21675001-21680000 2.1252816658997555
21680001-21685000 1.5905424550960894
21685001-21690000 2.1952984147979846
21690001-21695000 1.2579780308373691
21695001-21700000 0.9609535002021938
21700001-21705000 1.1626065124312701
21705001-21710000 0.8504709926909636
21710001-21715000 0.681791330124518
21715001-21720000 0.7014414740039068
21720001-21725000 1.0337799296115635
21725001-21730000 1.1060788553384957
21730001-21735000 1.2816200196503253
21735001-21740000 4.018764633237208
21740001-21745000 1.5493678924162033
21745001-21750000 0.42661674545804373
21750001-21755000 2.887846106646158
21755001-21760000 3.109476550859015
21760001-21765000 0.6224000809613963
21765001-21770000 1.08359333295702
21770001-21775000 1.2202892252953754
21775001-21780000 1.5278442187737296
21780001-21785000 0.8754775818019418
21785001-21790000 0.5305423921732302
21790001-21795000 0.5902687197704668
21795001-21800000 0.6107261365901568
21800001-21805000 0.40389047596721805
21805001-21810000 0.5645983154688635
21810001-21815000 0.8645497096622679
21815001-21820000 0.9181450342507603
21820001-21825000 4.120571790244423
21825001-21830000 1.3406695435272704
21830001-21835000 0.7333106553890727
21835001-21840000 1.0337696445476248
21840001-21845000 1.4545574844637708
21845001-21850000 4.940465309500114
21850001-21855000 1.520402728144497
21855001-21860000 0.47339499291274956
21860001-21865000 1.2293994360753662
21865001-21870000 1.5324458274514527
21870001-21875000 0.6385839653852169
21875001-21880000 0.9970575084339997
21880001-21885000 1.1476701770408613
21885001-21890000 1.1383381523900653
21890001-21895000 1.243755410568049
21895001-21900000 1.628555192629303
21900001-21905000 2.6590843925077565
21905001-21910000 3.6043217466150943
21910001-21915000 1.8964928852687415
21915001-21920000 1.2371351381168703
21920001-21925000 1.2360671005908974
21925001-21930000 2.0001508724269756
21930001-21935000 2.160269696812892
21935001-21940000 1.67498208512964
21940001-21945000 1.4323685404637072
21945001-21950000 1.3382732092016465
21950001-21955000 1.5827101259969267
21955001-21960000 0.7867502405734191
21960001-21965000 1.08796486995723
21965001-21970000 0.9030770112637403
21970001-21975000 0.51441218910321
21975001-21980000 8.821116450569717
21980001-21985000 7.287994764796203
21985001-21990000 1.3266711655056374
21990001-21995000 1.184319175713723
21995001-22000000 0.6262071583820349
22000001-22005000 2.1231136324078173
22005001-22010000 4.8316725487266075
22010001-22015000 0.5956750068026724
22015001-22020000 0.5993808093808941
22020001-22025000 1.2429946221044754
22025001-22030000 0.699667987536471
22030001-22035000 0.7311018069965259
22035001-22040000 0.7207707015148251
22040001-22045000 0.4700126278897166
22045001-22050000 0.6030827708345907
22050001-22055000 0.5628964971528256
22055001-22060000 0.5803026596779399
22060001-22065000 0.43745443114739824
22065001-22070000 0.5060537182428878
22070001-22075000 0.7780305578847969
22075001-22080000 0.8458965657259077
22080001-22085000 0.7800813265459577
22085001-22090000 0.5411991386354669
22090001-22095000 0.609814195900334
22095001-22100000 0.6697980650254827
22100001-22105000 0.5250505126022098
22105001-22110000 0.6135195943884771
22110001-22115000 0.7973311868062175
22115001-22120000 0.8271319154818599
22120001-22125000 0.6945105953699782
22125001-22130000 0.9006244210377308
22130001-22135000 2.0638587766890293
22135001-22140000 2.1024226416473795
22140001-22145000 6.484883537869068
22145001-22150000 5.094692569484233
22150001-22155000 0.7400960776541046
22155001-22160000 0.9883328732801115
22160001-22165000 0.9770533031631206
22165001-22170000 0.8574207323322984
22170001-22175000 0.6604569692510784
22175001-22180000 0.49437127284627913
22180001-22185000 1.971264581946738
22185001-22190000 2.497111955597591
22190001-22195000 0.44043610040852216
22195001-22200000 0.9511309024038087
22200001-22205000 1.0252244331125115
22205001-22210000 0.5894607859919155
22210001-22215000 0.7989591040582695
22215001-22220000 0.792828174531947
22220001-22225000 0.7232036012096255
22225001-22230000 0.86738890491362
22230001-22235000 1.5907285358473335
22235001-22240000 1.0768922037233626
22240001-22245000 0.9333151066779519
22245001-22250000 0.6989656126716656
22250001-22255000 0.5991544007621019
22255001-22260000 0.4761698298398191
22260001-22265000 0.3334589656410629
22265001-22270000 0.540241367250794
22270001-22275000 0.5917862028248215
22275001-22280000 0.5388714787428637
22280001-22285000 1.309106337472844
22285001-22290000 2.805604235257823
22290001-22295000 1.3974738697440987
22295001-22300000 1.320646406623907
22300001-22305000 1.8650042949647254
22305001-22310000 1.4613436891965947
22310001-22315000 1.431533200168809
22315001-22320000 1.2789643902763574
22320001-22325000 1.2759368132940776
22325001-22330000 2.0448565366438287
22330001-22335000 1.8467593845613046
22335001-22340000 1.1695932774390199
22340001-22345000 1.3416415118841736
22345001-22350000 5.732530002710542
22350001-22355000 1.2981403471845119
22355001-22360000 1.0608360822813332
22360001-22365000 1.8819126644573445
22365001-22370000 1.1373464618141775
22370001-22375000 1.3465617528964597
22375001-22380000 0.7019543673330427
22380001-22385000 0.27134999131945015
22385001-22390000 0.2892197082590605
22390001-22395000 0.5484107026112893
22395001-22400000 0.22917594137892863
22400001-22405000 0.2486902108828659
22405001-22410000 0.5191437028840246
22410001-22415000 0.1495871989793454
22415001-22420000 0.16253717919949034
22420001-22425000 0.5044759857290471
22425001-22430000 1.3974894828199103
22430001-22435000 0.6088517706999421
22435001-22440000 0.5009384241354052
22440001-22445000 0.7482738082913798
22445001-22450000 1.365749703834048
22450001-22455000 0.9242387740946452
22455001-22460000 0.7569196416500134
22460001-22465000 0.870493919019419
22465001-22470000 0.6026206327584815
22470001-22475000 0.6212175931742323
22475001-22480000 1.5722182804273315
22480001-22485000 1.9477122558672615
22485001-22490000 2.003445097691861
22490001-22495000 6.294718272570943
22495001-22500000 2.0111724549200907
22500001-22505000 0.9897946654174885
22505001-22510000 1.7501302448658425
22510001-22515000 3.654753946216879
22515001-22520000 0.8104761559068119
22520001-22525000 0.5655716710988967
22525001-22530000 0.4960425891404986
22530001-22535000 2.4551171014205617
22535001-22540000 1.698020213276434
22540001-22545000 0.965960515260826
22545001-22550000 1.7398563683614012
22550001-22555000 1.1576418806570696
22555001-22560000 1.742535171976916
22560001-22565000 1.1229525251123462
22565001-22570000 0.5640301344563837
22570001-22575000 1.745565698880076
22575001-22580000 2.045249289218832
22580001-22585000 0.8224624046293473
22585001-22590000 1.1064262827284719
22590001-22595000 6.8473410069156815
22595001-22600000 2.720922887130378
22600001-22605000 0.7179935686571142
22605001-22610000 1.1401571040456524
22610001-22615000 1.1998947483192866
22615001-22620000 1.8715872944047884
22620001-22625000 3.8239868470547256
22625001-22630000 0.6302480813595135
22630001-22635000 1.2599210874385043
22635001-22640000 3.5888070764389566
22640001-22645000 0.47808414585846304
22645001-22650000 1.1461523687415853
22650001-22655000 5.568687389750397
22655001-22660000 1.2077983756232265
22660001-22665000 1.2310515652489087
22665001-22670000 1.7156267709335034
22670001-22675000 1.160971797027894
22675001-22680000 1.6959446338842112
22680001-22685000 1.8486665789954888
22685001-22690000 1.072159552892222
22690001-22695000 0.9452253398073247
22695001-22700000 0.7827538899723097
22700001-22705000 0.840179043026087
22705001-22710000 0.7209873770624309
22710001-22715000 0.8459951092458038
22715001-22720000 1.94227117680051
22720001-22725000 1.6256435291798927
22725001-22730000 0.7525356400452706
22730001-22735000 2.4166472697930788
22735001-22740000 12.96547534478106
22740001-22745000 0.5335088918905456
22745001-22750000 0.6085854346850165
22750001-22755000 0.6933558488435921
22755001-22760000 1.0548092045533257
22760001-22765000 1.5354937461853009
22765001-22770000 0.8145282838117468
22770001-22775000 0.7310900196936805
22775001-22780000 0.6920369138707226
22780001-22785000 0.5875401763020393
22785001-22790000 0.7395464711256379
22790001-22795000 0.6936815729903605
22795001-22800000 0.5726763419259274
22800001-22805000 0.6855794868400099
22805001-22810000 0.5067685643530491
22810001-22815000 0.43637075240649253
22815001-22820000 0.6592350910473957
22820001-22825000 0.7289821987478972
22825001-22830000 0.5953949818833234
22830001-22835000 0.8556693878729242
22835001-22840000 0.5738183944757066
22840001-22845000 0.48829990258765
22845001-22850000 1.071727235396619
22850001-22855000 0.6810490768797768
22855001-22860000 0.3916670768397344
22860001-22865000 0.7259171755163267
22865001-22870000 2.63269694866244
22870001-22875000 2.9797803809609844
22875001-22880000 1.6820059572958848
22880001-22885000 1.5393633609264346
22885001-22890000 4.327526999721855
22890001-22895000 2.5075650167596684
22895001-22900000 0.85809473506838
22900001-22905000 0.7098534334346042
22905001-22910000 0.895148787769575
22910001-22915000 2.8346034570840897
22915001-22920000 3.142422551060592
22920001-22925000 1.6968397987508683
22925001-22930000 1.9425835315979032
22930001-22935000 1.1885668969652088
22935001-22940000 1.045209762786875
22940001-22945000 0.9892308892752057
22945001-22950000 0.987740944312714
22950001-22955000 1.7984954570313938
22955001-22960000 1.1734580724055204
22960001-22965000 1.0956175825553554
22965001-22970000 1.9322972763250832
22970001-22975000 1.7973720022036
22975001-22980000 0.7396449082587327
22980001-22985000 0.862881182257874
22985001-22990000 1.501284027440617
22990001-22995000 1.0223014409219868
22995001-23000000 0.9832648701018095
23000001-23005000 0.8107740730603057
23005001-23010000 1.2203436395523841
23010001-23015000 1.62397052685766
23015001-23020000 1.0162975626273494
23020001-23025000 0.8211302188276918
23025001-23030000 1.8370094125148122
23030001-23035000 2.1068152151148785
23035001-23040000 0.590401036519482
23040001-23045000 0.5747466466014945
23045001-23050000 1.1985775638853697
23050001-23055000 1.2343925027151992
23055001-23060000 0.8450212091127914
23060001-23065000 1.6858490624728821
23065001-23070000 2.8689352147445693
23070001-23075000 0.9920121740857438
23075001-23080000 0.6243869804314044
23080001-23085000 1.266255798178321
23085001-23090000 10.567255536336932
23090001-23095000 1.427049744849891
23095001-23100000 1.0016416716883358
23100001-23105000 1.951335375194864
23105001-23110000 0.9298300089607295
23110001-23115000 0.5550175212325306
23115001-23120000 0.7175363730145643
23120001-23125000 0.9986699884444792
23125001-23130000 3.1867470478229514
23130001-23135000 1.4811179770577605
23135001-23140000 0.8669920666721175
23140001-23145000 2.1217800179186277
23145001-23150000 1.609648666145127
23150001-23155000 1.3888530953321458
23155001-23160000 2.158769633997945
23160001-23165000 1.3446190885248146
23165001-23170000 1.2314478434526805
23170001-23175000 1.2219315724659914
23175001-23180000 1.9322321819654633
23180001-23185000 5.05275786892492
23185001-23190000 1.559236203791348
23190001-23195000 0.7426425029117303
23195001-23200000 0.46129508261841495
23200001-23205000 0.5594400052335009
23205001-23210000 1.2574150150227847
23210001-23215000 2.2562661792324805
23215001-23220000 1.3466020659353106
23220001-23225000 1.228501031168408
23225001-23230000 1.774465199574991
23230001-23235000 1.231489156822627
23235001-23240000 1.3587411212623786
23240001-23245000 1.3211972075404477
23245001-23250000 1.068891482403128
23250001-23255000 1.5058394209830814
23255001-23260000 1.2683216522030973
23260001-23265000 0.8925068339310791
23265001-23270000 1.2699128028540716
23270001-23275000 0.831899085470388
23275001-23280000 0.781378887316468
23280001-23285000 2.7426032799688485
23285001-23290000 1.5239017057170634
23290001-23295000 1.3404738588186504
23295001-23300000 0.7605645317441495
23300001-23305000 0.565178485810069
23305001-23310000 0.5468648223925047
23310001-23315000 0.6189339511554548
23315001-23320000 0.6339766386646641
23320001-23325000 0.37277971053727016
23325001-23330000 0.5605506795618461
23330001-23335000 0.4219462246282924
23335001-23340000 0.3878192650293155
23340001-23345000 0.7087026350762061
23345001-23350000 0.8959013961930062
23350001-23355000 0.6624765411105646
23355001-23360000 0.6219484995088047
23360001-23365000 0.573139876478384
23365001-23370000 0.4624562862516861
23370001-23375000 0.3552238747978169
23375001-23380000 0.46777108622381436
23380001-23385000 0.49014074637781074
23385001-23390000 0.7531792790003691
23390001-23395000 0.5634525063324236
23395001-23400000 0.21976743682668895
23400001-23405000 0.5301428559132891
23405001-23410000 1.001742058897777
23410001-23415000 0.6463577096896593
23415001-23420000 0.24031837056910593
23420001-23425000 0.4271602816299441
23425001-23430000 1.0202096665317881
23430001-23435000 0.5163709230097878
23435001-23440000 1.3591390804493466
23440001-23445000 0.9475857318136492
23445001-23450000 0.4971448265513826
23450001-23455000 0.728302313258071
23455001-23460000 0.5376460260978864
23460001-23465000 0.41583983027571614
23465001-23470000 1.5106822175781658
23470001-23475000 1.045225870188724
23475001-23480000 0.07031771192557551
23480001-23485000 0.13528563471782445
23485001-23490000 0.45161146430084176
23490001-23495000 0.33165476158471996
23495001-23500000 0.8893250105058664
23500001-23505000 0.9695938492125332
23505001-23510000 1.0461737168700926
23510001-23515000 0.9402551657053114
23515001-23520000 0.877966628235687
23520001-23525000 0.5577668052736215
23525001-23530000 0.5104326817254922
23530001-23535000 0.7336284132825676
23535001-23540000 0.7437794690667956
23540001-23545000 0.6998529623283726
23545001-23550000 0.8403478497297443
23550001-23555000 1.109523193424882
23555001-23560000 1.0488885645761044
23560001-23565000 1.0431891190630418
23565001-23570000 0.8013046595166193
23570001-23575000 0.9263827501615807
23575001-23580000 1.2610948665640278
23580001-23585000 1.3314195929016137
23585001-23590000 0.7501844293846569
23590001-23595000 0.48283630621660734
23595001-23600000 0.8725615116228002
23600001-23605000 1.9001085103923239
23605001-23610000 0.4593948615145312
23610001-23615000 0.36525127421081216
23615001-23620000 0.44661171177274794
23620001-23625000 0.4321880271897904
23625001-23630000 0.4446492839709537
23630001-23635000 0.4838606858219685
23635001-23640000 0.46466747027742195
23640001-23645000 0.33012701419865237
23645001-23650000 0.04521726045652495
23650001-23655000 0.12880806944767315
23655001-23660000 0.7224155779265045
23660001-23665000 0.3366794484947514
23665001-23670000 0.30623564891398264
23670001-23675000 0.2606657356412385
23675001-23680000 0.8033338626366772
23680001-23685000 0.6989805521425118
23685001-23690000 0.432801362089821
23690001-23695000 0.9051221099334652
23695001-23700000 0.5267675607729273
23700001-23705000 0.573385600737965
23705001-23710000 1.1478293003009812
23710001-23715000 0.8781246650778349
23715001-23720000 1.537825647383041
23720001-23725000 0.7375076507968898
23725001-23730000 0.22046995461224567
23730001-23735000 0.9743608158681585
23735001-23740000 1.4719740846868725
23740001-23745000 0.4257358580941597
23745001-23750000 0.6781869479168904
23750001-23755000 0.6651683541691333
23755001-23760000 0.18505953675032577
23760001-23765000 0.166409852287057
23765001-23770000 0.7862471791613326
23770001-23775000 0.48731585014813317
23775001-23780000 0.3075962262283395
23780001-23785000 0.5949992110758784
23785001-23790000 0.5835868201419563
23790001-23795000 0.40454951650918325
23795001-23800000 0.6037827214887029
23800001-23805000 0.47593994986532323
23805001-23810000 0.5524111748615489
23810001-23815000 0.7330730110022141
23815001-23820000 1.0518833228446165
23820001-23825000 0.6901459355101104
23825001-23830000 0.9836981239381164
23830001-23835000 1.637953997844063
23835001-23840000 0.45654656589593556
23840001-23845000 0.8017085861521765
23845001-23850000 1.2583364134708652
23850001-23855000 0.5625733155127629
23855001-23860000 0.443756692568455
23860001-23865000 0.4884409285689971
23865001-23870000 0.8388009365133873
23870001-23875000 0.7480506227724126
23875001-23880000 0.4615805054489056
23880001-23885000 2.5508966795866788
23885001-23890000 4.740750642708462
23890001-23895000 0.6372166739531833
23895001-23900000 0.6044195066135265
23900001-23905000 0.7322595796505923
23905001-23910000 6.279973149878906
23910001-23915000 1.0633296194040693
23915001-23920000 0.2061728225765592
23920001-23925000 0.44243637645050077
23925001-23930000 1.1286630620977312
23930001-23935000 1.0033887641981662
23935001-23940000 1.4619360766893157
23940001-23945000 1.8701390361258095
23945001-23950000 1.5200392646684204
23950001-23955000 1.9682204905804501
23955001-23960000 1.4502702586135234
23960001-23965000 0.6420321735851902
23965001-23970000 0.6383788579802884
23970001-23975000 2.970602509950556
23975001-23980000 1.9280588185625518
23980001-23985000 0.6523733337868305
23985001-23990000 0.6367906517171907
23990001-23995000 0.5573111212600212
23995001-24000000 0.4288745596886833
24000001-24005000 1.293144113385503
24005001-24010000 1.0718629491026304
24010001-24015000 0.3665725475824231
24015001-24020000 0.940317340852659
24020001-24025000 0.862192494557137
24025001-24030000 0.8237281980763398
24030001-24035000 1.2548422968832698
24035001-24040000 0.7649606013300715
24040001-24045000 0.6371880677168408
24045001-24050000 0.6232604818891935
24050001-24055000 0.661974066812504
24055001-24060000 0.5560612007795744
24060001-24065000 1.1727396887593882
24065001-24070000 0.69152553137064
24070001-24075000 0.47521555524902714
24075001-24080000 0.3313584833901053
24080001-24085000 0.7120353463826081
24085001-24090000 0.37633677543492233
24090001-24095000 0.13610948317060242
24095001-24100000 1.0869993116517505
24100001-24105000 1.1974261476990762
24105001-24110000 0.5190051687841334
24110001-24115000 0.6164224786358607
24115001-24120000 0.35719066385647147
24120001-24125000 0.7540458460392389
24125001-24130000 0.8652051743454182
24130001-24135000 0.3377444539140145
24135001-24140000 0.5371638996978202
24140001-24145000 0.5773108687836588
24145001-24150000 0.6500761695448952
24150001-24155000 0.8554622357996641
24155001-24160000 0.6420379510613683
24160001-24165000 0.6843761958749729
24165001-24170000 1.1449300648128158
24170001-24175000 0.6913083997720563
24175001-24180000 1.1819312507693205
24180001-24185000 0.7038225889779468
24185001-24190000 0.4394010401169807
24190001-24195000 0.9121004132678696
24195001-24200000 1.486768019271503
24200001-24205000 3.2086399318038126
24205001-24210000 7.719572564353995
24210001-24215000 2.367120046039722
24215001-24220000 1.7440504866325097
24220001-24225000 0.7623952847524783
24225001-24230000 0.1431283253969166
24230001-24235000 0.1851708820119816
24235001-24240000 0.47277359600750735
24240001-24245000 0.18595184007403
24245001-24250000 0.3531690912659004
24250001-24255000 0.7751625292719482
24255001-24260000 0.09463268394111385
24260001-24265000 0.23082148620359622
24265001-24270000 1.029154315097324
24270001-24275000 0.5549096883660308
24275001-24280000 0.7113497830319535
24280001-24285000 0.7113497830319535
24285001-24290000 0.7113497830319535
24290001-24295000 0.7113497830319535
24295001-24300000 0.7113497830319535
24300001-24305000 0.7113497830319535
24305001-24310000 0.7113497830319535
24310001-24315000 0.7113497830319535
24315001-24320000 0.7113497830319535
24320001-24325000 0.7113497830319535
24325001-24330000 0.7113497830319535
24330001-24335000 0.7113497830319535
24335001-24340000 0.7113497830319535
24340001-24345000 0.7113497830319535
24345001-24350000 0.7488990919561228
24350001-24355000 0.49596302841735296
24355001-24360000 1.328817893898165
24360001-24365000 0.9708859307135067
24365001-24370000 0.4304187607043928
24370001-24375000 1.0049921655756715
24375001-24380000 1.2737819982844063
24380001-24385000 1.1298842155816715
24385001-24390000 1.563959586679956
24390001-24395000 1.233244940288313
24395001-24400000 0.750335350860657
24400001-24405000 0.9113930120522378
24405001-24410000 1.0279504366307726
24410001-24415000 1.334690081514195
24415001-24420000 9.517346000183117
24420001-24425000 4.148901972694494
24425001-24430000 1.0855885822531082
24430001-24435000 1.5773743575709123
24435001-24440000 1.6500170567369852
24440001-24445000 1.5735093231797526
24445001-24450000 1.987884140343484
24450001-24455000 0.8864467535157412
24455001-24460000 0.9292186265288294
24460001-24465000 2.0130980700071963
24465001-24470000 1.220611649731545
24470001-24475000 1.268678652606569
24475001-24480000 1.8143047390736482
24480001-24485000 1.3703449349988674
24485001-24490000 0.9111354891304673
24490001-24495000 1.3895978035804946
24495001-24500000 1.1478468413883665
24500001-24505000 1.4992971367787054
24505001-24510000 5.44036267832787
24510001-24515000 2.984919394208213
24515001-24520000 3.142103751220143
24520001-24525000 3.1031476071146753
24525001-24530000 10.270226585743673
24530001-24535000 8.308386820881362
24535001-24540000 1.913819377940948
24540001-24545000 2.1235196355703465
24545001-24550000 1.6791805848744448
24550001-24555000 1.4218923026846773
24555001-24560000 1.0486087492635239
24560001-24565000 1.4867048304376265
24565001-24570000 1.3570481149450453
24570001-24575000 1.1679542231863824
24575001-24580000 1.4538180878561138
24580001-24585000 0.7220272800009354
24585001-24590000 1.299930745922846
24590001-24595000 1.4285282261650611
24595001-24600000 0.5726540922653303
24600001-24605000 0.7656700599341142
24605001-24610000 0.9902339428597152
24610001-24615000 1.2202882632087282
24615001-24620000 1.7758360900712558
24620001-24625000 1.752290332608484
24625001-24630000 2.2694258511497205
24630001-24635000 1.552359505635831
24635001-24640000 1.0956795609534824
24640001-24645000 1.791774493856941
24645001-24650000 2.0425599159625425
24650001-24655000 1.0139026545901022
24655001-24660000 1.4048320692791696
24660001-24665000 2.2775087987560987
24665001-24670000 1.8668376541079241
24670001-24675000 1.8562193130158178
24675001-24680000 1.0817318318960016
24680001-24685000 0.8664597406942343
24685001-24690000 0.88419739593818
24690001-24695000 1.1027631370071134
24695001-24700000 0.9984007102116935
24700001-24705000 0.527394005863648
24705001-24710000 1.238438483212546
24710001-24715000 1.232226723748209
24715001-24720000 0.5509453206276466
24720001-24725000 0.8998220132433795
24725001-24730000 0.7294307157362916
24730001-24735000 0.48999662926066645
24735001-24740000 0.4747200532098641
24740001-24745000 0.4699990044194145
24745001-24750000 0.425762936803894
24750001-24755000 0.7338776821506751
24755001-24760000 1.372064039615292
24760001-24765000 0.9790363076215594
24765001-24770000 0.9126944896318987
24770001-24775000 0.8049676030986728
24775001-24780000 0.7711817889749882
24780001-24785000 1.169386240976089
24785001-24790000 1.0719282548924514
24790001-24795000 1.0437119090252407
24795001-24800000 1.9787939021370144
24800001-24805000 1.861582988374744
24805001-24810000 1.3055560376254534
24810001-24815000 1.0990056611078414
24815001-24820000 0.7006741389486021
24820001-24825000 0.6657580665645177
24825001-24830000 0.8308091146286474
24830001-24835000 0.6857552812500859
24835001-24840000 1.0256348073205845
24840001-24845000 0.7103802839587188
24845001-24850000 0.4942096037474014
24850001-24855000 0.6090602848973105
24855001-24860000 0.7855661547578356
24860001-24865000 0.8949284669682565
24865001-24870000 0.717324747399024
24870001-24875000 0.6196615054034301
24875001-24880000 2.5840959583921967
24880001-24885000 4.4241573291657295
24885001-24890000 0.9189843093525636
24890001-24895000 0.9206019393162325
24895001-24900000 0.748718708694724
24900001-24905000 2.5441787551555235
24905001-24910000 2.4968490419373146
24910001-24915000 0.6863084713120523
24915001-24920000 0.8858552813815584
24920001-24925000 1.3321571363021198
24925001-24930000 0.8930247034350813
24930001-24935000 0.7571383788578063
24935001-24940000 0.9071800348058741
24940001-24945000 0.6105871636464107
24945001-24950000 0.783883484187286
24950001-24955000 0.9073104889296413
24955001-24960000 0.37477049136440643
24960001-24965000 0.3252078119232798
24965001-24970000 1.0884818768939655
24970001-24975000 0.46675168392878036
24975001-24980000 0.19987287669660486
24980001-24985000 0.14131823103488414
24985001-24990000 0.198981837306614
24990001-24995000 0.38717595825667317
24995001-25000000 0.5194956841187254
25000001-25005000 0.7835770962693013
25005001-25010000 0.384996759990162
25010001-25015000 1.4498722317117954
25015001-25020000 4.141272783837204
25020001-25025000 0.9510785687863342
25025001-25030000 0.513696556885773
25030001-25035000 0.726347270621254
25035001-25040000 0.6128490028904273
25040001-25045000 0.3991772988505364
25045001-25050000 1.3814326609568546
25050001-25055000 0.8519373504074735
25055001-25060000 0.44890959380280343
25060001-25065000 0.6618538219815863
25065001-25070000 0.825200108137167
25070001-25075000 0.4711557563237494
25075001-25080000 0.3797937604129685
25080001-25085000 0.7222362001707748
25085001-25090000 0.7507625915824924
25090001-25095000 0.39032552911765206
25095001-25100000 0.507074147654333
25100001-25105000 0.542163438020255
25105001-25110000 0.3656034774289045
25110001-25115000 0.6964922534623837
25115001-25120000 0.5085277705632083
25120001-25125000 0.2611546306743927
25125001-25130000 0.5358441437768111
25130001-25135000 0.9145021368224935
25135001-25140000 1.0616395232808242
25140001-25145000 0.5681305702554077
25145001-25150000 0.3670393210305041
25150001-25155000 1.0192272455901914
25155001-25160000 0.6783908263151509
25160001-25165000 0.22928149850698054
25165001-25170000 0.4760044042174929
25170001-25175000 0.6080009009657501
25175001-25180000 0.42175721671790783
25180001-25185000 1.9735487173617001
25185001-25190000 9.941871661423527
25190001-25195000 1.7881337326377589
25195001-25200000 1.2084200281616124
25200001-25205000 1.581556273956422
25205001-25210000 0.8925396612368642
25210001-25215000 0.643593761672302
25215001-25220000 1.4803817741519478
25220001-25225000 3.850924957848198
25225001-25230000 1.3679376720529883
25230001-25235000 0.854793808156268
25235001-25240000 1.0659984838656578
25240001-25245000 1.6272806683885255
25245001-25250000 1.1915838124443645
25250001-25255000 0.721897127608153
25255001-25260000 0.556338890191563
25260001-25265000 2.3777578445823524
25265001-25270000 2.117297467867408
25270001-25275000 1.373640926255157
25275001-25280000 1.509267958998969
25280001-25285000 0.82632135844369
25285001-25290000 1.106653646180357
25290001-25295000 2.5394544920240323
25295001-25300000 1.736184823119186
25300001-25305000 1.136363369087824
25305001-25310000 15.840351546318033
25310001-25315000 2.4457434457715217
25315001-25320000 0.9871041876133897
25320001-25325000 3.626057302934814
25325001-25330000 2.009117591607606
25330001-25335000 0.7614654846848683
25335001-25340000 0.8555488361801471
25340001-25345000 1.5872006955846556
25345001-25350000 1.8283288700365408
25350001-25355000 1.0097934529244113
25355001-25360000 1.0772215153439166
25360001-25365000 1.688035838406182
25365001-25370000 1.6380985532785655
25370001-25375000 1.254944092404324
25375001-25380000 1.601173369425461
25380001-25385000 2.5187075489317023
25385001-25390000 0.8562870013437958
25390001-25395000 0.6267643213431104
25395001-25400000 6.059083551482299
25400001-25405000 3.3132451460968846
25405001-25410000 0.6401619522009531
25410001-25415000 1.0316257869576881
25415001-25420000 1.431254382282243
25420001-25425000 4.497362307115388
25425001-25430000 2.6879128083940356
25430001-25435000 0.5624830577691377
25435001-25440000 0.4592811383633025
25440001-25445000 0.5075210577010232
25445001-25450000 0.8244221925327425
25450001-25455000 0.9203405213701754
25455001-25460000 0.693475035235649
25460001-25465000 0.5681118266941125
25465001-25470000 1.7894025150743866
25470001-25475000 4.288312139312593
25475001-25480000 0.7523500509411514
25480001-25485000 0.7678110428320375
25485001-25490000 1.6047892007256976
25490001-25495000 1.2356364235187827
25495001-25500000 0.9434131137061006
25500001-25505000 1.5683775902900754
25505001-25510000 2.588997000209288
25510001-25515000 3.2961048226185814
25515001-25520000 1.423290553432759
25520001-25525000 1.341807845648181
25525001-25530000 2.702960486274525
25530001-25535000 0.4283340261609604
25535001-25540000 0.3554217832873128
25540001-25545000 0.06524951642521028
25545001-25550000 0.18427587646531246
25550001-25555000 0.7928113463653208
25555001-25560000 0.15374622121714937
25560001-25565000 0.5060416123081246
25565001-25570000 0.16514882429325556
25570001-25575000 0.05731384087180326
25575001-25580000 0.1688801196540104
25580001-25585000 0.9078423615465367
25585001-25590000 0.41853666588892574
25590001-25595000 0.18693433305109503
25595001-25600000 0.6906077743625975
25600001-25605000 0.7253235456617209
25605001-25610000 1.3401751418781354
25610001-25615000 0.6225688030538424
25615001-25620000 0.8615790439147588
25620001-25625000 1.4006975087549536
25625001-25630000 0.3443917507718005
25630001-25635000 0.2512602548561979
25635001-25640000 0.9520779881810443
25640001-25645000 1.2673713868183578
25645001-25650000 0.19589074167903045
25650001-25655000 0.1602776576661587
25655001-25660000 3.2895139540179366
25660001-25665000 2.065707646039977
25665001-25670000 0.4211190027241757
25670001-25675000 0.9203268139192191
25675001-25680000 0.49937262935845667
25680001-25685000 0.3535026504313681
25685001-25690000 1.042517547908059
25690001-25695000 0.11132823795799474
25695001-25700000 0.005309273950680624
25700001-25705000 0.09305923604274016
25705001-25710000 0.28091866554285977
25710001-25715000 0.32080180577028805
25715001-25720000 0.8423410841665183
25720001-25725000 1.1877139991699606
25725001-25730000 0.6741018311549063
25730001-25735000 0.6589465649988865
25735001-25740000 0.6412150931928788
25740001-25745000 0.7246966113131276
25745001-25750000 0.936574272762436
25750001-25755000 0.6569688391628151
25755001-25760000 0.7848419910738519
25760001-25765000 0.909309404972882
25765001-25770000 0.9282312196186453
25770001-25775000 0.49787791101253454
25775001-25780000 0.6244115033553097
25780001-25785000 0.8662121553955818
25785001-25790000 0.6143937384589129
25790001-25795000 0.4842381080391338
25795001-25800000 0.469527924123759
25800001-25805000 0.5497231315789433
25805001-25810000 0.7015329795972284
25810001-25815000 0.6844428235238156
25815001-25820000 0.5493948982745938
25820001-25825000 0.8503695451606327
25825001-25830000 0.7431940756193387
25830001-25835000 0.6772568502757467
25835001-25840000 0.9247765750053701
25840001-25845000 0.6993900707967371
25845001-25850000 0.5747625801774131
25850001-25855000 0.8205837737611188
25855001-25860000 0.6839118727056361
25860001-25865000 0.8419936752632948
25865001-25870000 1.3969680394121058
25870001-25875000 0.6017561012278928
25875001-25880000 0.5723948825676164
25880001-25885000 2.1193420732124633
25885001-25890000 2.3553690111558034
25890001-25895000 1.1814524290160022
25895001-25900000 1.582912312115324
25900001-25905000 1.6380753691004668
25905001-25910000 3.607683698279507
25910001-25915000 1.4523461930841468
25915001-25920000 0.2369108251522206
25920001-25925000 0.03797993659479137
25925001-25930000 0.009967104062158927
25930001-25935000 0.8175600287344273
25935001-25940000 0.11930237805107975
25940001-25945000 0.04508148260462607
25945001-25950000 0.5389726647226607
25950001-25955000 0.5345090402633393
25955001-25960000 0.46027218632869443
25960001-25965000 0.7228112221168447
25965001-25970000 0.7321908138827355
25970001-25975000 0.2536686512805129
25975001-25980000 0.25909700016183657
25980001-25985000 0.38739238571371165
25985001-25990000 0.3608149358154932
25990001-25995000 0.4048493524351895
25995001-26000000 0.23803706935354463
26000001-26005000 1.4938236807011884
26005001-26010000 1.8130138460737306
26010001-26015000 0.6115115772418933
26015001-26020000 0.5285075962406398
26020001-26025000 0.49028551916442614
26025001-26030000 0.7379456805001082
26030001-26035000 0.652307416881902
26035001-26040000 0.5364171539838019
26040001-26045000 0.49713512113949837
26045001-26050000 0.5211565104038082
26050001-26055000 0.46910265681409913
26055001-26060000 0.47063570540233823
26060001-26065000 0.47237450092017996
26065001-26070000 0.7050184269307865
26070001-26075000 1.4216593151753687
26075001-26080000 0.9187962047130424
26080001-26085000 0.902385195082117
26085001-26090000 0.8479818011881005
26090001-26095000 1.2466936389014356
26095001-26100000 1.1616242682429598
26100001-26105000 0.8747618654388417
26105001-26110000 1.2254713789614293
26110001-26115000 5.876968263309379
26115001-26120000 3.114234516027665
26120001-26125000 0.8116300552357381
26125001-26130000 1.930307786899692
26130001-26135000 3.0819771788163344
26135001-26140000 0.9830110241578458
26140001-26145000 0.7148571885558453
26145001-26150000 0.7042307791657991
26150001-26155000 0.5746249164022581
26155001-26160000 0.5508886182770663
26160001-26165000 0.5073809862525317
26165001-26170000 0.5172885207180662
26170001-26175000 0.5977440040252033
26175001-26180000 0.34737613638292
26180001-26185000 0.8042689931980199
26185001-26190000 0.42724354456756103
26190001-26195000 0.27241116577730107
26195001-26200000 0.7621935917518038
26200001-26205000 0.9169196679220887
26205001-26210000 1.2841387398914523
26210001-26215000 0.7758645889670157
26215001-26220000 0.5741729245964476
26220001-26225000 0.6643766496755851
26225001-26230000 1.2373677800862846
26230001-26235000 0.633191655850943
26235001-26240000 0.5567445450133223
26240001-26245000 0.783628938492791
26245001-26250000 0.44072475307514286
26250001-26255000 0.5987086646333577
26255001-26260000 1.3006731778933038
26260001-26265000 0.8470178976647684
26265001-26270000 0.7088199532100009
26270001-26275000 0.8364399667638611
26275001-26280000 1.2311779858897534
26280001-26285000 1.0223653466021785
26285001-26290000 1.1515483438132483
26290001-26295000 1.6107302187980161
26295001-26300000 0.7007378637617805
26300001-26305000 0.7140594441889276
26305001-26310000 1.6378590477173498
26310001-26315000 0.804878757520857
26315001-26320000 0.6738205141127852
26320001-26325000 0.8045516827381813
26325001-26330000 0.7756967874340125
26330001-26335000 0.6403812464053039
26335001-26340000 1.717504423743685
26340001-26345000 1.179115460379783
26345001-26350000 0.47988448283990104
26350001-26355000 0.5975753204234421
26355001-26360000 0.6863803146898947
26360001-26365000 0.6556097558007202
26365001-26370000 0.7726716439619637
26370001-26375000 0.9088198000326152
26375001-26380000 0.6337116712234172
26380001-26385000 0.9822158349129517
26385001-26390000 1.7288212421671991
26390001-26395000 1.2221946377143786
26395001-26400000 0.811265624010034
26400001-26405000 0.787050108529752
26405001-26410000 0.7208976316058817
26410001-26415000 0.6834451861122952
26415001-26420000 0.37057737762224274
26420001-26425000 0.3500413059323193
26425001-26430000 0.901195730328818
26430001-26435000 0.8140654192234199
26435001-26440000 0.5472632877533874
26440001-26445000 0.5368920920635717
26445001-26450000 0.6107075631313713
26450001-26455000 0.5444918273172824
26455001-26460000 0.5097284096111881
26460001-26465000 0.348647079489861
26465001-26470000 0.49062753332941156
26470001-26475000 0.809812118568819
26475001-26480000 1.0780810503975222
26480001-26485000 1.8936227648647483
26485001-26490000 0.8214033634311684
26490001-26495000 1.3967183981831375
26495001-26500000 1.1032369587708601
26500001-26505000 0.62434064067629
26505001-26510000 0.8699547912614243
26510001-26515000 1.0900999216290737
26515001-26520000 0.7152407819373783
26520001-26525000 0.6083435713792779
26525001-26530000 7.372752394982057
26530001-26535000 1.2454532362516386
26535001-26540000 0.2103941516133076
26540001-26545000 0.49647085746056846
26545001-26550000 0.8269580766813943
26550001-26555000 0.38132256203876025
26555001-26560000 0.40502185243049765
26560001-26565000 0.5285012474336015
26565001-26570000 0.6141604191398579
26570001-26575000 0.4089958287549648
26575001-26580000 0.33160805258150494
26580001-26585000 0.8032235602450084
26585001-26590000 1.151808448376672
26590001-26595000 0.6222101789276269
26595001-26600000 0.5352533927458712
26600001-26605000 0.5029948987929914
26605001-26610000 0.586459276289959
26610001-26615000 0.7259074295595231
26615001-26620000 0.9147946667133096
26620001-26625000 0.6791029168992021
26625001-26630000 0.4072132455184754
26630001-26635000 0.3797122505188921
26635001-26640000 0.4412625037895111
26640001-26645000 0.5272339152570117
26645001-26650000 1.1253771193486632
26650001-26655000 0.6295195327468054
26655001-26660000 0.4467540283767971
26660001-26665000 1.0423235181937696
26665001-26670000 1.153596173652005
26670001-26675000 0.9755066194365065
26675001-26680000 2.2631823766925034
26680001-26685000 1.3412590703961353
26685001-26690000 0.6839720436872733
26690001-26695000 0.5477733803325414
26695001-26700000 1.285605048674497
26700001-26705000 2.597248855152374
26705001-26710000 0.741767444928057
26710001-26715000 1.260535949443232
26715001-26720000 6.817537844898007
26720001-26725000 2.0755949336166664
26725001-26730000 1.2429108563153863
26730001-26735000 1.3506475627902028
26735001-26740000 0.8271536587292098
26740001-26745000 1.0371957303718298
26745001-26750000 3.177392399034893
26750001-26755000 0.6837467092757148
26755001-26760000 0.5112645872282052
26760001-26765000 0.7429660578150935
26765001-26770000 0.7345953732671571
26770001-26775000 0.6530547564785004
26775001-26780000 0.8203942587803342
26780001-26785000 0.6978445442404527
26785001-26790000 1.0027953024159935
26790001-26795000 0.6554708479469542
26795001-26800000 0.24363337348246758
26800001-26805000 0.6346870154528887
26805001-26810000 0.8338492320923928
26810001-26815000 0.2751251216318879
26815001-26820000 0.4572761517530992
26820001-26825000 0.48410473427375766
26825001-26830000 0.19435559204326064
26830001-26835000 0.28443420880043463
26835001-26840000 0.6511950485469122
26840001-26845000 0.44659019623374135
26845001-26850000 0.5312738212428133
26850001-26855000 0.5450440105984303
26855001-26860000 0.7133720024561865
26860001-26865000 0.9261866349025488
26865001-26870000 0.9180460014861483
26870001-26875000 0.6777526336319305
26875001-26880000 0.6718636748084064
26880001-26885000 1.094097603309329
26885001-26890000 0.8573867283191339
26890001-26895000 1.0383832081370588
26895001-26900000 1.6426974715726557
26900001-26905000 4.7877080059749115
26905001-26910000 3.873991385655466
26910001-26915000 1.1755768998903897
26915001-26920000 0.4883709418347823
26920001-26925000 0.20897794584512683
26925001-26930000 0.5724567378328488
26930001-26935000 0.13805846012306794
26935001-26940000 0.0538708541711736
26940001-26945000 0.09141078010935381
26945001-26950000 0.0
26950001-26955000 0.0
26955001-26960000 0.0
26960001-26965000 0.7402320153406017
26965001-26970000 0.12764127614137216
26970001-26975000 0.09609626017417316
26975001-26980000 0.43929027224403944
26980001-26985000 1.0568138604948019
26985001-26990000 2.700199057007629
26990001-26995000 2.0309002955310245
26995001-27000000 0.7678526615867809
27000001-27005000 0.805454797819891
27005001-27010000 0.7062431469037641
27010001-27015000 0.5328139472738187
27015001-27020000 0.38492370617116994
27020001-27025000 0.3032206914371028
27025001-27030000 2.084785747740968
27030001-27035000 1.1913499621661683
27035001-27040000 0.47248867989400184
27040001-27045000 0.37092533280352047
27045001-27050000 0.4781381016635061
27050001-27055000 0.3419606895056698
27055001-27060000 0.5366907030077981
27060001-27065000 0.5238674644216967
27065001-27070000 0.14034348707206712
27070001-27075000 0.25048551476729514
27075001-27080000 0.251703728735397
27080001-27085000 0.5626927588545996
27085001-27090000 0.5935863059683857
27090001-27095000 0.2631472782520399
27095001-27100000 0.7189621597501431
27100001-27105000 0.7231725688771299
27105001-27110000 0.522049054910816
27110001-27115000 0.5837248447086623
27115001-27120000 0.6166504904856839
27120001-27125000 0.41269515366589216
27125001-27130000 0.47206578451246267
27130001-27135000 0.7229501378444702
27135001-27140000 0.368721940512845
27140001-27145000 0.3142039789721562
27145001-27150000 0.24816970187289872
27150001-27155000 0.282530236254891
27155001-27160000 0.5851249182573852
27160001-27165000 0.7351357505685835
27165001-27170000 0.4975489272803991
27170001-27175000 0.46012808370270286
27175001-27180000 0.4865585417828557
27180001-27185000 1.0373422899073146
27185001-27190000 0.6417843034954888
27190001-27195000 0.4182027637557557
27195001-27200000 0.9865363988529517
27200001-27205000 0.4405689343935495
27205001-27210000 0.34812287079545257
27210001-27215000 0.41797677284342416
27215001-27220000 0.7700277891270122
27220001-27225000 0.8752387284242202
27225001-27230000 0.25502110739503203
27230001-27235000 0.4317960224607504
27235001-27240000 0.5471548380845883
27240001-27245000 0.5330225878890529
27245001-27250000 0.5476531746960741
27250001-27255000 0.2926285567677093
27255001-27260000 0.4483075453800777
27260001-27265000 0.38240392740957585
27265001-27270000 0.09848119959522988
27270001-27275000 0.2253995531267507
27275001-27280000 0.342724499546428
27280001-27285000 0.1932357469695564
27285001-27290000 0.2905913196892502
27290001-27295000 0.21193054786070015
27295001-27300000 0.6454160460719303
27300001-27305000 0.49944083480146656
27305001-27310000 0.17178546179453252
27310001-27315000 0.379487088343087
27315001-27320000 0.29522296120178154
27320001-27325000 0.29007863352116997
27325001-27330000 0.36656658587081753
27330001-27335000 0.30236714945168547
27335001-27340000 0.31911313694271215
27340001-27345000 0.18314465906175065
27345001-27350000 0.40709595900516077
27350001-27355000 0.8400351838149537
27355001-27360000 0.5029379532105379
27360001-27365000 0.591427411805841
27365001-27370000 0.8493049670679027
27370001-27375000 0.5738833623319318
27375001-27380000 0.5040191746383015
27380001-27385000 1.0441683318095516
27385001-27390000 0.8704444924036878
27390001-27395000 0.5684392461894189
27395001-27400000 0.5265363858000738
27400001-27405000 3.5008789341852693
27405001-27410000 1.7014445990326916
27410001-27415000 1.0247730287380095
27415001-27420000 1.4202439147943766
27420001-27425000 0.5688110775350801
27425001-27430000 0.5079099197939434
27430001-27435000 0.5527110518316786
27435001-27440000 0.46040386999998534
27440001-27445000 0.38598996871218777
27445001-27450000 1.0228147372624805
27450001-27455000 0.20353813877503468
27455001-27460000 0.19566413834961252
27460001-27465000 0.5008858339549999
27465001-27470000 0.40304225431581764
27470001-27475000 1.3160345203381456
27475001-27480000 0.7759301746951885
27480001-27485000 0.43352096484095287
27485001-27490000 0.5707820757105501
27490001-27495000 1.1049463541837037
27495001-27500000 1.4899029233002303
27500001-27505000 2.313466352699337
27505001-27510000 1.3252142997141303
27510001-27515000 0.7638924173537343
27515001-27520000 0.37630588777239987
27520001-27525000 0.5640227579150872
27525001-27530000 0.7486526687396192
27530001-27535000 0.3399083121310099
27535001-27540000 0.7529043962378696
27540001-27545000 1.2662565299172595
27545001-27550000 0.09379563925175038
27550001-27555000 0.0833312895631498
27555001-27560000 0.30002820320170515
27560001-27565000 0.384503908011785
27565001-27570000 0.5328465802065009
27570001-27575000 0.3418608829968543
27575001-27580000 0.14199650581582277
27580001-27585000 0.4412292395272329
27585001-27590000 0.8329060046466539
27590001-27595000 0.3705692105301757
27595001-27600000 0.464814677606831
27600001-27605000 0.2166778425704166
27605001-27610000 0.29415741378379295
27610001-27615000 0.19953246420521997
27615001-27620000 0.18219358621176207
27620001-27625000 0.3374948807394169
27625001-27630000 0.6690260195476438
27630001-27635000 0.28367162797439205
27635001-27640000 0.15048315284399044
27640001-27645000 0.5866941235538119
27645001-27650000 1.0572065483088582
27650001-27655000 0.6215805108877002
27655001-27660000 0.6805452094778579
27660001-27665000 1.1610288799194672
27665001-27670000 0.540681900900558
27670001-27675000 0.36891230222760074
27675001-27680000 1.9581854354013526
27680001-27685000 3.9948542086327072
27685001-27690000 0.8770302791034129
27690001-27695000 0.8337903910526132
27695001-27700000 2.148677482763371
27700001-27705000 0.8864523788572782
27705001-27710000 0.5439268624085897
27710001-27715000 1.1900390454574528
27715001-27720000 0.5499108380063505
27720001-27725000 0.6879273244165659
27725001-27730000 0.9212051956952012
27730001-27735000 0.5137417421716401
27735001-27740000 0.3664626012528785
27740001-27745000 0.6183666357944084
27745001-27750000 0.37248599466406157
27750001-27755000 0.3338755422413569
27755001-27760000 0.32123014715802717
27760001-27765000 0.3387443108891096
27765001-27770000 0.7917875466730335
27770001-27775000 0.22501715814152107
27775001-27780000 0.2727152154235433
27780001-27785000 0.883349572400271
27785001-27790000 0.902976076278998
27790001-27795000 0.561234030215973
27795001-27800000 0.5544761209777357
27800001-27805000 0.4536378211405272
27805001-27810000 0.32086396159776664
27810001-27815000 0.2797892561674083
27815001-27820000 0.38223844024012954
27820001-27825000 0.6410109145068462
27825001-27830000 0.6169416025413518
27830001-27835000 0.8413165498440949
27835001-27840000 0.8956582469898386
27840001-27845000 0.4736720690853715
27845001-27850000 1.9553836515176122
27850001-27855000 1.5906307999302585
27855001-27860000 0.22279712566145732
27860001-27865000 0.40850374583842247
27865001-27870000 0.21752861150691183
27870001-27875000 0.21496021655732916
27875001-27880000 0.7363480284896161
27880001-27885000 0.8330497243949138
27885001-27890000 0.6795041600806473
27890001-27895000 0.08149954334628864
27895001-27900000 0.0
27900001-27905000 0.09786005732723362
27905001-27910000 0.14683875369635543
27910001-27915000 0.18542934886144205
27915001-27920000 1.0766898341101891
27920001-27925000 0.02648948193725297
27925001-27930000 0.026479989831450185
27930001-27935000 0.7880841943062685
27935001-27940000 0.19494924880233255
27940001-27945000 0.19259628023181033
27945001-27950000 0.7858480822484825
27950001-27955000 0.3871067775550355
27955001-27960000 1.4996860084516752
27960001-27965000 1.2231669859749246
27965001-27970000 0.436779982642674
27970001-27975000 0.4876678652314858
27975001-27980000 0.34273472509553843
27980001-27985000 1.1355346684311112
27985001-27990000 1.8129728908887164
27990001-27995000 0.18639866237986205
27995001-28000000 0.5105317201177558
28000001-28005000 0.4221818231600104
28005001-28010000 0.03930125198734383
28010001-28015000 0.2537749420332744
28015001-28020000 0.5955193290172912
28020001-28025000 0.3855575097563977
28025001-28030000 0.4454393919705941
28030001-28035000 0.4558497588317276
28035001-28040000 0.11768833655031241
28040001-28045000 0.12097919240683036
28045001-28050000 0.6346670078545213
28050001-28055000 0.37878465985358856
28055001-28060000 0.30479503106539196
28060001-28065000 0.39562630391173853
28065001-28070000 0.14112242184892215
28070001-28075000 0.23347716117117315
28075001-28080000 0.380714051878286
28080001-28085000 0.1918447388067082
28085001-28090000 0.21139133006314914
28090001-28095000 0.40666231110526
28095001-28100000 0.16577396494131366
28100001-28105000 0.13720692192648473
28105001-28110000 0.6521014380105684
28110001-28115000 0.0675590713152832
28115001-28120000 0.06414880443392465
28120001-28125000 0.4714261638550246
28125001-28130000 0.09080885497093201
28130001-28135000 0.0
28135001-28140000 0.41336336527408407
28140001-28145000 0.2593860419344305
28145001-28150000 0.0
28150001-28155000 0.01948469854457058
28155001-28160000 0.3944717411303939
28160001-28165000 0.42408952530127697
28165001-28170000 0.2455845772399851
28170001-28175000 0.04447604572264026
28175001-28180000 0.0
28180001-28185000 0.058534265357978385
28185001-28190000 0.6178945346144388
28190001-28195000 0.6733426364070918
28195001-28200000 0.7561470332433351
28200001-28205000 2.882622545773367
28205001-28210000 1.994926500568036
28210001-28215000 1.2743015992668199
28215001-28220000 0.7932414699602459
28220001-28225000 0.688668844157076
28225001-28230000 0.866427509104781
28230001-28235000 0.6174064173038335
28235001-28240000 0.7841478947684805
28240001-28245000 2.642495345460259
28245001-28250000 1.480154573752911
28250001-28255000 0.8525957632275429
28255001-28260000 1.3839848716682743
28260001-28265000 1.8203388917835919
28265001-28270000 1.6213740281041955
28270001-28275000 2.1833824830576845
28275001-28280000 1.7968592085201762
28280001-28285000 1.2767893013869667
28285001-28290000 0.7930591069716478
28290001-28295000 1.154642405269104
28295001-28300000 0.8302359628402581
28300001-28305000 0.37495604254782583
28305001-28310000 0.4902224974824682
28310001-28315000 0.7846937369466424
28315001-28320000 0.22794715723782372
28320001-28325000 0.23945831027935433
28325001-28330000 0.5442036173765267
28330001-28335000 0.33639489523305804
28335001-28340000 0.41482445438216536
28340001-28345000 0.6221888230843121
28345001-28350000 0.4964139502321914
28350001-28355000 0.3476530600664902
28355001-28360000 0.567821290526974
28360001-28365000 1.173145939574552
28365001-28370000 0.299154260885124
28370001-28375000 0.34170474209342544
28375001-28380000 0.6204905505606945
28380001-28385000 0.47038161279487484
28385001-28390000 0.6716727798838807
28390001-28395000 1.0138188648668796
28395001-28400000 0.5322061922874547
28400001-28405000 0.41947955526376063
28405001-28410000 0.5710882343046276
28410001-28415000 0.5696944830653946
28415001-28420000 0.5846801860432556
28420001-28425000 3.321433378659341
28425001-28430000 3.5494670207101473
28430001-28435000 0.7465674345360384
28435001-28440000 0.8751131384858304
28440001-28445000 0.736843321974301
28445001-28450000 0.5636083451597057
28450001-28455000 0.7719834727820075
28455001-28460000 2.84765253041544
28460001-28465000 1.3618387100400469
28465001-28470000 0.630072083718315
28470001-28475000 0.5412857010279138
28475001-28480000 0.7010442427573457
28480001-28485000 0.7708479489141291
28485001-28490000 0.3164496416551856
28490001-28495000 0.8601079749904242
28495001-28500000 0.47278640176424286
28500001-28505000 0.4864418120481777
28505001-28510000 1.0838621366572223
28510001-28515000 0.4562482396825446
28515001-28520000 0.5938821660584751
28520001-28525000 0.5046944002589606
28525001-28530000 0.4613793451704885
28530001-28535000 0.524641632563422
28535001-28540000 1.0484291001510948
28540001-28545000 0.9204327590589313
28545001-28550000 1.0023136570459068
28550001-28555000 1.0986913028048304
28555001-28560000 0.45665197714691924
28560001-28565000 0.6532577252846798
28565001-28570000 0.8813931357723618
28570001-28575000 0.8620518189557156
28575001-28580000 1.049869821273157
28580001-28585000 0.6068990235700712
28585001-28590000 0.6153376678533875
28590001-28595000 0.5181594057149376
28595001-28600000 0.5165478740834245
28600001-28605000 0.85712490758094
28605001-28610000 0.5240106809373726
28610001-28615000 0.41673334662528155
28615001-28620000 0.8403133158495921
28620001-28625000 0.6072067881971412
28625001-28630000 0.4068714637043292
28630001-28635000 2.2438215678338573
28635001-28640000 0.6853671060272069
28640001-28645000 0.23821294245251834
28645001-28650000 0.9533618822780309
28650001-28655000 0.7883850725683227
28655001-28660000 0.3608808283376398
28660001-28665000 0.608724067471065
28665001-28670000 0.46356438473718364
28670001-28675000 0.3872985643145158
28675001-28680000 0.6043613377244474
28680001-28685000 2.0168419810973366
28685001-28690000 1.8904121423930813
28690001-28695000 0.8951422345257436
28695001-28700000 0.8316615769514971
28700001-28705000 1.229369559832909
28705001-28710000 1.2064239719393
28710001-28715000 0.8069228895821614
28715001-28720000 0.6364276638251658
28720001-28725000 0.7463642755575952
28725001-28730000 0.7049850186511905
28730001-28735000 0.6092236043918609
28735001-28740000 1.3822339289874146
28740001-28745000 0.6679858064125574
28745001-28750000 0.4030586675484685
28750001-28755000 0.6428295453690748
28755001-28760000 0.7646952455211432
28760001-28765000 0.4784625130418851
28765001-28770000 0.669340533177863
28770001-28775000 0.7556779159169223
28775001-28780000 0.5256252955884536
28780001-28785000 0.5406670978808736
28785001-28790000 0.5393216425023969
28790001-28795000 0.6131289061262964
28795001-28800000 0.6334577621825579
28800001-28805000 0.6142097046748426
28805001-28810000 0.5927754099832954
28810001-28815000 0.502109263624086
28815001-28820000 0.5802028003024254
28820001-28825000 0.6329929418654805
28825001-28830000 0.8047334188935267
28830001-28835000 0.8624027774195945
28835001-28840000 0.7090338367925569
28840001-28845000 0.8166806753792869
28845001-28850000 0.6891042481790718
28850001-28855000 0.5390120617357012
28855001-28860000 0.41053977161191163
28860001-28865000 0.4548624324236419
28865001-28870000 0.799130638278629
28870001-28875000 0.455737240277191
28875001-28880000 0.38822406995917497
28880001-28885000 0.6683723210974193
28885001-28890000 0.7930795469623838
28890001-28895000 0.6776593023711808
28895001-28900000 0.5055284546409643
28900001-28905000 0.2987970023380343
28905001-28910000 0.4214824250454176
28910001-28915000 1.7547857217200478
28915001-28920000 1.3114290089892089
28920001-28925000 0.8477444039668313
28925001-28930000 0.8198389099685873
28930001-28935000 0.750829457222879
28935001-28940000 0.9832749154339361
28940001-28945000 1.0004279155390097
28945001-28950000 1.0323383144894633
28950001-28955000 0.8420561768150235
28955001-28960000 0.7534796117148366
28960001-28965000 0.5808749080763468
28965001-28970000 0.3842206812903026
28970001-28975000 0.6603179163109769
28975001-28980000 1.2049259615489738
28980001-28985000 0.9302712196118944
28985001-28990000 0.7329185644824453
28990001-28995000 0.5905554875620471
28995001-29000000 0.5549836024636683
29000001-29005000 0.8461193667961201
29005001-29010000 0.8608708364739193
29010001-29015000 0.3146640190702194
29015001-29020000 0.27606124687517086
29020001-29025000 1.1030129780293703
29025001-29030000 0.4311027026716115
29030001-29035000 0.30434328614468015
29035001-29040000 0.6580570279346678
29040001-29045000 0.8757652903333863
29045001-29050000 0.3987362943125574
29050001-29055000 0.4098296844204033
29055001-29060000 1.0820313110126427
29060001-29065000 0.7466416593124466
29065001-29070000 0.5509109589571957
29070001-29075000 0.6167175298927327
29075001-29080000 0.5546693579800868
29080001-29085000 0.33455134861721747
29085001-29090000 0.48278271763470404
29090001-29095000 1.117900858158953
29095001-29100000 0.5171458532980601
29100001-29105000 0.3571581860845749
29105001-29110000 0.9277952963717153
29110001-29115000 0.9292832409228204
29115001-29120000 0.5537461589582269
29120001-29125000 0.6756893199221778
29125001-29130000 0.567351715617958
29130001-29135000 0.5750175359374928
29135001-29140000 0.6020767439033061
29140001-29145000 1.0196865510685582
29145001-29150000 1.0959206870803355
29150001-29155000 0.6119210203077898
29155001-29160000 0.4996412058345418
29160001-29165000 0.582759643271845
29165001-29170000 1.2389745998215198
29170001-29175000 1.3248787375530524
29175001-29180000 1.148206097123799
29180001-29185000 3.2744513525820853
29185001-29190000 2.1137772192200797
29190001-29195000 1.11076185779731
29195001-29200000 1.0344448239973403
29200001-29205000 1.252029386928954
29205001-29210000 0.776522649837764
29210001-29215000 0.5356081605326457
29215001-29220000 0.4980185406834335
29220001-29225000 0.6299927815662192
29225001-29230000 1.509566757990857
29230001-29235000 0.9494817701418564
29235001-29240000 0.42685810978363575
29240001-29245000 0.45343601103745845
29245001-29250000 0.5654822314042484
29250001-29255000 0.6508453549831135
29255001-29260000 0.7078944373524936
29260001-29265000 0.45883219752328874
29265001-29270000 0.5050197053258809
29270001-29275000 0.6974095121238119
29275001-29280000 0.6020407764557887
29280001-29285000 0.4956072828007514
29285001-29290000 0.4761869558858201
29290001-29295000 0.4208542368899005
29295001-29300000 0.6355879468585859
29300001-29305000 0.6261428662668516
29305001-29310000 0.5830869378641749
29310001-29315000 0.6686895516222529
29315001-29320000 0.5091609276147863
29320001-29325000 0.4913906054029383
29325001-29330000 0.4976715444963891
29330001-29335000 0.6584570488824874
29335001-29340000 0.634250766877807
29340001-29345000 0.6208992681623112
29345001-29350000 0.645090518170934
29350001-29355000 0.8068348024246019
29355001-29360000 0.7686376326956784
29360001-29365000 0.356814597358834
29365001-29370000 0.3578510915125122
29370001-29375000 0.5239916207357532
29375001-29380000 0.3821808968257339
29380001-29385000 0.6883928420445898
29385001-29390000 0.47697045978721353
29390001-29395000 0.20237444540419622
29395001-29400000 0.42114441801505986
29400001-29405000 0.40947057555965094
29405001-29410000 0.2944497602028715
29410001-29415000 0.8432121175370374
29415001-29420000 0.2967119456855077
29420001-29425000 0.23843233019745877
29425001-29430000 0.8094766952478526
29430001-29435000 0.4280639689486721
29435001-29440000 0.40748466816062506
29440001-29445000 0.8011140021034256
29445001-29450000 0.7431285608878446
29450001-29455000 0.6148740542885968
29455001-29460000 1.0644169336392986
29460001-29465000 0.8781661597282617
29465001-29470000 0.5644717866547224
29470001-29475000 0.8314688255874807
29475001-29480000 0.7926366694253782
29480001-29485000 0.3580876876750391
29485001-29490000 0.5716134813474236
29490001-29495000 0.610173489750838
29495001-29500000 0.406719766013153
29500001-29505000 0.7094860588497639
29505001-29510000 0.5085102297884854
29510001-29515000 0.37178636757385186
29515001-29520000 0.316842972301046
29520001-29525000 0.5147803206195226
29525001-29530000 0.5766907564716077
29530001-29535000 0.44321479646109846
29535001-29540000 0.43175344243354796
29540001-29545000 0.25717320968301666
29545001-29550000 0.354923214908925
29550001-29555000 0.6969402864197664
29555001-29560000 0.38408931156680703
29560001-29565000 0.4160766009211821
29565001-29570000 1.0120047631764186
29570001-29575000 0.9228944984957179
29575001-29580000 1.4089495499168014
29580001-29585000 1.8606231014751788
29585001-29590000 0.5888027655831083
29590001-29595000 0.8177791505804118
29595001-29600000 0.7415209345383734
29600001-29605000 0.5223724671960888
29605001-29610000 1.0956994365895358
29610001-29615000 0.6509219102778845
29615001-29620000 0.5822888231671678
29620001-29625000 0.9250357770690925
29625001-29630000 0.8460089434960425
29630001-29635000 6.474407282162745
29635001-29640000 1.6350680460716884
29640001-29645000 0.9499089723831999
29645001-29650000 1.792966864205356
29650001-29655000 0.6957609610315972
29655001-29660000 0.5941252308717713
29660001-29665000 0.5946153595545239
29665001-29670000 1.5191958602655027
29670001-29675000 4.021520804438047
29675001-29680000 1.4439465820511943
29680001-29685000 3.707088179824892
29685001-29690000 1.914806209773717
29690001-29695000 0.7997317072054707
29695001-29700000 1.203923661748317
29700001-29705000 1.0733172659750327
29705001-29710000 1.1740363827252716
29710001-29715000 1.447305272224018
29715001-29720000 13.251885902796852
29720001-29725000 1.8233486094414377
29725001-29730000 0.7036574867581792
29730001-29735000 0.8643735544884898
29735001-29740000 1.6360854189690328
29740001-29745000 2.231126568816665
29745001-29750000 0.8997195634363538
29750001-29755000 0.8630426413830599
29755001-29760000 0.8751711640003944
29760001-29765000 1.2758410986990698
29765001-29770000 3.7857046344913465
29770001-29775000 3.64699466402232
29775001-29780000 1.211814739124836
29780001-29785000 1.2114815690962422
29785001-29790000 2.2146412660881616
29790001-29795000 4.6859339508080815
29795001-29800000 1.6651262872353054
29800001-29805000 1.2329614043320183
29805001-29810000 2.0186861656991653
29810001-29815000 1.1893404795382334
29815001-29820000 0.6913763238472125
29820001-29825000 0.5516231207741686
29825001-29830000 1.594385752416324
29830001-29835000 1.24798501551305
29835001-29840000 0.6900798014818917
29840001-29845000 0.5893623547474333
29845001-29850000 0.5995005196061431
29850001-29855000 1.4060771806532393
29855001-29860000 1.1837397511483272
29860001-29865000 0.955719987608064
29865001-29870000 2.1567916436095977
29870001-29875000 7.897198371805608
30030001-30035000 5.553827548106906
30035001-30040000 0.9083938713167098
30040001-30045000 0.7087458676157693
30045001-30050000 2.50047980228195
30050001-30055000 1.600815915436265
30055001-30060000 0.5010793752704192
30060001-30065000 0.7377358259378682
30065001-30070000 1.0868732124251363
30070001-30075000 0.6685308122000496
30075001-30080000 0.6307348439559993
30080001-30085000 0.46995777376026754
30085001-30090000 0.42119906152470704
30090001-30095000 0.5489013245571135
30095001-30100000 1.0505089851436442
30100001-30105000 1.3713086217114643
30105001-30110000 1.0099700734592405
30110001-30115000 1.4018701208274627
30115001-30120000 1.3921242501189508
30120001-30125000 1.282806190292385
30125001-30130000 1.3126544680065788
30130001-30135000 0.6124051743838769
30135001-30140000 0.6359693246078426
30140001-30145000 1.251535047560102
30145001-30150000 1.4063796649805365
30150001-30155000 1.0687217572513394
30155001-30160000 2.697253237712489
30160001-30165000 21.018324342805126
30165001-30170000 0.9407786125213977
30170001-30175000 1.1698475385879452
30175001-30180000 2.23536918572041
30180001-30185000 1.217609500214162
30185001-30190000 0.9879956201029103
30190001-30195000 0.735285290574049
30195001-30200000 1.4376255180708422
30200001-30205000 1.2367120929933446
30205001-30210000 0.43305566550861
30210001-30215000 0.7741199629741802
30215001-30220000 1.1769000214444345
30220001-30225000 0.6326220817390599
30225001-30230000 1.0271947941529465
30230001-30235000 0.7263449942649429
30235001-30240000 0.311859939425377
30240001-30245000 1.6381078578555794
30245001-30250000 0.8788241333978979
30250001-30255000 0.5344653165466966
30255001-30260000 1.758422215157763
30260001-30265000 0.9152949705594722
30265001-30270000 0.9042710593764364
30270001-30275000 0.8668684144483093
30275001-30280000 3.29968311939548
30280001-30285000 4.690359386348974
30285001-30290000 0.5713843811261354
30290001-30295000 0.7455566614911685
30295001-30300000 1.324416455730565
30300001-30305000 1.3974769842830446
30305001-30310000 2.264361788462842
30310001-30315000 0.992283875515964
30315001-30320000 0.48956385847383466
30320001-30325000 1.1896003039754846
30325001-30330000 1.5429369839423477
30330001-30335000 0.8122085088524362
30335001-30340000 0.8485148922651656
30340001-30345000 0.8041375435397032
30345001-30350000 0.7302676748477789
30350001-30355000 1.3022419207796279
30355001-30360000 2.2073297144362645
30360001-30365000 0.9983728109621991
30365001-30370000 1.6495739998037935
30370001-30375000 6.0460589780029395
30375001-30380000 1.0782785437054454
30380001-30385000 0.7383495894296285
30385001-30390000 0.8419074938543134
30390001-30395000 1.340053587617532
30395001-30400000 1.8751687546846136
30400001-30405000 6.658489576819986
30405001-30410000 3.5376635486513055
30410001-30415000 0.7287138042913544
30415001-30420000 0.6826792896603209
30420001-30425000 1.025983587392063
30425001-30430000 0.9885603944016264
30430001-30435000 0.9185711574335352
30435001-30440000 1.726937173956562
30440001-30445000 0.7937637056269804
30445001-30450000 0.7214032126933179
30450001-30455000 0.8996924520406258
30455001-30460000 1.2129828731935597
30460001-30465000 0.8557104782313542
30465001-30470000 0.9422008517191313
30470001-30475000 1.441454538061362
30475001-30480000 0.48574716928163153
30480001-30485000 0.5993146081749634
30485001-30490000 1.5468246301688344
30490001-30495000 1.0052994481256632
30495001-30500000 0.6222269773260909
30500001-30505000 1.0529782563364911
30505001-30510000 1.7377920037624932
30510001-30515000 0.9061774136990317
30515001-30520000 1.1446457421068998
30520001-30525000 6.1747315169724875
30525001-30530000 2.625528078358767
30530001-30535000 1.3181598186286665
30535001-30540000 2.0556795517150275
30540001-30545000 1.508739977514806
30545001-30550000 1.2708925529834822
30550001-30555000 1.5976777248696727
30555001-30560000 2.0810674870614445
30560001-30565000 1.7597307965069227
30565001-30570000 1.2018975535285878
30570001-30575000 1.437156190286627
30575001-30580000 8.55035428203969
30580001-30585000 1.6161169879421313
30585001-30590000 0.07321561342637721
30590001-30595000 0.2932206171046766
30595001-30600000 0.8113153495311708
30600001-30605000 1.1519067846610782
30605001-30610000 2.3386243027442
30610001-30615000 1.5212211835980685
30615001-30620000 2.6018641148307715
30620001-30625000 0.8511426663828753
30625001-30630000 0.5621570849229847
30630001-30635000 0.8063732412555261
30635001-30640000 1.1696045447654644
30640001-30645000 0.8442420315947026
30645001-30650000 0.5858838850522079
30650001-30655000 1.1323645155153406
30655001-30660000 2.3099787533167477
30660001-30665000 0.9840511866761386
30665001-30670000 1.016480267102592
30670001-30675000 0.9316082839329118
30675001-30680000 1.5818888685001338
30680001-30685000 4.150360638488465
30685001-30690000 0.8369810789176604
30690001-30695000 1.0777783318685468
30695001-30700000 2.045552687073801
30700001-30705000 0.9053912532564867
30705001-30710000 0.6444387935833387
30710001-30715000 0.4678777117961627
30715001-30720000 0.6588430623585699
30720001-30725000 0.771951547108344
30725001-30730000 0.8043930670568635
30730001-30735000 1.9810885330454997
30735001-30740000 0.9571646961826477
30740001-30745000 2.244959021195106
30745001-30750000 7.196980013258338
30750001-30755000 0.8177773672963109
30755001-30760000 1.5166675203239885
30760001-30765000 1.1301452402196595
30765001-30770000 0.3977110855148671
30770001-30775000 0.4332720331099583
30775001-30780000 0.6000131391584204
30780001-30785000 0.8032764075325388
30785001-30790000 2.6361127342188895
30790001-30795000 10.222071089941908
30795001-30800000 1.3817215666115952
30800001-30805000 1.3022547640057136
30805001-30810000 0.9685951102052034
30810001-30815000 0.7480060139604368
30815001-30820000 0.7549873242452629
30820001-30825000 0.6625051405778921
30825001-30830000 0.7908762611915044
30830001-30835000 0.843233738691301
30835001-30840000 0.6152994787437767
30840001-30845000 0.557392050299388
30845001-30850000 0.928039735544119
30850001-30855000 1.7902329913779635
30855001-30860000 1.357735098595466
30860001-30865000 0.9427082147375387
30865001-30870000 0.8202603093371212
30870001-30875000 0.9735154986601429
30875001-30880000 1.8885396189662396
30880001-30885000 1.1652868318058232
30885001-30890000 2.1455017055310566
30890001-30895000 10.74601430381622
30895001-30900000 0.6244136421197352
30900001-30905000 0.46277742344651895
30905001-30910000 0.3556035429535529
30910001-30915000 0.3705269169528117
30915001-30920000 2.186372590299492
30920001-30925000 2.2682206913290215
30925001-30930000 0.906885022933039
30930001-30935000 0.6706392250838221
30935001-30940000 0.7157286855672601
30940001-30945000 2.27260395204221
30945001-30950000 1.1461574776880306
30950001-30955000 0.881069293375921
30955001-30960000 0.8194061780461741
30960001-30965000 0.7194739587684296
30965001-30970000 1.2458499474311937
30970001-30975000 1.2176404133685212
30975001-30980000 0.9845312715728847
30980001-30985000 1.7687391965711858
30985001-30990000 8.508239174048205
30990001-30995000 4.562819828178785
30995001-31000000 3.96891707888866
31000001-31005000 1.4945269816118691
31005001-31010000 0.713366857041822
31010001-31015000 1.4423100155382271
31015001-31020000 0.7408628514765789
31020001-31025000 0.42642454477649294
31025001-31030000 0.5807387771927491
31030001-31035000 0.5279031709183895
31035001-31040000 0.4230630590758975
31040001-31045000 0.5090788703659672
31045001-31050000 0.4877595954470076
31050001-31055000 0.4357451161202142
31055001-31060000 0.7676546094693127
31060001-31065000 3.0109031339296988
31065001-31070000 1.764631397696881
31070001-31075000 2.578885802978367
31075001-31080000 2.6666343917028046
31080001-31085000 0.38415678460225877
31085001-31090000 0.36837462233596835
31090001-31095000 0.7811750864604559
31095001-31100000 0.7281325800162185
31100001-31105000 0.7562574258733951
31105001-31110000 1.0039766082376975
31110001-31115000 1.4348393272131696
31115001-31120000 11.61624084069678
31120001-31125000 2.0352542445074127
31125001-31130000 0.8006493078272845
31130001-31135000 0.7965762500134953
31135001-31140000 0.7882439272687921
31140001-31145000 0.9418954330059809
31145001-31150000 0.6600441265983863
31150001-31155000 0.7860609571847473
31155001-31160000 1.1026458657492078
31160001-31165000 3.135102829110666
31165001-31170000 2.8947212039664816
31170001-31175000 0.8650368933901987
31175001-31180000 1.5584506321329614
31180001-31185000 1.2796255449327147
31185001-31190000 0.7453805576191987
31190001-31195000 0.6184466431036445
31195001-31200000 0.8997363240565007
31200001-31205000 1.654191199128813
31205001-31210000 2.369202716342727
31210001-31215000 1.3593568693461244
31215001-31220000 4.1178237124947055
31220001-31225000 22.843522372952226
31225001-31230000 1.2609737140022588
31230001-31235000 1.499070846990526
31235001-31240000 1.1114479540062863
31240001-31245000 1.1122727041126008
31245001-31250000 1.8282966366213749
31250001-31255000 1.4748340438502794
31255001-31260000 6.650029911803443
31260001-31265000 3.693483577386598
31265001-31270000 0.723203079977616
31270001-31275000 1.6260637155987556
31275001-31280000 1.2852888530876205
31280001-31285000 0.9647844960769887
31285001-31290000 1.1631696208253821
31290001-31295000 1.2675810786876613
31295001-31300000 1.250648872908568
31300001-31305000 1.2798338170258008
31305001-31310000 2.3822875175148632
31310001-31315000 4.465245546879339
31315001-31320000 8.453735681815978
31320001-31325000 1.9717801164855757
31325001-31330000 1.8801556473326992
31330001-31335000 1.7469872104694018
31335001-31340000 1.5936691846786009
31340001-31345000 1.4826953470854192
31345001-31350000 1.636466053756926
31350001-31355000 1.3471125415555019
31355001-31360000 0.5424542698807204
31360001-31365000 2.8623030859555056
31365001-31370000 2.5146827242185905
31370001-31375000 1.903712104911024
31375001-31380000 2.8109742716975874
31380001-31385000 0.9184901333595562
31385001-31390000 0.9297994998595814
31390001-31395000 0.8475558387252078
31395001-31400000 1.234894109967652
31400001-31405000 0.6584146288996284
31405001-31410000 1.0023900400584413
31410001-31415000 3.0440093335842993
31415001-31420000 0.7550225538950092
31420001-31425000 0.5480153174652578
31425001-31430000 0.6058545822344553
31430001-31435000 0.7537300469382883
31435001-31440000 0.3138256093983056
31440001-31445000 0.4811615278776237
31445001-31450000 0.5281594094393189
31450001-31455000 0.5189291349171106
31455001-31460000 0.7007331381594302
31460001-31465000 0.6606965416747771
31465001-31470000 0.4326225725988795
31470001-31475000 0.6159745952418328
31475001-31480000 0.4566803000719386
31480001-31485000 0.22284753582081618
31485001-31490000 0.6721901509744983
31490001-31495000 0.45151241261895697
31495001-31500000 0.5281704415377594
31500001-31505000 1.2386332028751512
31505001-31510000 1.179871919791138
31510001-31515000 0.9262702929843286
31515001-31520000 0.7472875965547257
31520001-31525000 0.6192853871953018
31525001-31530000 0.8648959492618379
31530001-31535000 0.8699062844868611
31535001-31540000 0.7679296332521665
31540001-31545000 0.7278629636678735
31545001-31550000 0.6840183835247381
31550001-31555000 1.322744361885166
31555001-31560000 0.7912664510276523
31560001-31565000 0.6788091064554993
31565001-31570000 1.3715384023914778
31570001-31575000 0.8049129474978685
31575001-31580000 0.7272626936730717
31580001-31585000 0.9000130933268391
31585001-31590000 0.589452203975304
31590001-31595000 0.7292830626334067
31595001-31600000 0.6455706998368603
31600001-31605000 0.3932607919023364
31605001-31610000 0.07432448925567427
31610001-31615000 0.03476347176356323
31615001-31620000 0.20102787748749093
31620001-31625000 0.3977101306977966
31625001-31630000 0.531591796854333
31630001-31635000 0.5788428950732849
31635001-31640000 1.199669190221562
31640001-31645000 0.693829454704319
31645001-31650000 0.38525830139216494
31650001-31655000 0.6213359397477782
31655001-31660000 0.251812035918406
31660001-31665000 0.2962686181400195
31665001-31670000 1.092280940255704
31670001-31675000 0.7170796110422929
31675001-31680000 0.4186314260543655
31680001-31685000 0.7698976963712699
31685001-31690000 5.1424565354910285
31690001-31695000 0.9083998109120739
31695001-31700000 0.753079630033875
31700001-31705000 2.0110799223734843
31705001-31710000 1.6002269290772304
31710001-31715000 0.5380700869447373
31715001-31720000 0.4503226443404203
31720001-31725000 0.8540006917082386
31725001-31730000 0.9713598826127026
31730001-31735000 0.5111943495675075
31735001-31740000 0.4700104268328976
31740001-31745000 0.4561242458615343
31745001-31750000 0.6294799670864951
31750001-31755000 0.6959040909028862
31755001-31760000 0.7479562556504715
31760001-31765000 0.9135867133367904
31765001-31770000 0.7296991964223496
31770001-31775000 0.6432297913602879
31775001-31780000 0.618456906854179
31780001-31785000 0.6148869796652463
31785001-31790000 0.4195519827852729
31790001-31795000 0.47096357463162203
31795001-31800000 0.8845748426195996
31800001-31805000 0.7668750846526857
31805001-31810000 0.42866471256183586
31810001-31815000 0.31218303704996503
31815001-31820000 0.395832414889882
31820001-31825000 0.6583181447362725
31825001-31830000 0.5319368745962288
31830001-31835000 0.37625347285977756
31835001-31840000 0.5521744671662351
31840001-31845000 0.574211388460102
31845001-31850000 0.4050994891377976
31850001-31855000 0.5132493745667803
31855001-31860000 1.3000527756217313
31860001-31865000 0.8806320904754972
31865001-31870000 0.44694762173103914
31870001-31875000 0.6659500700031304
31875001-31880000 1.0665616309404387
31880001-31885000 0.8858312357148621
31885001-31890000 0.8277582422327221
31890001-31895000 1.0327276406790082
31895001-31900000 0.7938888500421974
31900001-31905000 1.488785142075659
31905001-31910000 0.9656307508337044
31910001-31915000 0.7222134081378098
31915001-31920000 1.300071280345679
31920001-31925000 0.4377227020718769
31925001-31930000 0.9691736582124315
31930001-31935000 0.391527812454025
31935001-31940000 0.1275054254477915
31940001-31945000 2.2072660603321395
31945001-31950000 3.1146740506271775
31950001-31955000 0.5481281892928497
31955001-31960000 0.662179351356343
31960001-31965000 0.5661488372675471
31965001-31970000 0.49718931512556025
31970001-31975000 1.7456711928479822
31975001-31980000 1.4248459162220963
31980001-31985000 0.7380706109029624
31985001-31990000 0.8821108531990126
31990001-31995000 0.5624471597584527
31995001-32000000 0.7733261746957802
32000001-32005000 0.9599238793569983
32005001-32010000 0.7043093532473499
32010001-32015000 5.241056834749024
32015001-32020000 1.6774119850271179
32020001-32025000 0.7003079284228586
32025001-32030000 0.7444821435148378
32030001-32035000 0.6857517640049439
32035001-32040000 1.040400258275664
32040001-32045000 1.4882631514850542
32045001-32050000 1.7177413106630186
32050001-32055000 0.9667229355797818
32055001-32060000 0.4228872878373802
32060001-32065000 1.0359958470538666
32065001-32070000 1.0588052053277426
32070001-32075000 0.3251230375791278
32075001-32080000 0.6065142420519605
32080001-32085000 1.0604189643275581
32085001-32090000 0.7719320802756894
32090001-32095000 0.7421783856274259
32095001-32100000 0.3441288228683093
32100001-32105000 0.31016296184525854
32105001-32110000 0.9780265923453737
32110001-32115000 0.6338722011702983
32115001-32120000 0.5092249790591235
32120001-32125000 0.8107573530792093
32125001-32130000 0.8954635259478642
32130001-32135000 1.270055730128094
32135001-32140000 1.2081707562189914
32140001-32145000 1.7277773150944227
32145001-32150000 2.205870511342593
32150001-32155000 0.974958384438339
32155001-32160000 2.338583991279087
32160001-32165000 1.5135616948194457
32165001-32170000 0.5104946731402511
32170001-32175000 0.650436227056698
32175001-32180000 0.8007259450623099
32180001-32185000 0.4637759730666652
32185001-32190000 0.5307613737835486
32190001-32195000 0.4415868611672709
32195001-32200000 0.22475920469411192
32200001-32205000 0.5797681875466615
32205001-32210000 0.6168072498300186
32210001-32215000 0.41216348103828376
32215001-32220000 0.29083147369278534
32220001-32225000 0.2685533526509824
32225001-32230000 1.0261842354157962
32230001-32235000 0.3412162129637384
32235001-32240000 0.27917823925740365
32240001-32245000 1.0322798930339132
32245001-32250000 0.591829865528949
32250001-32255000 0.480371666180632
32255001-32260000 0.40012679186041444
32260001-32265000 0.8236763061772139
32265001-32270000 2.0047615332734434
32270001-32275000 0.5399430410513215
32275001-32280000 0.5067592895931188
32280001-32285000 0.468476233551709
32285001-32290000 0.8593786751352965
32290001-32295000 1.3341396546251163
32295001-32300000 0.5814279419945714
32300001-32305000 0.6346281526917393
32305001-32310000 0.931217979601924
32310001-32315000 0.6649485556436953
32315001-32320000 0.8979293335975465
32320001-32325000 1.090153806462619
32325001-32330000 0.9266677799192764
32330001-32335000 0.8290746181998269
32335001-32340000 0.6525728433527163
32340001-32345000 1.1089676456319115
32345001-32350000 0.9126788564324217
32350001-32355000 0.457440536238439
32355001-32360000 0.2474405154674554
32360001-32365000 0.17796983299834
32365001-32370000 0.4930178420211916
32370001-32375000 0.42845915051678224
32375001-32380000 0.32446804502198373
32380001-32385000 0.49764790899340566
32385001-32390000 1.0071495386246643
32390001-32395000 0.7788228030960449
32395001-32400000 0.6087306198837434
32400001-32405000 0.15635049599487358
32405001-32410000 0.09181583577269002
32410001-32415000 0.7223313159259573
32415001-32420000 0.5523061736383454
32420001-32425000 0.4211496558880884
32425001-32430000 0.40188307336172713
32430001-32435000 0.5412459937701972
32435001-32440000 1.6482603738098063
32440001-32445000 1.0706661386471503
32445001-32450000 0.5850478577383105
32450001-32455000 0.17042815455937477
32455001-32460000 0.35079228918782623
32460001-32465000 0.36824799332333014
32465001-32470000 0.2784217463229356
32470001-32475000 0.7518053172064951
32475001-32480000 0.0
32480001-32485000 0.21501085288186375
32485001-32490000 1.4293300459417622
32490001-32495000 0.5872912784595034
32495001-32500000 0.6635154321692288
32500001-32505000 1.234540858299314
32505001-32510000 0.8636687187557105
32510001-32515000 0.5381826440696161
32515001-32520000 0.9808819233653907
32520001-32525000 0.7647168900429354
32525001-32530000 0.49393807696417225
32530001-32535000 1.349083442621063
32535001-32540000 0.5683122791911317
32540001-32545000 0.23535705088392847
32545001-32550000 0.28559338799611433
32550001-32555000 0.3671489405645547
32555001-32560000 0.36729997955854193
32560001-32565000 0.18003688492114006
32565001-32570000 0.4688923709560573
32570001-32575000 0.20144482117613605
32575001-32580000 0.05315864253279539
32580001-32585000 1.0332722649153825
32585001-32590000 0.567679806507195
32590001-32595000 0.014690970524721186
32595001-32600000 0.039256290654249903
32600001-32605000 0.43603353847985826
32605001-32610000 0.6278951163410401
32610001-32615000 0.7309362640509398
32615001-32620000 0.8425926532914497
32620001-32625000 0.08207043359953553
32625001-32630000 0.006762959350713004
32630001-32635000 0.0
32635001-32640000 0.875193055061871
32640001-32645000 0.4957833900018051
32645001-32650000 0.06251802307905686
32650001-32655000 1.0869366077043063
32655001-32660000 0.37529091385105495
32660001-32665000 0.3641618835273418
32665001-32670000 0.8644493940912602
32670001-32675000 0.40642469458567504
32675001-32680000 0.48106698522437746
32680001-32685000 0.39264419949280566
32685001-32690000 0.5032393538190747
32690001-32695000 0.21951394329485893
32695001-32700000 0.2712654260525457
32700001-32705000 0.9266058114024917
32705001-32710000 0.5749663096127725
32710001-32715000 0.6865141685247891
32715001-32720000 1.1052119047725397
32720001-32725000 0.20827902553603386
32725001-32730000 0.2595987038996265
32730001-32735000 0.8602524786470293
32735001-32740000 1.3604645258667205
32740001-32745000 0.30248128312275113
32745001-32750000 0.016886593100796737
32750001-32755000 0.0375144860130065
32755001-32760000 0.32664388481512285
32760001-32765000 0.6398626421524184
32765001-32770000 0.0
32770001-32775000 0.030664852799519172
32775001-32780000 0.03539710002538081
32780001-32785000 0.09517465578896454
32785001-32790000 0.8722443621215911
32790001-32795000 0.5638908277350133
32795001-32800000 0.42913496370373555
32800001-32805000 0.31549575337705354
32805001-32810000 0.6559631698204574
32810001-32815000 0.8098777819906022
32815001-32820000 0.045782786569980395
32820001-32825000 0.06396059396374343
32825001-32830000 0.0177426763013041
32830001-32835000 0.1857908198974333
32835001-32840000 0.3798531488998893
32840001-32845000 0.0
32845001-32850000 0.03380939185792653
32850001-32855000 0.5037429098801032
32855001-32860000 0.6324855153356457
32860001-32865000 0.7054997840383226
32865001-32870000 0.7124684506072559
32870001-32875000 0.2669552095842447
32875001-32880000 0.4296087786310086
32880001-32885000 0.43830994224645475
32885001-32890000 0.1938090499689284
32890001-32895000 0.17309733591778945
32895001-32900000 0.48130882019970217
32900001-32905000 0.42310899260820534
32905001-32910000 0.23695606382993462
32910001-32915000 0.587670730720087
32915001-32920000 0.8722797889841823
32920001-32925000 0.510689319985967
32925001-32930000 0.5185782785208684
32930001-32935000 0.7079878836043292
32935001-32940000 0.631242368566216
32940001-32945000 0.6034099302606206
32945001-32950000 0.5334558548032322
32950001-32955000 1.0867197361365564
32955001-32960000 0.4398352822648582
32960001-32965000 0.2777539214901804
32965001-32970000 0.8688717971066071
32970001-32975000 0.6290018887557461
32975001-32980000 0.592750801854214
32980001-32985000 0.7570729915128589
32985001-32990000 0.465040525754034
32990001-32995000 0.6909673651739879
32995001-33000000 0.6563170935562781
33000001-33005000 0.557764778923885
33005001-33010000 0.6839215673102961
33010001-33015000 0.3469256614681687
33015001-33020000 0.4745613445636079
33020001-33025000 0.5503366799374203
33025001-33030000 2.5932948292412417
33030001-33035000 1.0738685925334996
33035001-33040000 0.4350872665088938
33040001-33045000 0.6002446433385363
33045001-33050000 1.493292741484456
33050001-33055000 1.028625395676323
33055001-33060000 0.5526125148145883
33060001-33065000 1.0201155984447974
33065001-33070000 2.556639083788319
33070001-33075000 0.8202340838287671
33075001-33080000 0.5437449386435641
33080001-33085000 0.3498940242260712
33085001-33090000 0.3181664966860307
33090001-33095000 0.3518222990876608
33095001-33100000 0.4063787665846449
33100001-33105000 0.971664583280735
33105001-33110000 0.6207767563190181
33110001-33115000 0.4814767439846907
33115001-33120000 0.8766607287151293
33120001-33125000 0.6525878105545729
33125001-33130000 0.3815798794338839
33130001-33135000 0.4955390518585617
33135001-33140000 0.8073483935766451
33140001-33145000 0.38545563714118763
33145001-33150000 0.26016947269662644
33150001-33155000 0.988016403297577
33155001-33160000 1.379685978911285
33160001-33165000 0.2518964788388061
33165001-33170000 0.24516790329821656
33170001-33175000 0.8128242883701946
33175001-33180000 1.0572304852720689
33180001-33185000 0.6753292969059019
33185001-33190000 0.6165408373486219
33190001-33195000 0.40874198840973813
33195001-33200000 0.8554115930908213
33200001-33205000 0.6459246284864665
33205001-33210000 0.20585250107959863
33210001-33215000 0.6671944887909599
33215001-33220000 2.355959923424195
33220001-33225000 0.5741112257047453
33225001-33230000 0.8999390679286169
33230001-33235000 0.7375192606203823
33235001-33240000 0.6683410135177392
33240001-33245000 0.8964092890328189
33245001-33250000 0.30861604509938095
33250001-33255000 0.3375442320452897
33255001-33260000 0.7762643184305765
33260001-33265000 0.43137687059991214
33265001-33270000 0.5977484831488058
33270001-33275000 0.5641017274627247
33275001-33280000 0.347230491517339
33280001-33285000 0.5932060668198853
33285001-33290000 0.2696467025572923
33290001-33295000 0.3682671941619332
33295001-33300000 0.6938895075083351
33300001-33305000 0.27503349935523974
33305001-33310000 0.37080569562950644
33310001-33315000 0.45616093594562623
33315001-33320000 0.46069313551814006
33320001-33325000 0.38542196830289055
33325001-33330000 0.4012504271002469
33330001-33335000 0.7036988868101625
33335001-33340000 0.46586686562473817
33340001-33345000 0.44743681596247786
33345001-33350000 4.158786411419601
33350001-33355000 0.46372028945508575
33355001-33360000 0.4015122263252109
33360001-33365000 0.27789933674672956
33365001-33370000 0.04098168504193789
33370001-33375000 0.12727755813462327
33375001-33380000 0.6956545557927541
33380001-33385000 0.5442568509858334
33385001-33390000 0.6235681916761665
33390001-33395000 0.7641368300410522
33395001-33400000 0.4746821172590357
33400001-33405000 0.6148803660924621
33405001-33410000 0.4493150056283777
33410001-33415000 0.4070367681051073
33415001-33420000 0.568102988509686
33420001-33425000 0.8129155936531056
33425001-33430000 0.6752606586947113
33430001-33435000 0.4248955220999077
33435001-33440000 0.4712297562665106
33440001-33445000 0.6939196712664762
33445001-33450000 1.419495071550488
33450001-33455000 0.9517652053907335
33455001-33460000 0.758775990306943
33460001-33465000 0.5903312740996424
33465001-33470000 0.43632638807158797
33470001-33475000 0.7498543779437983
33475001-33480000 0.7274247264915249
33480001-33485000 0.5951315766950867
33485001-33490000 0.7332311129090961
33490001-33495000 0.5215605545325922
33495001-33500000 0.666123804724285
33500001-33505000 0.6627130004085935
33505001-33510000 0.5039078680537916
33510001-33515000 0.5536558962567731
33515001-33520000 0.5914623000065784
33520001-33525000 0.5943450002452827
33525001-33530000 0.5896693371416203
33530001-33535000 0.5458944786130626
33535001-33540000 0.5866300636072522
33540001-33545000 0.7780095498736114
33545001-33550000 0.6229873060896645
33550001-33555000 0.5785319280729966
33555001-33560000 0.37077410308442726
33560001-33565000 0.3843538376621789
33565001-33570000 0.46971189358604787
33570001-33575000 0.32899750379322246
33575001-33580000 0.3828878051860848
33580001-33585000 0.37522241112595345
33585001-33590000 0.29045014028731597
33590001-33595000 0.5470448184961143
33595001-33600000 1.3474703099109795
33600001-33605000 0.42459133590593384
33605001-33610000 0.3797300707434216
33610001-33615000 0.5712429676387781
33615001-33620000 0.7264169130551519
33620001-33625000 0.8336248629745237
33625001-33630000 1.1172437239553148
33630001-33635000 0.5441460821685511
33635001-33640000 0.5193459805924705
33640001-33645000 1.0148878536307724
33645001-33650000 0.5549374822210669
33650001-33655000 0.5139796544250715
33655001-33660000 0.8181289749236857
33660001-33665000 0.6358816120693006
33665001-33670000 0.31386007298067015
33670001-33675000 0.42712639650228235
33675001-33680000 0.7981582249137854
33680001-33685000 0.579344887345312
33685001-33690000 0.7557920141972246
33690001-33695000 1.0439920842895791
33695001-33700000 1.159855772173008
33700001-33705000 0.7609225843975097
33705001-33710000 0.5349358212721346
33710001-33715000 0.49083230510997033
33715001-33720000 2.0221750063644297
33720001-33725000 1.0111854418782689
33725001-33730000 0.24359918440001463
33730001-33735000 0.8576274913651107
33735001-33740000 1.1671573552757848
33740001-33745000 0.5763937119008513
33745001-33750000 0.3568666853729681
33750001-33755000 0.2699462313395206
33755001-33760000 0.6250377789933166
33760001-33765000 1.4257071427699566
33765001-33770000 0.7642290431078413
33770001-33775000 1.706432695442583
33775001-33780000 1.2576822894010793
33780001-33785000 0.48784822910194386
33785001-33790000 0.8304854553748139
33790001-33795000 0.7440077797869132
33795001-33800000 0.6522363574154525
33800001-33805000 0.8966215520674
33805001-33810000 0.556860541397257
33810001-33815000 0.39295954170032515
33815001-33820000 0.4804487502958859
33820001-33825000 0.8131276762471845
33825001-33830000 0.9026240597012712
33830001-33835000 0.4550230221140673
33835001-33840000 0.33607088743018526
33840001-33845000 0.5240946131719137
33845001-33850000 0.45293993433458507
33850001-33855000 0.2588843503770752
33855001-33860000 0.292718145800182
33860001-33865000 0.563529672402727
33865001-33870000 0.6935223575354593
33870001-33875000 0.5715097306517682
33875001-33880000 0.9040207674859067
33880001-33885000 0.6996331029678111
33885001-33890000 0.4665072521053924
33890001-33895000 0.5147742898216554
33895001-33900000 0.5459650496923502
33900001-33905000 0.6828584996747705
33905001-33910000 1.2038319089270326
33910001-33915000 1.046203496127782
33915001-33920000 2.1075469340693025
33920001-33925000 8.29879485495527
33925001-33930000 0.6778053510975147
33930001-33935000 0.973917821842536
33935001-33940000 0.7938681206879605
33940001-33945000 0.5139909253045861
33945001-33950000 1.6893844214536224
33950001-33955000 0.7597217828668605
33955001-33960000 0.36685941769274527
33960001-33965000 0.47168436863925467
33965001-33970000 0.5193658253738354
33970001-33975000 0.5778639996825515
33975001-33980000 1.0257963073508585
33980001-33985000 1.4079232805035187
33985001-33990000 1.389374315071307
33990001-33995000 1.0971327051219475
33995001-34000000 0.7769040367608198
34000001-34005000 0.9062668978172378
34005001-34010000 1.265882674233753
34010001-34015000 0.8146844678332591
34015001-34020000 2.1739632811104372
34020001-34025000 3.7429783862576445
34025001-34030000 0.6400579185304646
34030001-34035000 0.9825609986600855
34035001-34040000 1.824544864137078
34040001-34045000 6.647493598582836
34045001-34050000 3.428091250315634
34050001-34055000 1.0851589135927875
34055001-34060000 4.078110071550717
34060001-34065000 2.129934435906258
34065001-34070000 0.7704225483733059
34070001-34075000 1.1485295336639032
34075001-34080000 0.4234076546643129
34080001-34085000 0.4264507695320833
34085001-34090000 0.8809259986457123
34090001-34095000 0.7608434385865709
34095001-34100000 0.7593604192883258
34100001-34105000 1.0336756330636143
34105001-34110000 0.5182282581621839
34110001-34115000 0.2643039547343007
34115001-34120000 0.544198646231888
34120001-34125000 0.22903807889162606
34125001-34130000 0.15830510059517264
34130001-34135000 1.6287228248502283
34135001-34140000 0.8308577763273546
34140001-34145000 0.6854949698804766
34145001-34150000 0.7630229665169567
34150001-34155000 1.8607128205117967
34155001-34160000 2.1383158082346942
34160001-34165000 0.56231617053444
34165001-34170000 0.924392075866746
34170001-34175000 1.8932304718218442
34175001-34180000 1.5096115772594836
34180001-34185000 2.2148818584966916
34185001-34190000 1.4115526045411093
34190001-34195000 0.6681646589278024
34195001-34200000 0.9268929828893653
34200001-34205000 1.170571867247598
34205001-34210000 1.7609673654034397
34210001-34215000 1.136969920689984
34215001-34220000 1.5229581246273367
34220001-34225000 2.9540321776670466
34225001-34230000 0.9938686848066948
34230001-34235000 0.7700420934190028
34235001-34240000 0.9295468748842435
34240001-34245000 2.4899198459332488
34245001-34250000 6.972977412245905
34250001-34255000 4.9896212211048505
34255001-34260000 2.1071285169516942
34260001-34265000 1.1183486416784674
34265001-34270000 1.3255007526471883
34270001-34275000 0.8302676978183321
34275001-34280000 0.6806995749846532
34280001-34285000 1.0918318502886122
34285001-34290000 1.4688582838154818
34290001-34295000 1.779620354190614
34295001-34300000 0.755738656822608
34300001-34305000 0.6455288175380743
34305001-34310000 1.192759267828996
34310001-34315000 1.6371444158054416
34315001-34320000 1.0746364073936285
34320001-34325000 0.8098990823059758
34325001-34330000 0.9588220671146495
34330001-34335000 1.1603750591426645
34335001-34340000 1.157604854286207
34340001-34345000 0.9151363605516525
34345001-34350000 1.2044512669985874
34350001-34355000 2.3636790902186733
34355001-34360000 1.586018645315348
34360001-34365000 1.1863984349666403
34365001-34370000 1.1336532204012828
34370001-34375000 7.941460413412124
34375001-34380000 4.8099272008288745
34380001-34385000 1.5200078134660868
34385001-34390000 3.888371885626153
34390001-34395000 1.2809708499121248
34395001-34400000 0.9414670613054478
34400001-34405000 0.843087949483126
34405001-34410000 1.3307035608269855
34410001-34415000 1.081673746404903
34415001-34420000 0.5222754215513533
34420001-34425000 1.799564121554974
34425001-34430000 3.556204036467067
34430001-34435000 0.6577853673893908
34435001-34440000 0.68834830720946
34440001-34445000 1.0843506118671022
34445001-34450000 1.4743088841789638
34450001-34455000 2.0473145860553683
34455001-34460000 1.0848948008832
34460001-34465000 0.6547085181157375
34465001-34470000 0.5310333136826177
34470001-34475000 1.4805911578797768
34475001-34480000 2.04236769182668
34480001-34485000 0.9045638699300741
34485001-34490000 0.6643310464709415
34490001-34495000 0.476831664031727
34495001-34500000 0.6203190869734325
34500001-34505000 0.9172244602791315
34505001-34510000 0.7221879600830586
34510001-34515000 0.5414514948603866
34515001-34520000 0.7932689937042553
34520001-34525000 1.3285017359632934
34525001-34530000 0.9608143719102096
34530001-34535000 0.7590630035020551
34535001-34540000 3.518517285698981
34540001-34545000 2.486431389675973
34545001-34550000 0.48816143192385947
34550001-34555000 0.43262736188576856
34555001-34560000 0.3848407176990373
34560001-34565000 0.5109955792317358
34565001-34570000 7.252468897954901
34570001-34575000 1.1692017069199
34575001-34580000 0.582576505820059
34580001-34585000 0.7170088576014787
34585001-34590000 0.5607319301719277
34590001-34595000 0.6442261204541758
34595001-34600000 0.6426520996254788
34600001-34605000 1.5236844361118818
34605001-34610000 0.9850672805976229
34610001-34615000 0.9009046878726823
34615001-34620000 1.784876001817435
34620001-34625000 1.777808192325376
34625001-34630000 1.0927186184593678
34630001-34635000 0.4867763131998473
34635001-34640000 1.7602140343159018
34640001-34645000 3.3486148837037653
34645001-34650000 1.0823531232270083
34650001-34655000 2.2691283696484863
34655001-34660000 1.5779434434984536
34660001-34665000 0.8675265696017587
34665001-34670000 0.4343135038111316
34670001-34675000 0.4053129070016155
34675001-34680000 3.1450334967696003
34680001-34685000 1.289046906071714
34685001-34690000 0.6782621473282772
34690001-34695000 0.5554698837013267
34695001-34700000 1.0993694339472533
34700001-34705000 1.0088598997844318
34705001-34710000 0.5889675507221365
34710001-34715000 0.7666793690684562
34715001-34720000 0.4062955362653971
34720001-34725000 0.8038562312671061
34725001-34730000 3.4811501695937035
34730001-34735000 0.8946138148085019
34735001-34740000 0.530664177829182
34740001-34745000 0.4470266061513616
34745001-34750000 0.5700058279955442
34750001-34755000 0.7132712049718896
34755001-34760000 0.7658028648920887
34760001-34765000 1.1763349293607523
34765001-34770000 1.5954573386344122
34770001-34775000 0.7939191896167873
34775001-34780000 0.5254737407523135
34780001-34785000 0.5417480525103858
34785001-34790000 0.9241742668040416
34790001-34795000 1.025047762039258
34795001-34800000 2.731611225711999
34800001-34805000 2.566816576208245
34805001-34810000 0.37984521825830014
34810001-34815000 1.040030410391064
34815001-34820000 2.151152809173568
34820001-34825000 0.9357429986743188
34825001-34830000 0.7696541570688381
34830001-34835000 0.8517709480219068
34835001-34840000 1.4140236477544825
34840001-34845000 0.5295004584503576
34845001-34850000 0.30813582281356205
34850001-34855000 0.4297874654188763
34855001-34860000 0.5838178394745938
34860001-34865000 1.033566704186726
34865001-34870000 1.6225014185521613
34870001-34875000 0.8329535705868317
34875001-34880000 0.5888326054730381
34880001-34885000 2.9124435393474735
34885001-34890000 6.594618848759274
34890001-34895000 1.3064742497193986
34895001-34900000 2.2424598678929284
34900001-34905000 2.715988341543241
34905001-34910000 1.443843094213946
34910001-34915000 1.4697371537452693
34915001-34920000 1.1053462488249812
34920001-34925000 0.7570343767423616
34925001-34930000 0.6433882598475688
34930001-34935000 0.6333776386410744
34935001-34940000 3.232417618834665
34940001-34945000 3.5142164478105573
34945001-34950000 1.8343458964429264
34950001-34955000 0.9466333996677144
34955001-34960000 0.7268450675055864
34960001-34965000 1.588914968230317
34965001-34970000 0.42613844574796267
34970001-34975000 0.4343198566488191
34975001-34980000 0.723956125079292
34980001-34985000 0.577723883611052
34985001-34990000 1.2986373601785246
34990001-34995000 1.1691854773990429
34995001-35000000 0.7663933079656795
35000001-35005000 0.767896011320292
35005001-35010000 0.6969175709389308
35010001-35015000 0.7403630956555743
35015001-35020000 0.20698082823623304
35020001-35025000 0.2412673801039665
35025001-35030000 0.5598335587282314
35030001-35035000 0.3043627209828939
35035001-35040000 0.6165055770399114
35040001-35045000 4.595187513477699
35045001-35050000 1.1798425281282083
35050001-35055000 0.7349259595587723
35055001-35060000 2.462277383086399
35060001-35065000 3.3681191082891595
35065001-35070000 0.9899819939599976
35070001-35075000 1.0243616312937596
35075001-35080000 1.4718469229281141
35080001-35085000 0.9419513455898414
35085001-35090000 0.9793610582353054
35090001-35095000 3.500718516090045
35095001-35100000 0.6877930391215402
35100001-35105000 0.7911232175681826
35105001-35110000 0.8004265677223446
35110001-35115000 0.5145654754090936
35115001-35120000 3.4880334602500795
35120001-35125000 1.140108826071307
35125001-35130000 0.5996390611555654
35130001-35135000 0.6319993297569308
35135001-35140000 0.7757279597326457
35140001-35145000 1.0230646011095403
35145001-35150000 0.6369237129906533
35150001-35155000 0.5893986381761043
35155001-35160000 0.6357397624396403
35160001-35165000 0.5697199459646808
35165001-35170000 0.7438404283864958
35170001-35175000 0.9054038449795823
35175001-35180000 0.9871404669713233
35180001-35185000 2.04175528397266
35185001-35190000 1.2034669860909675
35190001-35195000 0.9627528314169477
35195001-35200000 2.7385539759752935
35200001-35205000 1.9399906683774926
35205001-35210000 1.3450789629652216
35210001-35215000 2.3467129913975544
35215001-35220000 3.0237928833403536
35220001-35225000 2.059001993325656
35225001-35230000 2.9014872083922985
35230001-35235000 2.2908927769522607
35235001-35240000 1.743738869519139
35240001-35245000 2.8322240716347302
35245001-35250000 0.9106774189087781
35250001-35255000 0.8381003461902191
35255001-35260000 0.943876079856502
35260001-35265000 0.8660319090281932
35265001-35270000 3.946195221204656
35270001-35275000 1.6735963864614165
35275001-35280000 1.2302882235335821
35280001-35285000 0.8622008109066847
35285001-35290000 0.6424358105495082
35290001-35295000 0.6205446360638451
35295001-35300000 0.665301996801751
35300001-35305000 1.6957692859597941
35305001-35310000 4.110375212983254
35310001-35315000 2.2911531494360484
35315001-35320000 4.82491736477462
35320001-35325000 2.44769174451571
35325001-35330000 0.6965095746033111
35330001-35335000 1.1462266401730528
35335001-35340000 1.1752959344616711
35340001-35345000 1.829957341225564
35345001-35350000 1.2823739967832484
35350001-35355000 0.8376771221228065
35355001-35360000 0.8973909904505492
35360001-35365000 1.6796906127740923
35365001-35370000 9.847161647182597
35370001-35375000 1.1576577292881158
35375001-35380000 2.059873248685224
35380001-35385000 2.79084990761708
35385001-35390000 0.9923743309910668
35390001-35395000 0.5162842407502933
35395001-35400000 0.07777596484506637
35400001-35405000 0.6099899656570963
35405001-35410000 0.8538622146789955
35410001-35415000 0.38129439705068396
35415001-35420000 0.1350386520820801
35420001-35425000 0.0
35425001-35430000 0.0
35430001-35435000 0.0503192116234881
35435001-35440000 0.5000493812606371
35440001-35445000 0.9762619172718272
35445001-35450000 0.3432962068680643
35450001-35455000 0.36952299137292166
35455001-35460000 0.24685379498397364
35460001-35465000 0.33685505180877606
35465001-35470000 0.6790812393310449
35470001-35475000 0.4239505341708525
35475001-35480000 0.6415910909722905
35480001-35485000 0.4276012117589402
35485001-35490000 0.49110693585662485
35490001-35495000 0.09713414020970312
35495001-35500000 0.0021900181258042517
35500001-35505000 0.009478139019824071
35505001-35510000 0.04843462159582467
35510001-35515000 0.1286531621525107
35515001-35520000 0.44511062183322225
35520001-35525000 0.3718556754523294
35525001-35530000 0.5061143169332
35530001-35535000 0.3281226928510683
35535001-35540000 0.4945999598643034
35540001-35545000 0.5107666729408663
35545001-35550000 0.3735838867805804
35550001-35555000 0.34457943759291193
35555001-35560000 0.18401330391604293
35560001-35565000 0.2208016848244404
35565001-35570000 0.5529021147063341
35570001-35575000 0.3417920237376608
35575001-35580000 0.18165456062179225
35580001-35585000 0.5454986273770891
35585001-35590000 0.4665145258970229
35590001-35595000 0.14974876052475028
35595001-35600000 0.2585514685928534
35600001-35605000 0.46260495684648334
35605001-35610000 0.4805636018928808
35610001-35615000 0.7140315038282198
35615001-35620000 1.268391307537559
35620001-35625000 0.4500628308243284
35625001-35630000 0.4748915483324593
35630001-35635000 0.8744094103297151
35635001-35640000 0.1925808463786048
35640001-35645000 0.3102087564312669
35645001-35650000 0.46956967554900675
35650001-35655000 0.2818751866461487
35655001-35660000 0.3504729164259662
35660001-35665000 0.38641381895128085
35665001-35670000 0.5494576650382227
35670001-35675000 0.788991042690302
35675001-35680000 1.1410148308532124
35680001-35685000 0.21154396893714608
35685001-35690000 0.30644697052974057
35690001-35695000 0.4796116124103419
35695001-35700000 0.2986979664185555
35700001-35705000 0.5228158008129321
35705001-35710000 0.9001373715862782
35710001-35715000 0.9445255064070155
35715001-35720000 0.20904017305657777
35720001-35725000 0.34403252623303326
35725001-35730000 0.7654297507068705
35730001-35735000 0.2599993058418857
35735001-35740000 0.4501431146936831
35740001-35745000 0.5048334848290145
35745001-35750000 0.24978141734019702
35750001-35755000 0.4094922291777089
35755001-35760000 0.07528028099692681
35760001-35765000 0.0
35765001-35770000 0.29883394633463156
35770001-35775000 0.7658577384657305
35775001-35780000 0.0031805183243325463
35780001-35785000 0.0006371012626009886
35785001-35790000 0.13471286779454014
35790001-35795000 0.21333902135214042
35795001-35800000 0.04321132561609712
35800001-35805000 0.6224065636228199
35805001-35810000 0.019898661926875595
35810001-35815000 0.07292255802860478
35815001-35820000 0.36416557827179286
35820001-35825000 0.6971205970296755
35825001-35830000 0.5316974066813267
35830001-35835000 0.3931293625721613
35835001-35840000 0.8720880995343585
35840001-35845000 0.11342655244155034
35845001-35850000 0.2710327292661415
35850001-35855000 0.3399468754593182
35855001-35860000 0.14874029113916815
35860001-35865000 0.3007844152222586
35865001-35870000 1.2635183232671061
35870001-35875000 0.5642244170800536
35875001-35880000 0.15759779550693087
35880001-35885000 0.2692753098790941
35885001-35890000 0.5800899835575722
35890001-35895000 0.3193517678126389
35895001-35900000 0.3859530418434611
35900001-35905000 0.09672171935743482
35905001-35910000 0.1862929695425728
35910001-35915000 0.15355479992933396
35915001-35920000 0.0
35920001-35925000 0.0
35925001-35930000 0.047720244836669506
35930001-35935000 0.1921535192089892
35935001-35940000 0.0
35940001-35945000 0.05480591376105277
35945001-35950000 0.3169347935166028
35950001-35955000 0.5525545278375844
35955001-35960000 0.08337080651455404
35960001-35965000 0.04679051684250519
35965001-35970000 0.28555481842352476
35970001-35975000 1.0124733394075116
35975001-35980000 0.42352754522760266
35980001-35985000 0.06928390848739167
35985001-35990000 0.15659457662018247
35990001-35995000 0.1523565612406882
35995001-36000000 0.23776371837862642
36000001-36005000 0.11744182401937314
36005001-36010000 0.0
36010001-36015000 0.37242999970307383
36015001-36020000 0.12428472655239237
36020001-36025000 0.0
36025001-36030000 0.7631670966637758
36030001-36035000 0.14873297347087283
36035001-36040000 0.05897206240737947
36040001-36045000 0.43769708493761433
36045001-36050000 0.18668323757487307
36050001-36055000 0.227168265830791
36055001-36060000 0.09912226664471642
36060001-36065000 0.16870958515329523
36065001-36070000 0.294068977965168
36070001-36075000 0.37381738057378505
36075001-36080000 0.22766376571387448
36080001-36085000 0.18965360977037207
36085001-36090000 0.24035881870228296
36090001-36095000 0.0
36095001-36100000 0.025097384064487995
36100001-36105000 0.1624244062156287
36105001-36110000 0.3093697477362438
36110001-36115000 0.22668766926234366
36115001-36120000 0.01767526251756232
36120001-36125000 0.066642841798207
36125001-36130000 0.9448407057751994
36130001-36135000 0.1910241792903249
36135001-36140000 0.21867010345542612
36140001-36145000 0.7129669178012802
36145001-36150000 0.17948152002141685
36150001-36155000 0.25276399311051945
36155001-36160000 0.6086451364542484
36160001-36165000 0.5465556841977566
36165001-36170000 0.7020826711891313
36170001-36175000 0.48975992174208294
36175001-36180000 0.5871559513033416
36180001-36185000 0.2108248712560242
36185001-36190000 0.21297041010025514
36190001-36195000 0.6962033810070054
36195001-36200000 0.25101930709187037
36200001-36205000 0.6532506172378759
36205001-36210000 0.32263000556980775
36210001-36215000 0.2573616569201939
36215001-36220000 0.43627695170845926
36220001-36225000 0.01713152443016104
36225001-36230000 0.004024396919161225
36230001-36235000 0.04425401298935037
36235001-36240000 0.7624143248010574
36240001-36245000 0.4486722123183673
36245001-36250000 0.35413372926489567
36250001-36255000 0.6700962825486302
36255001-36260000 0.3841911626954112
36260001-36265000 0.5101530936282708
36265001-36270000 0.7969302472431505
36270001-36275000 0.1277503862145515
36275001-36280000 0.14607505869800594
36280001-36285000 0.5525778021036629
36285001-36290000 0.5393136120807522
36290001-36295000 0.5712974455979442
36295001-36300000 0.7445015196946859
36300001-36305000 0.9513652854357623
36305001-36310000 0.9290119974227442
36310001-36315000 0.39182497855975024
36315001-36320000 0.4692198169122266
36320001-36325000 0.5864320834017751
36325001-36330000 0.5442665365188437
36330001-36335000 0.5620056061561025
36335001-36340000 0.44980547263822074
36340001-36345000 0.4530431767715142
36345001-36350000 0.4950898463118117
36350001-36355000 0.6949687934167122
36355001-36360000 0.42594642386309
36360001-36365000 0.3353113393897847
36365001-36370000 0.393594952226932
36370001-36375000 0.28828652884154465
36375001-36380000 0.35959939410398756
36380001-36385000 1.0546431348802856
36385001-36390000 0.3206851784004288
36390001-36395000 0.4462916048679421
36395001-36400000 0.3010893531909478
36400001-36405000 0.3180999139988134
36405001-36410000 0.41661228547068957
36410001-36415000 0.3134151510705598
36415001-36420000 0.0736204193350012
36420001-36425000 0.002801935086051054
36425001-36430000 0.09693070865012345
36430001-36435000 0.7068429442495642
36435001-36440000 0.24889088566631906
36440001-36445000 0.49789752380108165
36445001-36450000 0.5975745673636504
36450001-36455000 0.23692438797612525
36455001-36460000 0.6576276479119529
36460001-36465000 1.0070073202094536
36465001-36470000 0.6056312234177914
36470001-36475000 0.8734216279992874
36475001-36480000 0.9329300677960437
36480001-36485000 0.9071651326278457
36485001-36490000 0.7668652035523014
36490001-36495000 0.3155723608384517
36495001-36500000 0.3521781672396097
36500001-36505000 0.893950049534454
36505001-36510000 0.4171642041775804
36510001-36515000 0.7994225179560019
36515001-36520000 0.20669980810541785
36520001-36525000 0.33372389893901094
36525001-36530000 0.5940321026161639
36530001-36535000 0.39395960972601834
36535001-36540000 1.2509394620246745
36540001-36545000 0.4640980976278954
36545001-36550000 0.369530552085049
36550001-36555000 0.5649220219647506
36555001-36560000 0.13571464526632032
36560001-36565000 0.12067748778344871
36565001-36570000 1.9045249889304747
36570001-36575000 0.7490112351901238
36575001-36580000 0.37700077233553314
36580001-36585000 0.6933269932116171
36585001-36590000 1.9170025872866714
36590001-36595000 0.6827732681965311
36595001-36600000 0.4711451785096662
36600001-36605000 0.582199845760786
36605001-36610000 0.5550594589220289
36610001-36615000 0.6190560964807273
36615001-36620000 0.5563653878519965
36620001-36625000 0.510675021132173
36625001-36630000 0.3008654354383518
36630001-36635000 0.4174287775855242
36635001-36640000 0.658666393962861
36640001-36645000 0.2785417800381196
36645001-36650000 0.2885870199057862
36650001-36655000 0.8050100536678225
36655001-36660000 0.42446360494009205
36660001-36665000 0.41385181949041144
36665001-36670000 1.1094022657560543
36670001-36675000 1.2878095222778143
36675001-36680000 1.3231220384355393
36680001-36685000 0.3708605015799403
36685001-36690000 0.3603332111986912
36690001-36695000 0.5471562918998867
36695001-36700000 0.7944588557248005
36700001-36705000 0.46760004645569964
36705001-36710000 0.34595853134703236
36710001-36715000 0.7381763875944735
36715001-36720000 0.49336075505250054
36720001-36725000 0.5539981492396726
36725001-36730000 0.5084274314454958
36730001-36735000 0.8295731517719991
36735001-36740000 0.6355021139178569
36740001-36745000 0.2504763176403045
36745001-36750000 0.40252194863602053
36750001-36755000 0.34225926581320193
36755001-36760000 0.5101681162522352
36760001-36765000 0.6137371432404681
36765001-36770000 0.4008242993269219
36770001-36775000 0.5201698009926301
36775001-36780000 0.5667627381620102
36780001-36785000 0.8010096339481185
36785001-36790000 0.802704004785768
36790001-36795000 0.7611322662121515
36795001-36800000 1.8618316298385464
36800001-36805000 0.5790667182714556
36805001-36810000 0.4461801904813853
36810001-36815000 0.5630577271630582
36815001-36820000 0.6268978947401683
36820001-36825000 1.0664482383688012
36825001-36830000 1.1759169114986066
36830001-36835000 0.6937983919754781
36835001-36840000 0.5655775251459088
36840001-36845000 0.7343140323827417
36845001-36850000 0.6182844208048185
36850001-36855000 0.7234785935234848
36855001-36860000 9.178878142143338
36860001-36865000 2.3555841690007635
36865001-36870000 1.1017638104260654
36870001-36875000 2.502038145965832
36875001-36880000 1.7161020614592217
36880001-36885000 0.5952665140497416
36885001-36890000 0.623485279425935
36890001-36895000 0.4279443080085827
36895001-36900000 0.31136898570618576
36900001-36905000 0.5478112216195195
36905001-36910000 0.48390546168436555
36910001-36915000 0.4823014691297068
36915001-36920000 0.685489188004613
36920001-36925000 0.5507550883000031
36925001-36930000 1.0121634544345661
36930001-36935000 0.7296634047624996
36935001-36940000 0.8239693957727434
36940001-36945000 2.4520544272865634
36945001-36950000 0.8854689415189989
36950001-36955000 0.7060122339948143
36955001-36960000 0.9537615361827432
36960001-36965000 0.7043567147746841
36965001-36970000 0.6543629118816029
36970001-36975000 1.231873956590942
36975001-36980000 1.5475946008750812
36980001-36985000 1.2524906250143732
36985001-36990000 2.904119532516244
36990001-36995000 5.155899093763613
36995001-37000000 0.8964180627422216
37000001-37005000 0.4140106474612639
37005001-37010000 2.4424840295190626
37010001-37015000 3.9796206114141035
37015001-37020000 4.585300922926918
37020001-37025000 7.589373919869501
37025001-37030000 0.4317167735622691
37030001-37035000 0.549591151876437
37035001-37040000 0.8035335621557144
37040001-37045000 3.932085069448532
37045001-37050000 2.3913425232226055
37050001-37055000 0.7327516676877252
37055001-37060000 0.7444914485603247
37060001-37065000 0.959249407313802
37065001-37070000 0.9539830161537864
37070001-37075000 0.5759137035209098
37075001-37080000 0.9078801915351093
37080001-37085000 1.519965481429126
37085001-37090000 0.9372278416435361
37090001-37095000 0.8028607023312485
37095001-37100000 0.6195687681801733
37100001-37105000 0.4941915376807159
37105001-37110000 0.5139774895059872
37110001-37115000 0.5902825506383524
37115001-37120000 0.4799382819446369
37120001-37125000 0.506688974632689
37125001-37130000 0.4652055844593048
37130001-37135000 0.6780309075010243
37135001-37140000 0.7929654292072713
37140001-37145000 0.5458526507368235
37145001-37150000 0.8894282596257461
37150001-37155000 1.60833266513655
37155001-37160000 0.8163859306353092
37160001-37165000 0.85292645550119
37165001-37170000 1.45715642443713
37170001-37175000 0.6982552204187038
37175001-37180000 0.7528093862300624
37180001-37185000 0.5761029815404451
37185001-37190000 0.5350167910535758
37190001-37195000 0.8118267001726199
37195001-37200000 1.4997932505664713
37200001-37205000 1.862803413984456
37205001-37210000 0.7253059367423552
37210001-37215000 0.4374598513518961
37215001-37220000 0.4938327408780207
37220001-37225000 0.6512532089735757
37225001-37230000 0.5797293288711917
37230001-37235000 0.778212087436723
37235001-37240000 1.3525641335853047
37240001-37245000 0.539105507809154
37245001-37250000 0.3623724540068768
37250001-37255000 0.6596093683529262
37255001-37260000 0.8036417283897853
37260001-37265000 0.49580957779094276
37265001-37270000 0.7640887097951784
37270001-37275000 0.7505108194272108
37275001-37280000 0.6961228545015207
37280001-37285000 0.7354007407648983
37285001-37290000 0.5788103411611997
37290001-37295000 0.8133049481880941
37295001-37300000 0.9417961451590801
37300001-37305000 1.5693215758428158
37305001-37310000 1.0120180591278902
37310001-37315000 0.681052591251632
37315001-37320000 0.7666099067783235
37320001-37325000 3.4258429091284057
37325001-37330000 3.109457125197549
37330001-37335000 0.7190355757047199
37335001-37340000 0.6622643370841085
37340001-37345000 0.25592957256720794
37345001-37350000 0.12732169062867033
37350001-37355000 0.2946972219446522
37355001-37360000 0.19388087628385528
37360001-37365000 0.14444220157387158
37365001-37370000 0.3415301525398012
37370001-37375000 0.46502600926635274
37375001-37380000 0.5503392616866708
37380001-37385000 0.40531770743886336
37385001-37390000 0.3523459508447317
37390001-37395000 0.6964389784056984
37395001-37400000 1.3354466877300308
37400001-37405000 2.6383018666114935
37405001-37410000 1.537048121951739
37410001-37415000 0.7734040911599201
37415001-37420000 3.1962748960210225
37420001-37425000 6.637011056273558
37425001-37430000 2.4399885065032323
37430001-37435000 1.0649104496453876
37435001-37440000 0.5561089498780353
37440001-37445000 0.48945969176194654
37445001-37450000 0.768803708943741
37450001-37455000 0.7434497204593169
37455001-37460000 0.8631932567430998
37460001-37465000 0.6680938205802847
37465001-37470000 0.4799823288227448
37470001-37475000 0.9577938885150097
37475001-37480000 0.8156753741599265
37480001-37485000 0.642923543878377
37485001-37490000 0.6564489153426631
37490001-37495000 0.49146666241821707
37495001-37500000 0.6560246685118092
37500001-37505000 0.7563179269247102
37505001-37510000 0.8164795719851431
37510001-37515000 1.1640011024170624
37515001-37520000 1.666476206769123
37520001-37525000 2.479476240158005
37525001-37530000 0.8841189892818231
37530001-37535000 1.1520637599909713
37535001-37540000 2.793733280398458
37540001-37545000 0.8674787090595041
37545001-37550000 1.5126273182035048
37550001-37555000 1.409864939791946
37555001-37560000 0.485948630965273
37560001-37565000 0.7724185424018298
37565001-37570000 1.2587941731239962
37570001-37575000 1.1715807244398473
37575001-37580000 0.8630880790742336
37580001-37585000 1.5159979819065699
37585001-37590000 0.8006433588363959
37590001-37595000 0.5896297695746803
37595001-37600000 1.4766461964899025
37600001-37605000 1.184531997806701
37605001-37610000 1.3016659187165354
37610001-37615000 0.8418476888767481
37615001-37620000 0.5470907901243972
37620001-37625000 0.5674893340125441
37625001-37630000 0.5158241931034657
37630001-37635000 0.5498991023770429
37635001-37640000 0.7896371341929361
37640001-37645000 0.9629366733115814
37645001-37650000 0.5182466377289866
37650001-37655000 0.5074085831390689
37655001-37660000 1.0813111743155643
37660001-37665000 1.776951231229929
37665001-37670000 0.6979897652470063
37670001-37675000 0.3333202690090986
37675001-37680000 0.6387622743250322
37680001-37685000 0.7610448436846392
37685001-37690000 0.1997309917944549
37690001-37695000 0.31148868062259905
37695001-37700000 0.4570771232452617
37700001-37705000 0.4341554585987058
37705001-37710000 1.11361771454466
37710001-37715000 0.9771540668960398
37715001-37720000 0.7010975873512211
37720001-37725000 0.777485122887692
37725001-37730000 0.8863147125987236
37730001-37735000 1.4694289541795362
37735001-37740000 1.0242121752462365
37740001-37745000 0.5189321878935959
37745001-37750000 0.5316430573981332
37750001-37755000 0.727921911334048
37755001-37760000 0.7956564857739333
37760001-37765000 0.7826690932495769
37765001-37770000 0.5134292143950963
37770001-37775000 0.4418782025740688
37775001-37780000 3.645410491231545
37780001-37785000 3.5243621390560236
37785001-37790000 1.024969515864379
37790001-37795000 0.9267344343007903
37795001-37800000 0.8839379082705737
37800001-37805000 0.7938914704355713
37805001-37810000 0.48650309002800285
37810001-37815000 1.8606255902156954
37815001-37820000 2.5924820473898746
37820001-37825000 0.4120285620890848
37825001-37830000 0.4719848597617621
37830001-37835000 0.388802847294726
37835001-37840000 0.4515436633208957
37840001-37845000 0.6832448759380019
37845001-37850000 0.6979377777512948
37850001-37855000 1.3700276995103522
37855001-37860000 1.3479301457937658
37860001-37865000 1.300789196991703
37865001-37870000 1.212776310888322
37870001-37875000 0.6316698708238079
37875001-37880000 0.6123438017778514
37880001-37885000 0.8307664847743597
37885001-37890000 0.7133246669594696
37890001-37895000 2.2490837526321084
37895001-37900000 3.350581807171831
37900001-37905000 1.1079226695806281
37905001-37910000 1.5485758072932059
37910001-37915000 1.4577233151591056
37915001-37920000 0.9956737242049235
37920001-37925000 0.8594903166903911
37925001-37930000 0.6521503619584134
37930001-37935000 0.6173103008738895
37935001-37940000 1.0377729859433082
37940001-37945000 0.5829679684830148
37945001-37950000 1.4240319862935114
37950001-37955000 2.9164664099892663
37955001-37960000 0.38650980311364547
37960001-37965000 0.6335276296644096
37965001-37970000 0.7789203538285507
37970001-37975000 0.5187226696042235
37975001-37980000 0.6981135995353956
37980001-37985000 1.0166667264242393
37985001-37990000 0.7125371272493988
37990001-37995000 0.42157656682835415
37995001-38000000 0.6725744258548924
38000001-38005000 0.5595390864313147
38005001-38010000 0.35548246823232443
38010001-38015000 0.5949301092436482
38015001-38020000 0.5852801922070741
38020001-38025000 0.5974648947005059
38025001-38030000 0.576948270277485
38030001-38035000 0.46543376292800986
38035001-38040000 0.6445499994686001
38040001-38045000 0.5799878547214035
38045001-38050000 0.4777001241937773
38050001-38055000 0.4283172843374985
38055001-38060000 0.5867445281220702
38060001-38065000 0.9754829606968046
38065001-38070000 0.6719839314315055
38070001-38075000 0.8234781781895257
38075001-38080000 0.7819539823205846
38080001-38085000 0.6682773326270313
38085001-38090000 0.6724063779078617
38090001-38095000 1.291757925145025
38095001-38100000 2.0104422950404603
38100001-38105000 1.7803531276988853
38105001-38110000 0.8282077688859869
38110001-38115000 0.6231945462698559
38115001-38120000 1.543946308866307
38120001-38125000 1.0926616456536336
38125001-38130000 0.8074006886738798
38130001-38135000 2.6626582990679473
38135001-38140000 1.9915004017929065
38140001-38145000 1.6856818828174545
38145001-38150000 1.7994511733761118
38150001-38155000 0.7451931643522454
38155001-38160000 0.8568938062258823
38160001-38165000 0.44759610930875504
38165001-38170000 0.40305300286566176
38170001-38175000 0.6394009761013769
38175001-38180000 0.646990069466634
38180001-38185000 0.9074662244962269
38185001-38190000 0.8028264756083121
38190001-38195000 1.3413615077988688
38195001-38200000 5.1803852427235855
38200001-38205000 1.2886903594373655
38205001-38210000 1.2236017372760202
38210001-38215000 0.8794382516187088
38215001-38220000 0.6774387516107555
38220001-38225000 0.9239896675470649
38225001-38230000 1.7719730266789382
38230001-38235000 1.2096060443999401
38235001-38240000 0.8169758834636753
38240001-38245000 1.127207267021824
38245001-38250000 1.1123003663462516
38250001-38255000 0.7120642658246249
38255001-38260000 0.7557122517807286
38260001-38265000 0.6012571713870849
38265001-38270000 0.4063096606264097
38270001-38275000 0.5157594915646284
38275001-38280000 0.6857043363897917
38280001-38285000 0.7333317863018274
38285001-38290000 0.49729910867612204
38290001-38295000 0.4535454347755641
38295001-38300000 0.7938199690007953
38300001-38305000 0.619405585974172
38305001-38310000 0.45069478111154637
38310001-38315000 0.7947736290840194
38315001-38320000 0.7722092205688063
38320001-38325000 0.32896308109106553
38325001-38330000 0.6069221918271503
38330001-38335000 1.0163484654449817
38335001-38340000 0.3513717782761978
38340001-38345000 0.44115218719770116
38345001-38350000 0.46199321210183053
38350001-38355000 0.5343321060440605
38355001-38360000 0.4880043825563602
38360001-38365000 0.6180585541781326
38365001-38370000 0.7939383504421312
38370001-38375000 0.34852759084116414
38375001-38380000 0.49774829631023315
38380001-38385000 0.7543334111259623
38385001-38390000 0.5048939862892959
38390001-38395000 0.5203226429840646
38395001-38400000 0.5419377599650421
38400001-38405000 0.7344429017174134
38405001-38410000 1.4109866159340125
38410001-38415000 1.3917415990019024
38415001-38420000 1.0133066451713029
38420001-38425000 0.4639588792950192
38425001-38430000 0.4878506210698574
38430001-38435000 0.869433114391007
38435001-38440000 0.5846696642104501
38440001-38445000 0.6077250587836727
38445001-38450000 0.7056197115034677
38450001-38455000 1.3885538377596554
38455001-38460000 1.2785386401501724
38460001-38465000 1.5634395834785386
38465001-38470000 8.437737208582327
38470001-38475000 3.023197892752313
38475001-38480000 1.6713759685132599
38480001-38485000 0.6760041880646196
38485001-38490000 0.6622048157845781
38490001-38495000 1.036700894744296
38495001-38500000 0.40591429054789585
38500001-38505000 0.4444113888461067
38505001-38510000 0.6813455979430539
38510001-38515000 0.4706810686804818
38515001-38520000 0.6034934928306211
38520001-38525000 0.8329002572730425
38525001-38530000 0.8050446644238066
38530001-38535000 0.6620704787357062
38535001-38540000 0.43827916531642275
38540001-38545000 0.5885892559980658
38545001-38550000 0.7885182710093531
38550001-38555000 0.7632068868583027
38555001-38560000 10.934866597129023
38560001-38565000 4.778856919258955
38565001-38570000 0.77011150117297
38570001-38575000 0.8231651009482585
38575001-38580000 0.6115943216703542
38580001-38585000 0.6869620602422088
38585001-38590000 1.9208117262941793
38590001-38595000 2.1301375845351096
38595001-38600000 0.9508758780439217
38600001-38605000 5.480326333269525
38605001-38610000 3.154851957329085
38610001-38615000 0.5640560881836567
38615001-38620000 0.8766091996298881
38620001-38625000 0.648144440017453
38625001-38630000 0.6232927208963612
38630001-38635000 1.0369752991284564
38635001-38640000 0.6462650537952292
38640001-38645000 0.7419976330473004
38645001-38650000 0.6587642123706209
38650001-38655000 0.5987882076773036
38655001-38660000 0.9827105489670029
38660001-38665000 0.7331562062396447
38665001-38670000 1.3015460859563646
38670001-38675000 0.858405431735
38675001-38680000 0.6862802129204917
38680001-38685000 2.1544524708636725
38685001-38690000 1.4421995806524504
38690001-38695000 0.6622334342704848
38695001-38700000 0.7974410592921052
38700001-38705000 0.6233790514596357
38705001-38710000 0.5570506593312332
38710001-38715000 1.8552830290620619
38715001-38720000 0.9301266065521677
38720001-38725000 0.7008347712143912
38725001-38730000 0.8583774059929375
38730001-38735000 54.006290628963065
38735001-38740000 12.34431416702531
38740001-38745000 0.824267706707265
38745001-38750000 1.1442383199407762
38750001-38755000 1.3413457942641667
38755001-38760000 0.9562623075785602
38760001-38765000 1.5331174479138743
38765001-38770000 1.416903806915497
38770001-38775000 0.4006223166793645
38775001-38780000 0.49568840876477677
38780001-38785000 1.583820016971107
38785001-38790000 1.275997952688883
38790001-38795000 0.994771918764052
38795001-38800000 1.1033045667212438
38800001-38805000 0.7633972767707264
38805001-38810000 0.5927777479385987
38810001-38815000 0.4298094346385458
38815001-38820000 0.5645454720430175
38820001-38825000 0.7033207336363144
38825001-38830000 0.5696770139484456
38830001-38835000 0.9740333273278509
38835001-38840000 1.3252094070923164
38840001-38845000 1.0982067500694488
38845001-38850000 1.013040292906322
38850001-38855000 0.888163411740631
38855001-38860000 0.7128036064629564
38860001-38865000 0.8610325363659889
38865001-38870000 0.7503259608473843
38870001-38875000 2.225586665183424
38875001-38880000 2.566784372845189
38880001-38885000 0.6160072367361096
38885001-38890000 0.9482514039507398
38890001-38895000 1.0541079174730221
38895001-38900000 0.767878768258052
38900001-38905000 1.0468956152439524
38905001-38910000 1.2285759226535828
38910001-38915000 3.1501126640997863
38915001-38920000 2.962715688830962
38920001-38925000 0.6539093497994349
38925001-38930000 1.03324512649937
38930001-38935000 1.6842890570784583
38935001-38940000 0.8374655530573278
38940001-38945000 0.5035365159384155
38945001-38950000 3.2971649269531067
38950001-38955000 5.793751335501095
38955001-38960000 0.7235262648996793
38960001-38965000 0.6537202489976904
38965001-38970000 0.898550839018121
38970001-38975000 1.0328917001746114
38975001-38980000 0.906387499789102
38980001-38985000 0.4580703087955875
38985001-38990000 0.5165219929471038
38990001-38995000 0.7366973769835206
38995001-39000000 0.3617580402733829
39000001-39005000 0.3544641360835238
39005001-39010000 0.38028361281495615
39010001-39015000 0.826845775879535
39015001-39020000 0.3063484352001476
39020001-39025000 0.3600927250793537
39025001-39030000 2.1387163943271514
39030001-39035000 0.6679103599708144
39035001-39040000 1.9181523627352801
39040001-39045000 3.640394857954863
39045001-39050000 4.438135066143701
39050001-39055000 4.02809704664862
39055001-39060000 0.7903538586792372
39060001-39065000 2.171928719450511
39065001-39070000 3.7960362318380056
39070001-39075000 1.8863195974681166
39075001-39080000 1.8704435876728938
39080001-39085000 1.3944522164958388
39085001-39090000 0.7355279745834659
39090001-39095000 0.5511505728811124
39095001-39100000 0.4999905542207844
39100001-39105000 0.6157614490048089
39105001-39110000 0.606194550222559
39110001-39115000 0.6693306833266991
39115001-39120000 1.1083783343350089
39120001-39125000 1.1001130510554638
39125001-39130000 0.9272093715220404
39130001-39135000 0.8926168472093454
39135001-39140000 0.8562192011349148
39140001-39145000 2.0309240685694743
39145001-39150000 5.176851093991862
39150001-39155000 0.43682386155725483
39155001-39160000 0.4358964505217916
39160001-39165000 0.5279591070365213
39165001-39170000 0.6463950476526092
39170001-39175000 0.5804475045278286
39175001-39180000 0.27772425568377573
39180001-39185000 0.2979657874527691
39185001-39190000 0.37305808496271836
39190001-39195000 0.4651591881842466
39195001-39200000 0.5977223529828545
39200001-39205000 0.4937478579068284
39205001-39210000 3.3991648886588384
39210001-39215000 4.338670926157031
39215001-39220000 1.6631379096849508
39220001-39225000 1.7628875185748634
39225001-39230000 0.7547340829925048
39230001-39235000 1.2146904220577224
39235001-39240000 1.3939767204696945
39240001-39245000 0.5187734579700413
39245001-39250000 1.1427081080675083
39250001-39255000 1.545587125510282
39255001-39260000 0.7326353781159983
39260001-39265000 0.6790774558909178
39265001-39270000 0.5520816539460413
39270001-39275000 1.7932163744074165
39275001-39280000 6.146270258268614
39280001-39285000 1.8363171071708957
39285001-39290000 2.4905173448748332
39290001-39295000 1.175745722744264
39295001-39300000 0.8841531137653436
39300001-39305000 0.9619634941827686
39305001-39310000 0.4954989921496551
39310001-39315000 0.46564070335721786
39315001-39320000 0.5844694152524567
39320001-39325000 0.570957078550642
39325001-39330000 0.7074918345212451
39330001-39335000 1.3345445084585026
39335001-39340000 0.5394473765246662
39340001-39345000 0.4540947456873688
39345001-39350000 0.8195156616785946
39350001-39355000 0.7173242726126706
39355001-39360000 0.6938841393317129
39360001-39365000 0.5707902763471973
39365001-39370000 0.4439774660258695
39370001-39375000 0.891002446535033
39375001-39380000 0.8757283058268138
39380001-39385000 2.6905609629831453
39385001-39390000 6.613433575135907
39390001-39395000 0.5261143422163858
39395001-39400000 0.6349133083953393
39400001-39405000 0.7777966291992415
39405001-39410000 1.0261244900203543
39410001-39415000 1.1231442656797719
39415001-39420000 0.8949766156643358
39420001-39425000 0.7258723770250308
39425001-39430000 0.4784549796444581
39430001-39435000 2.053409255062997
39435001-39440000 1.7311733303712888
39440001-39445000 0.3661245081950721
39445001-39450000 0.48959610982637464
39450001-39455000 0.9923773853545869
39455001-39460000 1.3578631383045443
39460001-39465000 0.7510967139715016
39465001-39470000 0.6380305101638267
39470001-39475000 0.7783116330174401
39475001-39480000 0.7194088482181198
39480001-39485000 0.9956149441919881
39485001-39490000 1.3790718021308042
39490001-39495000 0.5701319115602415
39495001-39500000 0.7085735876928471
39500001-39505000 1.1990924891417227
39505001-39510000 0.59526408116225
39510001-39515000 0.4814624704448774
39515001-39520000 0.5835162991949334
39520001-39525000 0.7982068740978837
39525001-39530000 1.1975821531252815
39530001-39535000 1.8083765578186313
39535001-39540000 0.8630131766852055
39540001-39545000 0.41862064722500025
39545001-39550000 5.697259691132223
39550001-39555000 11.69026484436812
39555001-39560000 0.706606699463548
39560001-39565000 0.8974643826489126
39565001-39570000 1.6900148740262333
39570001-39575000 1.1684431503406207
39575001-39580000 0.46847559093466273
39580001-39585000 0.6480772943282899
39585001-39590000 0.6143922851567675
39590001-39595000 0.40542427527625186
39595001-39600000 0.4532448639366581
39600001-39605000 0.8581812454084662
39605001-39610000 0.4634051034627362
39610001-39615000 0.23196662106243907
39615001-39620000 0.8499116751797909
39620001-39625000 0.46437993088889706
39625001-39630000 0.39652469556479836
39630001-39635000 0.4601741884372721
39635001-39640000 0.222861688030422
39640001-39645000 0.24236322213420908
39645001-39650000 0.32167770146771435
39650001-39655000 0.4328607098775562
39655001-39660000 0.42258731550390094
39660001-39665000 0.48904693304778385
39665001-39670000 0.5371725783246161
39670001-39675000 0.33187146437669346
39675001-39680000 0.37898078462643575
39680001-39685000 0.6998468120974638
39685001-39690000 0.307940474162992
39690001-39695000 0.2547700094220181
39695001-39700000 0.502116993278473
39700001-39705000 0.28565111892135453
39705001-39710000 0.4422369299076976
39710001-39715000 0.5719207183214353
39715001-39720000 0.14435134088742604
39720001-39725000 0.22958124876371544
39725001-39730000 0.609416200211278
39730001-39735000 0.48536074239212107
39735001-39740000 0.28650485319339486
39740001-39745000 0.3342890814243335
39745001-39750000 0.2836010889442621
39750001-39755000 0.26849305509797533
39755001-39760000 0.5855334927539576
39760001-39765000 0.2887837815783077
39765001-39770000 0.36601866273834666
39770001-39775000 0.7085505845665856
39775001-39780000 0.7729945602394855
39780001-39785000 1.0596396962244317
39785001-39790000 0.27385744718625593
39790001-39795000 0.11313631147140985
39795001-39800000 0.18483299141105708
39800001-39805000 0.9986531247787245
39805001-39810000 0.6884655881513814
39810001-39815000 0.3870098450107911
39815001-39820000 0.5800731768416121
39820001-39825000 0.5398988141537489
39825001-39830000 0.5925567361966328
39830001-39835000 0.8347727511139686
39835001-39840000 0.6891519746001997
39840001-39845000 0.8170395426646794
39845001-39850000 0.5573056417463007
39850001-39855000 0.5348866218558499
39855001-39860000 1.5904328510339067
39860001-39865000 0.3855540668025406
39865001-39870000 0.2286151167993459
39870001-39875000 1.113633991157566
39875001-39880000 0.6581538886530865
39880001-39885000 0.3580456231849891
39885001-39890000 0.41565652068421094
39890001-39895000 0.5412771695843415
39895001-39900000 0.45176061255377437
39900001-39905000 0.27115512418211063
39905001-39910000 0.4813194968030515
39910001-39915000 0.6504862187278864
39915001-39920000 0.567549375148417
39920001-39925000 0.8195658887811167
39925001-39930000 0.6633623277050826
39930001-39935000 0.44033036732355535
39935001-39940000 0.48996986077504173
39940001-39945000 1.5780279778864383
39945001-39950000 0.6804064188982668
39950001-39955000 0.27753373254955144
39955001-39960000 0.5310842171700457
39960001-39965000 0.6941860065163012
39965001-39970000 0.39242725891570696
39970001-39975000 0.6337644133094945
39975001-39980000 0.8161325682420626
39980001-39985000 0.6015188857778139
39985001-39990000 0.8279803140079661
39990001-39995000 0.8290256542039881
39995001-40000000 0.5617152519550361
40000001-40005000 2.74701749155589
40005001-40010000 1.03214310434601
40010001-40015000 0.2977828475483285
40015001-40020000 0.6795414998778934
40020001-40025000 0.5869891819205663
40025001-40030000 0.6380652382335555
40030001-40035000 0.5823030438211649
40035001-40040000 0.4796816861592514
40040001-40045000 0.6070017002478035
40045001-40050000 0.6684270106660728
40050001-40055000 0.9073405153648817
40055001-40060000 0.6523182314413614
40060001-40065000 0.5325955358431194
40065001-40070000 0.5071318687618849
40070001-40075000 0.5334546834451884
40075001-40080000 0.9471862463443492
40080001-40085000 1.0242830558954545
40085001-40090000 0.6875650101228445
40090001-40095000 2.006415355904566
40095001-40100000 2.4783196198186506
40100001-40105000 0.769341137722319
40105001-40110000 1.1683011458817238
40110001-40115000 1.9799860567855831
40115001-40120000 0.9783639934242074
40120001-40125000 0.5902001826110495
40125001-40130000 0.4424140786946802
40130001-40135000 0.5338360334332203
40135001-40140000 3.3784980279879493
40140001-40145000 1.2888051875295612
40145001-40150000 1.0048721048296132
40150001-40155000 2.4273484566227554
40155001-40160000 2.2374480915196546
40160001-40165000 6.825677878976113
40165001-40170000 4.260081317895691
40170001-40175000 0.45260111453454493
40175001-40180000 0.4964243921603317
40180001-40185000 0.9773961435459959
40185001-40190000 1.1495137428882265
40190001-40195000 0.45118283020064265
40195001-40200000 2.4804642200882765
40200001-40205000 2.831399299483107
40205001-40210000 0.4869263466578923
40210001-40215000 0.6624220608041433
40215001-40220000 0.7156111679860658
40220001-40225000 0.8965083418351552
40225001-40230000 1.347961512307204
40230001-40235000 1.2345982111526792
40235001-40240000 0.8190088939131682
40240001-40245000 0.9249934596727091
40245001-40250000 1.0788100211774492
40250001-40255000 2.054615700961665
40255001-40260000 3.776392793674624
40260001-40265000 0.7426099197665462
40265001-40270000 0.6982244354698662
40270001-40275000 0.9128552354275862
40275001-40280000 2.1545648770911394
40280001-40285000 2.2083935984940255
40285001-40290000 1.2721533441792436
40290001-40295000 3.172516686533576
40295001-40300000 1.0009898278126312
40300001-40305000 0.3713928199735579
40305001-40310000 0.3417288533584732
40310001-40315000 0.5732896813710019
40315001-40320000 0.7922193881257588
40320001-40325000 0.40979752665087354
40325001-40330000 0.46537053818002555
40330001-40335000 0.7099598915637033
40335001-40340000 0.5217418426673752
40340001-40345000 0.570577385874135
40345001-40350000 0.7379900117422534
40350001-40355000 0.3820329554764255
40355001-40360000 0.5989172946893229
40360001-40365000 1.1910734796966902
40365001-40370000 0.5579237571894595
40370001-40375000 0.42174897255694427
40375001-40380000 0.4566619905668383
40380001-40385000 1.1906526872000178
40385001-40390000 2.1046691122340326
40390001-40395000 0.7736666133915542
40395001-40400000 0.6605389339472151
40400001-40405000 0.8735923900600574
40405001-40410000 0.7617709623060968
40410001-40415000 0.9748661259805366
40415001-40420000 0.6620773175141379
40420001-40425000 0.472332328990274
40425001-40430000 0.8267045499013145
40430001-40435000 0.8336228200842167
40435001-40440000 1.712835323593462
40440001-40445000 7.159464891869489
40445001-40450000 0.2804579344972857
40450001-40455000 0.3548105860773501
40455001-40460000 1.0024189188529835
40460001-40465000 0.6879701144073083
40465001-40470000 0.5229161912988917
40470001-40475000 2.422422200172238
40475001-40480000 2.493847802963624
40480001-40485000 0.48196520005052745
40485001-40490000 0.713528063740809
40490001-40495000 0.654884660141131
40495001-40500000 0.5065220746540028
40500001-40505000 0.3996966547205299
40505001-40510000 0.3705484173922369
40510001-40515000 0.5658490261955581
40515001-40520000 0.8751545838295814
40520001-40525000 0.6303570838342772
40525001-40530000 0.5360959647751155
40530001-40535000 0.6900322885858137
40535001-40540000 0.4074585240253401
40540001-40545000 0.4833086774337777
40545001-40550000 1.4638439183921967
40550001-40555000 0.7927259310562336
40555001-40560000 0.5957350183247044
40560001-40565000 0.6998216610474784
40565001-40570000 0.46759706744900426
40570001-40575000 0.5825258381235515
40575001-40580000 0.7427820155661657
40580001-40585000 0.3662917775493415
40585001-40590000 0.17101458707843364
40590001-40595000 0.49552261388947805
40595001-40600000 0.7384693794448227
40600001-40605000 0.21223658742556023
40605001-40610000 0.564831772494444
40610001-40615000 0.16631395232823956
40615001-40620000 0.1619761781692745
40620001-40625000 0.7227263827524273
40625001-40630000 0.4207351971361719
40630001-40635000 0.505036483040944
40635001-40640000 0.47000773714786276
40640001-40645000 0.47542582744142564
40645001-40650000 0.6543340903741458
40650001-40655000 0.4672009511711318
40655001-40660000 0.36105581498333034
40660001-40665000 0.384762333765175
40665001-40670000 0.5122591986975523
40670001-40675000 0.5564509706662948
40675001-40680000 0.27010292580995954
40680001-40685000 0.19351796953881625
40685001-40690000 0.1834201599904833
40690001-40695000 0.5937466195915637
40695001-40700000 0.5529725328351947
40700001-40705000 0.05747167075700278
40705001-40710000 0.240790136640706
40710001-40715000 0.9113966618008666
40715001-40720000 0.3691840527173555
40720001-40725000 0.4234776604983241
40725001-40730000 0.6505503971481809
40730001-40735000 0.8614948100276268
40735001-40740000 0.5169736976733218
40740001-40745000 0.3082301115491073
40745001-40750000 0.7677317939457452
40750001-40755000 0.2759674270519947
40755001-40760000 0.05063223514789254
40760001-40765000 2.4893789984905133
40765001-40770000 1.588312115011599
40770001-40775000 0.7536013350962548
40775001-40780000 1.2706190437741942
40780001-40785000 1.4370896254057748
40785001-40790000 1.4303630908383238
40790001-40795000 0.9969483477196784
40795001-40800000 1.1307729329344514
40800001-40805000 0.9759858010825179
40805001-40810000 2.4516881859931092
40810001-40815000 1.2077276280476694
40815001-40820000 0.3024968297813821
40820001-40825000 1.9204252358255665
40825001-40830000 1.285781434841588
40830001-40835000 0.5876718805413645
40835001-40840000 0.6421169370505325
40840001-40845000 0.3831867193825344
40845001-40850000 0.3516698926156923
40850001-40855000 0.4237716231659347
40855001-40860000 0.5530374347117494
40860001-40865000 0.5690183905930226
40865001-40870000 0.6383678819798747
40870001-40875000 0.5783062984088154
40875001-40880000 0.6287956477900348
40880001-40885000 0.5029358105225386
40885001-40890000 0.8569965640750989
40890001-40895000 2.4282125240422037
40895001-40900000 0.7804176736998333
40900001-40905000 0.6740530626910083
40905001-40910000 0.5822500755688355
40910001-40915000 0.5249396198913359
40915001-40920000 0.518828626226365
40920001-40925000 1.7574455994518023
40925001-40930000 1.0717889326856762
40930001-40935000 0.8143144992870722
40935001-40940000 3.4041342186068295
40940001-40945000 0.8817913643811448
40945001-40950000 0.6842290190887786
40950001-40955000 0.7216781172051399
40955001-40960000 0.40238046988143933
40960001-40965000 0.3252823256123487
40965001-40970000 0.44019284162193034
40970001-40975000 0.7434789082289744
40975001-40980000 0.6252823977184906
40980001-40985000 0.531827153963118
40985001-40990000 1.1413269362793799
40990001-40995000 0.5426233402190136
40995001-41000000 0.38924933428512787
41000001-41005000 0.8068738049852322
41005001-41010000 0.7279974339184875
41010001-41015000 0.511510210928774
41015001-41020000 0.827958099289541
41020001-41025000 1.9008357585055797
41025001-41030000 2.2664727362728514
41030001-41035000 1.0241437892919525
41035001-41040000 0.94864106585857
41040001-41045000 0.9030531027776618
41045001-41050000 0.5213605063627362
41050001-41055000 0.560045560755166
41055001-41060000 0.9943398161549762
41060001-41065000 1.0957736783362941
41065001-41070000 0.930238464778419
41070001-41075000 0.7928123108773208
41075001-41080000 0.5206370358823269
41080001-41085000 0.43736895554390265
41085001-41090000 1.5229864397228727
41090001-41095000 1.1987168404884518
41095001-41100000 0.49952106419732006
41100001-41105000 0.5285483581633317
41105001-41110000 0.6238750712164686
41110001-41115000 0.5267820865435501
41115001-41120000 0.48099556285078954
41120001-41125000 0.5865507467149802
41125001-41130000 0.6814537229601186
41130001-41135000 0.7445556216098138
41135001-41140000 0.5524396032745155
41140001-41145000 0.2091922670561992
41145001-41150000 0.6924781800001081
41150001-41155000 1.358646340994789
41155001-41160000 0.3087650808988229
41160001-41165000 0.361231018696127
41165001-41170000 0.714853926201125
41170001-41175000 0.6390205534871665
41175001-41180000 0.290682149516725
41180001-41185000 0.41918670304836925
41185001-41190000 0.8786178320660829
41190001-41195000 0.7119478559844814
41195001-41200000 0.4462767085122107
41200001-41205000 0.47342148081527746
41205001-41210000 0.5473945299459456
41210001-41215000 0.38954544204639296
41215001-41220000 0.3175948766575761
41220001-41225000 0.40565373747017164
41225001-41230000 0.8105110744326445
41230001-41235000 0.5305574089857558
41235001-41240000 0.7796126368608859
41240001-41245000 0.9698535996990061
41245001-41250000 1.302230442559784
41250001-41255000 1.834982384801401
41255001-41260000 1.0743817762695111
41260001-41265000 1.6511911444804093
41265001-41270000 1.7494814500893643
41270001-41275000 1.9938224193138594
41275001-41280000 2.8048670074091473
41280001-41285000 3.606582150286194
41285001-41290000 2.722318896891408
41290001-41295000 1.7007566398226015
41295001-41300000 3.1790460071383757
41300001-41305000 1.8018976900606494
41305001-41310000 0.73095799902505
41310001-41315000 0.9724698971493707
41315001-41320000 6.948526254077026
41320001-41325000 2.7540205681442997
41325001-41330000 0.8585536285584542
41330001-41335000 1.0382246986449615
41335001-41340000 0.7165088027462747
41340001-41345000 1.0699171460500936
41345001-41350000 2.5989931495689973
41350001-41355000 2.9185600924102415
41355001-41360000 1.2044577480795782
41360001-41365000 0.7548962815449206
41365001-41370000 0.7500111335819007
41370001-41375000 0.7402960367998486
41375001-41380000 1.1853497428074138
41380001-41385000 2.09894769947551
41385001-41390000 1.7933880844830814
41390001-41395000 1.3629576361477038
41395001-41400000 1.645924124379624
41400001-41405000 1.0980037572477634
41405001-41410000 0.9544733812509257
41410001-41415000 0.6150347587345915
41415001-41420000 1.7578173750057455
41420001-41425000 5.537911269195634
41425001-41430000 0.7631785881580176
41430001-41435000 0.9627091512626966
41435001-41440000 1.3278614387732144
41440001-41445000 0.6229209035779913
41445001-41450000 0.42294479097293114
41450001-41455000 2.7677907401888575
41455001-41460000 1.0431655969884963
41460001-41465000 0.3217278475314883
41465001-41470000 0.542409469298861
41470001-41475000 0.7181776993838681
41475001-41480000 0.8376732798272845
41480001-41485000 0.9766322461833921
41485001-41490000 1.2278234005396778
41490001-41495000 0.901676472539646
41495001-41500000 0.3615575173156414
41500001-41505000 0.2988970461542668
41505001-41510000 0.37224320227732843
41510001-41515000 0.4255789792781721
41515001-41520000 0.41745003909503015
41520001-41525000 0.42684717340653644
41525001-41530000 0.5622670508686064
41530001-41535000 0.4729725574177481
41535001-41540000 0.4770724798569316
41540001-41545000 0.4474218240983909
41545001-41550000 0.229929088108178
41550001-41555000 0.24477275455025516
41555001-41560000 0.618919547196489
41560001-41565000 0.5042694979725971
41565001-41570000 0.686007784057996
41570001-41575000 0.7137699094757708
41575001-41580000 0.6427878765372217
41580001-41585000 0.7375715172187751
41585001-41590000 0.631071325223318
41590001-41595000 0.6415969222104908
41595001-41600000 0.808286475226932
41600001-41605000 1.2567343216184035
41605001-41610000 0.5507321909902237
41610001-41615000 0.5915680558396555
41615001-41620000 0.4125447943144541
41620001-41625000 0.3389422487652978
41625001-41630000 0.6318271859848472
41630001-41635000 0.6476100970127191
41635001-41640000 0.4145375327243335
41640001-41645000 0.373834424194014
41645001-41650000 0.44176679314826933
41650001-41655000 0.48381322099007484
41655001-41660000 0.6721352110847003
41660001-41665000 0.5684850098307555
41665001-41670000 0.2227817108545551
41670001-41675000 0.26046131085575885
41675001-41680000 0.4729046296394201
41680001-41685000 0.42328159959213574
41685001-41690000 0.691136793292137
41690001-41695000 0.25388890821197907
41695001-41700000 0.23566994904705596
41700001-41705000 0.4086602463049979
41705001-41710000 0.4432541747598762
41710001-41715000 0.9589643299720105
41715001-41720000 0.5788838179830975
41720001-41725000 0.7472589583298614
41725001-41730000 0.9905104969752365
41730001-41735000 0.400862253698011
41735001-41740000 0.3672362695643492
41740001-41745000 1.1303205481370462
41745001-41750000 2.0105774705920174
41750001-41755000 0.46234960835824607
41755001-41760000 0.5343633251384657
41760001-41765000 1.0381347707535662
41765001-41770000 1.7650984443214053
41770001-41775000 1.0120299461632414
41775001-41780000 1.1531051592004886
41780001-41785000 0.9705600337383721
41785001-41790000 0.6441430676634896
41790001-41795000 0.5404109258536248
41795001-41800000 0.39920777241877253
41800001-41805000 0.6298782371697721
41805001-41810000 1.1581298668772764
41810001-41815000 0.6561116675151305
41815001-41820000 0.7405079459793849
41820001-41825000 0.5543523535925995
41825001-41830000 1.719032845663146
41830001-41835000 6.470719195562781
41835001-41840000 0.7234233379449945
41840001-41845000 0.4154401024029936
41845001-41850000 0.29416832784211466
41850001-41855000 4.265332043144625
41855001-41860000 2.1020137894432445
41860001-41865000 0.4788628785767228
41865001-41870000 0.9281670954474441
41870001-41875000 1.4161014469048587
41875001-41880000 1.4653068039595205
41880001-41885000 3.4336148487920735
41885001-41890000 2.5442030760164536
41890001-41895000 2.2609957291437017
41895001-41900000 2.258746755368725
41900001-41905000 0.987363376307433
41905001-41910000 0.5390431345558168
41910001-41915000 1.524960098800981
41915001-41920000 1.67946660558045
41920001-41925000 0.5159047059974714
41925001-41930000 0.7766655635907257
41930001-41935000 0.9955154269455352
41935001-41940000 0.9993684465468103
41940001-41945000 1.1472718146536338
41945001-41950000 1.2181289493386802
41950001-41955000 1.318803928275104
41955001-41960000 1.9091676692602344
41960001-41965000 1.3751065320920108
41965001-41970000 0.7622521458791278
41970001-41975000 4.546183824043878
41975001-41980000 5.358591535961232
41980001-41985000 0.38953497708682605
41985001-41990000 0.5956608377069271
41990001-41995000 1.3319725880340976
41995001-42000000 1.523934757626624
42000001-42005000 0.8983104937843298
42005001-42010000 1.148282575618868
42010001-42015000 0.5635256251501508
42015001-42020000 0.2945969596714576
42020001-42025000 0.38746605217732205
42025001-42030000 3.755339017309768
42030001-42035000 1.7618295276204905
42035001-42040000 0.44585357642044143
42040001-42045000 0.6773067014651261
42045001-42050000 0.9216555807402745
42050001-42055000 0.6978670343364787
42055001-42060000 0.646023666251244
42060001-42065000 0.545324835366994
42065001-42070000 0.38701385627767454
42070001-42075000 0.7192320702852526
42075001-42080000 0.7982842082255259
42080001-42085000 0.4709406621793257
42085001-42090000 1.1471299500909866
42090001-42095000 1.743735318379007
42095001-42100000 0.7982286388837598
42100001-42105000 1.3088557848193374
42105001-42110000 1.022791591332413
42110001-42115000 0.7705020778722435
42115001-42120000 1.05353496525328
42120001-42125000 0.8037208977001069
42125001-42130000 0.3852405262046155
42130001-42135000 0.6083747887064129
42135001-42140000 1.6224942551245751
42140001-42145000 0.6287767065925346
42145001-42150000 0.3387520801770039
42150001-42155000 0.2960598474240428
42155001-42160000 0.05074990593749583
42160001-42165000 0.11462454954742947
42165001-42170000 0.3552465316558066
42170001-42175000 0.11179009954236795
42175001-42180000 0.17520297082242978
42180001-42185000 0.48942622385946066
42185001-42190000 0.4895465048166964
42190001-42195000 0.3346753734552651
42195001-42200000 0.5971450489989648
42200001-42205000 0.7183847171505223
42205001-42210000 0.8865323544377474
42210001-42215000 0.644518765496475
42215001-42220000 0.5721679797453336
42220001-42225000 0.5810353775481414
42225001-42230000 0.47319807973080313
42230001-42235000 0.9394886593079038
42235001-42240000 1.2825752822613226
42240001-42245000 0.8042258568067331
42245001-42250000 1.2029748966427216
42250001-42255000 1.4487450616262296
42255001-42260000 0.9712785256005624
42260001-42265000 0.7128843184662395
42265001-42270000 1.2171399670884542
42270001-42275000 5.069282589197141
42275001-42280000 1.1651187986028213
42280001-42285000 0.6213033659164724
42285001-42290000 0.6560931598854715
42290001-42295000 0.9643527845682656
42295001-42300000 0.8940768087412608
42300001-42305000 0.96591464527163
42305001-42310000 1.2367665694730476
42310001-42315000 0.9515589466553771
42315001-42320000 0.746125370973003
42320001-42325000 0.5939377182990501
42325001-42330000 0.8806706084883881
42330001-42335000 0.6662273434554611
42335001-42340000 0.4565688771874394
42340001-42345000 0.5231655854854733
42345001-42350000 0.45731700925172936
42350001-42355000 3.9081638313044804
42355001-42360000 2.4779723077716174
42360001-42365000 0.47512141661165774
42365001-42370000 0.6805066196469911
42370001-42375000 0.7600813757341791
42375001-42380000 0.7800750756717738
42380001-42385000 0.7658830802927223
42385001-42390000 0.6914907020949059
42390001-42395000 0.6065942180078451
42395001-42400000 0.5519542877779959
42400001-42405000 1.2709982240495081
42405001-42410000 1.198505573838502
42410001-42415000 0.4697363921323887
42415001-42420000 0.5985135558008501
42420001-42425000 0.5504935814331624
42425001-42430000 0.3830444649454259
42430001-42435000 0.6036476925973188
42435001-42440000 0.46419167019175206
42440001-42445000 0.6269952145415535
42445001-42450000 0.2260200329391306
42450001-42455000 0.2527702827604456
42455001-42460000 0.9834046339102605
42460001-42465000 0.3551914802605048
42465001-42470000 0.5571771714592209
42470001-42475000 0.43144316020498397
42475001-42480000 0.2535278525713717
42480001-42485000 0.41554798833760165
42485001-42490000 0.5329685171822615
42490001-42495000 0.4765529316333679
42495001-42500000 0.47244101097914054
42500001-42505000 0.40497381992345166
42505001-42510000 2.5380833679758914
42510001-42515000 1.00586778231412
42515001-42520000 0.6882759299454271
42520001-42525000 0.7698742001548935
42525001-42530000 0.3560393171807987
42530001-42535000 0.5817886290694845
42535001-42540000 0.49139022726225007
42540001-42545000 0.48599156636405777
42545001-42550000 0.5198519064036363
42550001-42555000 0.5361172909077727
42555001-42560000 1.3280680799265618
42560001-42565000 0.6322272590865519
42565001-42570000 0.40747948357440544
42570001-42575000 0.7953322163741776
42575001-42580000 0.41830770061139944
42580001-42585000 0.3981380901506668
42585001-42590000 0.6186704374528817
42590001-42595000 0.6536486519088163
42595001-42600000 0.44436804192331675
42600001-42605000 0.3336964638545188
42605001-42610000 0.9612589799124238
42610001-42615000 1.2920365283645698
42615001-42620000 0.710317144153112
42620001-42625000 0.5964437651763409
42625001-42630000 1.203353589777999
42630001-42635000 2.4780684640054784
42635001-42640000 0.6919582718590471
42640001-42645000 0.596921518729124
42645001-42650000 0.7403221352364506
42650001-42655000 0.5164867991911648
42655001-42660000 0.3382763945820661
42660001-42665000 0.5301711882523428
42665001-42670000 0.559201234100724
42670001-42675000 0.83428813716585
42675001-42680000 0.3044573347801859
42680001-42685000 0.135799113253768
42685001-42690000 0.5618132769704752
42690001-42695000 0.37883806592870406
42695001-42700000 0.3969405162560949
42700001-42705000 1.4543703052949428
42705001-42710000 0.6222808809423558
42710001-42715000 0.23880968208748138
42715001-42720000 0.44576296374554675
42720001-42725000 1.1240850799419533
42725001-42730000 0.5148654906011942
42730001-42735000 0.4688651280757301
42735001-42740000 0.4754020096827228
42740001-42745000 0.7344920641608299
42745001-42750000 0.6238436191328168
42750001-42755000 0.3482876180972831
42755001-42760000 0.46358164279715713
42760001-42765000 0.5699912127327533
42765001-42770000 0.5002446419967773
42770001-42775000 0.37986847744916136
42775001-42780000 0.2845274310484736
42780001-42785000 0.2607937146405011
42785001-42790000 0.40851812280066363
42790001-42795000 0.6386057424083708
42795001-42800000 0.6879421445421148
42800001-42805000 0.7961784310695761
42805001-42810000 0.6174816379809812
42810001-42815000 0.8779939924084027
42815001-42820000 1.0012693267871104
42820001-42825000 0.676154848051767
42825001-42830000 0.5192894090354422
42830001-42835000 0.4299387871417107
42835001-42840000 1.285450260361637
42840001-42845000 1.0199038527046371
42845001-42850000 0.5573266935777388
42850001-42855000 1.1545401636307344
42855001-42860000 1.4961923551222784
42860001-42865000 0.8837521602956682
42865001-42870000 0.6047460003516467
42870001-42875000 0.5907315205661778
42875001-42880000 1.6166680958176385
42880001-42885000 2.928854159693057
42885001-42890000 0.6940113081360727
42890001-42895000 0.7058224591794917
42895001-42900000 0.5327829114059847
42900001-42905000 0.5633457602040339
42905001-42910000 1.843287989630836
42910001-42915000 1.1385179287972909
42915001-42920000 0.6625533477863979
42920001-42925000 0.6906747243368986
42925001-42930000 0.5199378363930894
42930001-42935000 0.31202374935797306
42935001-42940000 0.3325234265347868
42940001-42945000 0.5858996179458598
42945001-42950000 0.48639549970657525
42950001-42955000 0.4365496397762735
42955001-42960000 0.46733382784209176
42960001-42965000 0.3830567514085699
42965001-42970000 0.5172190864741465
42970001-42975000 0.6864202691849128
42975001-42980000 0.41773860642679334
42980001-42985000 0.3656116626044889
42985001-42990000 0.9749036437251059
42990001-42995000 0.6189288408190048
42995001-43000000 0.4526911288378192
43000001-43005000 0.8110334808788859
43005001-43010000 0.7166686352670425
43010001-43015000 0.7452287265655485
43015001-43020000 0.6127747590875577
43020001-43025000 0.6860011331925098
43025001-43030000 0.5777286839080985
43030001-43035000 0.6733739945984565
43035001-43040000 1.1267884550746918
43040001-43045000 1.0174990945935316
43045001-43050000 0.7659649703104743
43050001-43055000 0.6130653877245179
43055001-43060000 0.5489383276094041
43060001-43065000 0.8298290672803723
43065001-43070000 0.8046185037543935
43070001-43075000 0.6338789351061119
43075001-43080000 0.8280227142323022
43080001-43085000 0.9885420073462072
43085001-43090000 0.6097734451383823
43090001-43095000 0.38591611959618427
43095001-43100000 0.4063248545537018
43100001-43105000 0.9896307687749386
43105001-43110000 2.6813413551227616
43110001-43115000 0.9102112743738914
43115001-43120000 1.0644886270790757
43120001-43125000 0.8456050111535193
43125001-43130000 0.38139388079366343
43130001-43135000 0.3359761754684977
43135001-43140000 0.3735933289501654
43140001-43145000 0.4594780343947488
43145001-43150000 0.7749852482843236
43150001-43155000 0.8110043900633916
43155001-43160000 0.6735546965431327
43160001-43165000 0.6615834098048051
43165001-43170000 0.6533953206258288
43170001-43175000 0.6865820249057176
43175001-43180000 0.6351219976080972
43180001-43185000 0.47716286405867486
43185001-43190000 0.8815787164758472
43190001-43195000 0.8938181566486646
43195001-43200000 0.6116306509475632
43200001-43205000 0.9111818878027818
43205001-43210000 0.678518436359149
43210001-43215000 0.8955427129655587
43215001-43220000 0.5784478699130232
43220001-43225000 0.3032778403101975
43225001-43230000 0.8454299589126401
43230001-43235000 1.233748723496297
43235001-43240000 0.7242793033899761
43240001-43245000 0.7913330064241694
43245001-43250000 0.5161769872238677
43250001-43255000 0.6576976835865518
43255001-43260000 1.2764271933897597
43260001-43265000 0.5328480032104909
43265001-43270000 0.39069192104614037
43270001-43275000 1.0952766737431567
43275001-43280000 1.1619416914526233
43280001-43285000 0.28507720118546054
43285001-43290000 0.4437804384220569
43290001-43295000 0.7557825090494573
43295001-43300000 1.2609030367665461
43300001-43305000 1.7985716482319458
43305001-43310000 0.4216204411556157
43310001-43315000 0.6002693014426238
43315001-43320000 0.8858742356174173
43320001-43325000 0.8117428784791176
43325001-43330000 0.6181175830597679
43330001-43335000 0.495597732935787
43335001-43340000 0.8551296141078351
43340001-43345000 0.75980969130812
43345001-43350000 0.49102484536905316
43350001-43355000 0.693206247711178
43355001-43360000 0.6335615620388227
43360001-43365000 2.101683821075513
43365001-43370000 8.607329680950013
43370001-43375000 0.5270198080026437
43375001-43380000 0.6596980591302445
43380001-43385000 1.7904562156204078
43385001-43390000 0.8196231473207946
43390001-43395000 1.136612745870099
43395001-43400000 3.5381819294753254
43400001-43405000 0.9483619174987085
43405001-43410000 1.5516518309877836
43410001-43415000 1.4443322468146484
43415001-43420000 0.4719003575042134
43420001-43425000 0.5343099803177894
43425001-43430000 0.8002721435149205
43430001-43435000 0.8753905208453928
43435001-43440000 1.2981738284652533
43440001-43445000 1.2278170717944974
43445001-43450000 0.8320634125847767
43450001-43455000 0.6764786296921472
43455001-43460000 2.0751909076923827
43460001-43465000 3.1683579059286293
43465001-43470000 1.290119419245486
43470001-43475000 1.5886233868012483
43475001-43480000 1.1143290240259789
43480001-43485000 0.9698838014163877
43485001-43490000 2.8052197396872796
43490001-43495000 1.998877375256436
43495001-43500000 0.9668337205801445
43500001-43505000 1.7694685708493503
43505001-43510000 3.2149410036262487
43510001-43515000 0.8231716299200781
43515001-43520000 0.5720247136518019
43520001-43525000 19.054859121212793
43525001-43530000 1.984463093884027
43530001-43535000 0.28961182266406726
43535001-43540000 0.6156249066998899
43540001-43545000 0.5866782660148556
43545001-43550000 0.43383463972637154
43550001-43555000 0.654960581711407
43555001-43560000 0.7472077272939693
43560001-43565000 0.43897185163410857
43565001-43570000 0.3502889483893679
43570001-43575000 0.6013381965822989
43575001-43580000 0.49959105933855225
43580001-43585000 0.4594196074061152
43585001-43590000 0.8116223690229694
43590001-43595000 1.00703089771672
43595001-43600000 0.5032559199218832
43600001-43605000 0.3841471285969192
43605001-43610000 0.5220304596661314
43610001-43615000 0.7396135055397033
43615001-43620000 0.8215544582029574
43620001-43625000 1.136486976017669
43625001-43630000 0.4715675692453571
43630001-43635000 0.6386520279873383
43635001-43640000 2.0298346802728835
43640001-43645000 0.7749513601398839
43645001-43650000 0.8919343978205463
43650001-43655000 0.8084895077172353
43655001-43660000 0.6595331808904724
43660001-43665000 0.868878006659023
43665001-43670000 0.7628652260385261
43670001-43675000 0.4887329723959718
43675001-43680000 0.6140759624989566
43680001-43685000 0.6632401481120662
43685001-43690000 0.6184770017427172
43690001-43695000 2.5462306096369764
43695001-43700000 1.6338073898682604
43700001-43705000 0.9641292374628482
43705001-43710000 1.0967070769728757
43710001-43715000 0.7054575287468473
43715001-43720000 0.5243978404677252
43720001-43725000 0.6752502130412938
43725001-43730000 0.6943328507835537
43730001-43735000 0.7152323453488922
43735001-43740000 1.0404884330965158
43740001-43745000 0.9098603277542598
43745001-43750000 1.1011098968122814
43750001-43755000 1.5566903677518231
43755001-43760000 2.9937468361726456
43760001-43765000 2.2332569221188487
43765001-43770000 1.2139878027998103
43770001-43775000 0.9463631595502399
43775001-43780000 0.7023211362045799
43780001-43785000 0.9748623326383059
43785001-43790000 1.2197754821048763
43790001-43795000 0.5977759493256772
43795001-43800000 0.5816227039271
43800001-43805000 0.5017857809474429
43805001-43810000 0.3112626623433389
43810001-43815000 0.33466613524861866
43815001-43820000 0.561087007394481
43820001-43825000 0.6509209906876424
43825001-43830000 0.7217162763074711
43830001-43835000 0.6709268889709161
43835001-43840000 0.4582275650995794
43840001-43845000 0.3775873844030681
43845001-43850000 0.8312244306169528
43850001-43855000 0.5967668295588823
43855001-43860000 0.2587873562753286
43860001-43865000 0.5904276728647525
43865001-43870000 0.5450244955645528
43870001-43875000 0.44044610086177793
43875001-43880000 0.6714460228214119
43880001-43885000 0.7961211158711554
43885001-43890000 0.5354056569296591
43890001-43895000 0.5224145559200316
43895001-43900000 0.6222385352350172
43900001-43905000 0.7479968082407518
43905001-43910000 0.660345869201844
43910001-43915000 0.8039348512410699
43915001-43920000 0.8516600436772583
43920001-43925000 0.8692019642080413
43925001-43930000 1.1759225235079216
43930001-43935000 0.7362144707760903
43935001-43940000 0.7666545400079915
43940001-43945000 0.6444531827854052
43945001-43950000 0.5480116445827596
43950001-43955000 1.094681459352627
43955001-43960000 0.8667670523874375
43960001-43965000 0.2885569943607708
43965001-43970000 0.6698676797281155
43970001-43975000 0.9092426075458369
43975001-43980000 0.46562002206464437
43980001-43985000 0.7038440578732551
43985001-43990000 0.42053529172089066
43990001-43995000 0.8342888078431911
43995001-44000000 0.4315458262260127
44000001-44005000 0.17846169897988304
44005001-44010000 1.085911085834436
44010001-44015000 1.9544268381308427
44015001-44020000 0.769430167650885
44020001-44025000 0.6940170936246262
44025001-44030000 0.6359441182139586
44030001-44035000 0.8026254000794828
44035001-44040000 1.1221515541359008
44040001-44045000 0.6594100563750492
44045001-44050000 0.5680720698861483
44050001-44055000 0.7318949626316251
44055001-44060000 1.0243067434289288
44060001-44065000 0.9153285110655676
44065001-44070000 1.0441220829714377
44070001-44075000 2.244554844202614
44075001-44080000 1.0773536071932988
44080001-44085000 0.9507754600740747
44085001-44090000 0.6992358346817441
44090001-44095000 0.6058538415856725
44095001-44100000 0.49503037404956096
44100001-44105000 0.3257354736997856
44105001-44110000 0.4675486495867395
44110001-44115000 0.5849867033899583
44115001-44120000 0.43960722481754066
44120001-44125000 0.5677676737863654
44125001-44130000 1.5809080770679471
44130001-44135000 0.6390732289968759
44135001-44140000 1.1172522983662179
44140001-44145000 0.7981414062395429
44145001-44150000 0.3553572631038469
44150001-44155000 0.7358736359014035
44155001-44160000 0.7713009566595065
44160001-44165000 0.640783238988369
44165001-44170000 0.6835652058053905
44170001-44175000 0.8365882508192485
44175001-44180000 0.6430308854437664
44180001-44185000 0.5649813859457733
44185001-44190000 0.48687666328124085
44190001-44195000 0.5889401498613548
44195001-44200000 0.8538131142883194
44200001-44205000 0.517118257850245
44205001-44210000 0.44205788882289937
44210001-44215000 0.5976729298634731
44215001-44220000 0.6681587909678811
44220001-44225000 0.6463353245175801
44225001-44230000 0.6450973901014087
44230001-44235000 0.7173213139532405
44235001-44240000 0.5230570025771903
44240001-44245000 0.7188181498745275
44245001-44250000 2.5582364000385645
44250001-44255000 0.7344900791398584
44255001-44260000 0.7699733228228688
44260001-44265000 0.7138000059672194
44265001-44270000 0.4391512419308075
44270001-44275000 1.0145936640254063
44275001-44280000 2.887809537260196
44280001-44285000 0.9157784615785792
44285001-44290000 0.3391593699448093
44290001-44295000 0.30473793599219107
44295001-44300000 1.015704836487141
44300001-44305000 0.4930361392341575
44305001-44310000 0.521646518940963
44310001-44315000 1.0454300627882305
44315001-44320000 0.5175669790458801
44320001-44325000 0.5783153614437455
44325001-44330000 0.5428973984573973
44330001-44335000 0.33668197051464566
44335001-44340000 0.3825373477971126
44340001-44345000 1.545340872693477
44345001-44350000 0.7094208585399068
44350001-44355000 0.38567843491574894
44355001-44360000 0.45286983820144944
44360001-44365000 0.6560067397794817
44365001-44370000 0.6997470414256519
44370001-44375000 0.48530958532489155
44375001-44380000 0.8756899857153518
44380001-44385000 0.6544805209858938
44385001-44390000 0.2423197395260406
44390001-44395000 0.4268367831371855
44395001-44400000 0.5783754995233582
44400001-44405000 0.34739702275055423
44405001-44410000 0.7665567350805835
44410001-44415000 0.6078496913479372
44415001-44420000 0.40899249568529256
44420001-44425000 0.10959266849461778
44425001-44430000 0.10216732288649517
44430001-44435000 0.4321448631891478
44435001-44440000 0.4069078459069856
44440001-44445000 0.5068243962335213
44445001-44450000 0.8164009896988789
44450001-44455000 0.9077041457738634
44455001-44460000 1.1107333009010092
44460001-44465000 0.6968170307590509
44465001-44470000 0.6188032879775238
44470001-44475000 0.41181556014882226
44475001-44480000 0.27862645939087843
44480001-44485000 1.14982494825809
44485001-44490000 1.5811379342803087
44490001-44495000 1.0914597713273353
44495001-44500000 2.0196383327726353
44500001-44505000 1.3424425494280379
44505001-44510000 1.0802224849514652
44510001-44515000 0.69463342840727
44515001-44520000 0.4903485424851679
44520001-44525000 1.4308337662963047
44525001-44530000 0.9932347926502169
44530001-44535000 0.7937411965222185
44535001-44540000 1.3402292547784127
44540001-44545000 1.5778721380299618
44545001-44550000 2.493686101852131
44550001-44555000 2.389225190359117
44555001-44560000 3.1938413513945765
44560001-44565000 4.19311802822013
44565001-44570000 3.0777509337896105
44570001-44575000 0.9673478461442743
44575001-44580000 0.5512905840130925
44580001-44585000 0.6634265261178373
44585001-44590000 3.518883709050488
44590001-44595000 1.541170957817327
44595001-44600000 1.0597087921804462
44600001-44605000 1.3033297751854727
44605001-44610000 0.707652794649218
44610001-44615000 0.7290618337638294
44615001-44620000 0.8125390029597686
44620001-44625000 0.7676120288477852
44625001-44630000 1.0275012034963797
44630001-44635000 1.1672432141389997
44635001-44640000 0.5378004034344482
44640001-44645000 0.43525230717909025
44645001-44650000 0.5448675456310601
44650001-44655000 0.5897903806626345
44655001-44660000 0.5286880204818504
44660001-44665000 0.5602240365114357
44665001-44670000 0.5290062788756468
44670001-44675000 0.6457247058131976
44675001-44680000 0.9676705718919106
44680001-44685000 0.451852077779311
44685001-44690000 0.3301302732227715
44690001-44695000 0.8177965966658948
44695001-44700000 0.8893385647589173
44700001-44705000 0.5162348385156841
44705001-44710000 1.150389474023701
44710001-44715000 0.6454558159184047
44715001-44720000 0.4911556048330758
44720001-44725000 0.8719387777780182
44725001-44730000 0.6079067291301522
44730001-44735000 0.5380098037004041
44735001-44740000 0.45499679720070746
44740001-44745000 0.4466945088048274
44745001-44750000 0.6443099912874921
44750001-44755000 0.6593461172032565
44755001-44760000 0.5204658964742851
44760001-44765000 0.4330579744275403
44765001-44770000 0.5955172983405934
44770001-44775000 0.8864166752495705
44775001-44780000 0.5194512294987644
44780001-44785000 0.3563110804714697
44785001-44790000 0.6231102269311892
44790001-44795000 1.0828937096417548
44795001-44800000 0.37806964598465187
44800001-44805000 0.34803670702817274
44805001-44810000 0.6823970266002253
44810001-44815000 0.7674373974057367
44815001-44820000 0.5541014617996857
44820001-44825000 0.6097368199267379
44825001-44830000 0.7479284078993358
44830001-44835000 1.1559092219171958
44835001-44840000 0.8883717221174047
44840001-44845000 0.682827853184003
44845001-44850000 0.5363865811278159
44850001-44855000 0.6175441282037495
44855001-44860000 3.249068455244328
44860001-44865000 0.5772626302977902
44865001-44870000 0.28701520042676726
44870001-44875000 0.29129311596430396
44875001-44880000 5.408569388893349
44880001-44885000 2.5185639653473717
44885001-44890000 0.6868148943257957
44890001-44895000 1.2735903233416197
44895001-44900000 4.259145821071523
44900001-44905000 1.1206545432959356
44905001-44910000 0.5845921789573146
44910001-44915000 0.756547125767297
44915001-44920000 0.7702317225045812
44920001-44925000 1.1040586105130816
44925001-44930000 1.0774908276150885
44930001-44935000 1.103290907761844
44935001-44940000 1.4913846247355027
44940001-44945000 0.5470491918199896
44945001-44950000 0.4505150494879491
44950001-44955000 1.8026846373726888
44955001-44960000 0.7409013796540855
44960001-44965000 0.44167181597355853
44965001-44970000 3.8066227521248295
44970001-44975000 1.7967687146132052
44975001-44980000 0.9309436558448202
44980001-44985000 1.0593257168383619
44985001-44990000 2.3668315935446786
44990001-44995000 4.043262815074915
44995001-45000000 1.637708893796069
45000001-45005000 1.9414398737589935
45005001-45010000 2.0068226148993675
45010001-45015000 2.0021166844091085
45015001-45020000 0.824986229004193
45020001-45025000 0.5431658121974327
45025001-45030000 3.6381293325033592
45030001-45035000 1.3073158873164425
45035001-45040000 0.40076659089324285
45040001-45045000 0.5717406027280251
45045001-45050000 0.9766978995076987
45050001-45055000 1.0839777028978723
45055001-45060000 1.5296585275511498
45060001-45065000 3.569126401197676
45065001-45070000 1.0429500872179671
45070001-45075000 0.8298720551987008
45075001-45080000 1.970413086817925
45080001-45085000 6.560680173145655
45085001-45090000 1.2426300347101156
45090001-45095000 0.6420006754052275
45095001-45100000 0.7926601706398585
45100001-45105000 0.6304817000947387
45105001-45110000 0.6626662963356452
45110001-45115000 1.2045283990080997
45115001-45120000 1.033090492619059
45120001-45125000 0.8322231057222427
45125001-45130000 0.8386815868987694
45130001-45135000 1.6496296102696768
45135001-45140000 1.0613586834645723
45140001-45145000 0.5023340296360237
45145001-45150000 0.7724352598362878
45150001-45155000 0.14151874424778133
45155001-45160000 0.016399556978615795
45160001-45165000 1.304616563030433
45165001-45170000 3.266729963503741
45170001-45175000 2.7457047501924463
45175001-45180000 3.861727772462263
45180001-45185000 1.4990252655088951
45185001-45190000 1.676632978963898
45190001-45195000 1.516433201704529
45195001-45200000 1.6566713223615541
45200001-45205000 0.8129342650944671
45205001-45210000 0.33229140690996084
45210001-45215000 0.4158068145296343
45215001-45220000 0.4908501969499275
45220001-45225000 0.45209966610311136
45225001-45230000 0.8131169573497321
45230001-45235000 0.6978556507169427
45235001-45240000 0.5201241185354389
45240001-45245000 0.6147345258873592
45245001-45250000 0.5558163391954106
45250001-45255000 0.35196387404281526
45255001-45260000 0.902043868999071
45260001-45265000 2.2083443453349516
45265001-45270000 0.4263808055143301
45270001-45275000 0.4528348396247223
45275001-45280000 0.7833666178353397
45280001-45285000 1.2605642156101065
45285001-45290000 1.217682184854784
45290001-45295000 0.6976990511670718
45295001-45300000 0.5066031213878753
45300001-45305000 0.9096599417204866
45305001-45310000 0.6227018658741877
45310001-45315000 0.4021089467021334
45315001-45320000 0.7919373830618646
45320001-45325000 0.45993626618964856
45325001-45330000 0.3510124036769537
45330001-45335000 0.7208684251645521
45335001-45340000 0.5289222798938193
45340001-45345000 0.45620628782861494
45345001-45350000 0.4642561946093958
45350001-45355000 0.5176585767497932
45355001-45360000 0.7120685868537788
45360001-45365000 0.7079188502817911
45365001-45370000 0.6100214053128755
45370001-45375000 0.5836432236237876
45375001-45380000 0.9390612883498595
45380001-45385000 0.9916503728364467
45385001-45390000 0.7369030752585037
45390001-45395000 0.6528374887391293
45395001-45400000 0.5243962787581652
45400001-45405000 0.5465393858585342
45405001-45410000 0.6077507695024928
45410001-45415000 0.3627090335123564
45415001-45420000 0.36654755533777855
45420001-45425000 0.6003515171538405
45425001-45430000 0.7578660967627858
45430001-45435000 0.7115457627496787
45435001-45440000 0.747899520034174
45440001-45445000 0.6163517326396676
45445001-45450000 0.32554886148093226
45450001-45455000 0.3293887046406589
45455001-45460000 0.6723466712437104
45460001-45465000 1.5684895288038954
45465001-45470000 0.4809636619274894
45470001-45475000 0.35282654710242484
45475001-45480000 0.4539145569709301
45480001-45485000 0.36212458567589617
45485001-45490000 0.5331110927106646
45490001-45495000 0.4160770938032762
45495001-45500000 0.3907080091559765
45500001-45505000 0.5509224169779354
45505001-45510000 1.0716589693791405
45510001-45515000 1.1655947182762239
45515001-45520000 0.3504647089428012
45520001-45525000 0.3891653634508755
45525001-45530000 0.34113952692880456
45530001-45535000 0.7698940907431887
45535001-45540000 0.8251278844432639
45540001-45545000 0.25912788871230413
45545001-45550000 0.4377313775249138
45550001-45555000 0.5415025782054821
45555001-45560000 0.4254177875350967
45560001-45565000 0.4211869080005033
45565001-45570000 0.6171046448507342
45570001-45575000 0.5382489513591094
45575001-45580000 0.46438653879963415
45580001-45585000 0.28134046544286423
45585001-45590000 0.3383201511124212
45590001-45595000 0.4367324816966813
45595001-45600000 0.22936586266815087
45600001-45605000 0.2511232410319477
45605001-45610000 0.2961340728373401
45610001-45615000 0.3747882965097324
45615001-45620000 0.26838273366270315
45620001-45625000 0.23565907321122062
45625001-45630000 0.41691728246843596
45630001-45635000 0.31601844404387214
45635001-45640000 0.2411228049143294
45640001-45645000 0.5916205096066165
45645001-45650000 0.12843957022222682
45650001-45655000 0.2133999309509436
45655001-45660000 0.4418213155967818
45660001-45665000 0.17531687094823756
45665001-45670000 0.2168585219855726
45670001-45675000 0.3445468405774563
45675001-45680000 0.4936470833413862
45680001-45685000 0.394567995745695
45685001-45690000 0.49169875953976494
45690001-45695000 0.24372711726854918
45695001-45700000 0.21876403567854882
45700001-45705000 0.6022581868427853
45705001-45710000 0.47767996004547486
45710001-45715000 0.4657381927302139
45715001-45720000 0.4899541838865314
45720001-45725000 0.27903319110827024
45725001-45730000 0.2639208658080215
45730001-45735000 0.7469721190287848
45735001-45740000 0.83636339121497
45740001-45745000 0.4604455329986403
45745001-45750000 0.5239696176764694
45750001-45755000 0.5419599685486626
45755001-45760000 0.6273580403550729
45760001-45765000 0.774860170435145
45765001-45770000 2.1864603452206834
45770001-45775000 0.6145813786242756
45775001-45780000 0.3851561780716739
45780001-45785000 0.49169636881361356
45785001-45790000 0.37863599498486505
45790001-45795000 0.48934204980213725
45795001-45800000 0.8382451057365652
45800001-45805000 0.9246445455951924
45805001-45810000 0.44645820293476773
45810001-45815000 0.5194180424509087
45815001-45820000 0.5208881019542579
45820001-45825000 0.5575120918539074
45825001-45830000 0.5110781868616253
45830001-45835000 0.45318566443177977
45835001-45840000 0.3744001720191778
45840001-45845000 0.2576374228422979
45845001-45850000 0.6954460605645304
45850001-45855000 1.0685244140150287
45855001-45860000 0.370084639192695
45860001-45865000 0.45302661852365395
45865001-45870000 0.36580452978898237
45870001-45875000 0.382437252703719
45875001-45880000 0.613268041541801
45880001-45885000 0.33412243574740275
45885001-45890000 0.4764421443033849
45890001-45895000 0.562074480214026
45895001-45900000 0.4536496758893851
45900001-45905000 0.5315787458869533
45905001-45910000 0.5309414140382703
45910001-45915000 0.4622439699580672
45915001-45920000 0.5316474327404013
45920001-45925000 0.7155983577238398
45925001-45930000 0.6164690306189563
45930001-45935000 0.49298571575060884
45935001-45940000 0.6873437727287709
45940001-45945000 1.223541931834557
45945001-45950000 0.8716387457408473
45950001-45955000 0.4844017219210039
45955001-45960000 0.30549708138530857
45960001-45965000 0.17318647602908774
45965001-45970000 0.24163181167774517
45970001-45975000 0.6512599624698663
45975001-45980000 0.5574035554965915
45980001-45985000 0.6700818776005816
45985001-45990000 0.6935591417379904
45990001-45995000 0.4702788810478818
45995001-46000000 0.5091045429273259
46000001-46005000 0.5876269501660671
46005001-46010000 1.234471212639553
46010001-46015000 1.0644332565488592
46015001-46020000 0.4219493964950714
46020001-46025000 1.1056461407310167
46025001-46030000 0.46197954513698763
46030001-46035000 0.26015513065714085
46035001-46040000 0.6143562806313629
46040001-46045000 0.5116916014862317
46045001-46050000 0.4434344196134011
46050001-46055000 0.46844012281450315
46055001-46060000 0.5850628689806141
46060001-46065000 0.2660018620716071
46065001-46070000 0.3272018652467467
46070001-46075000 0.6607612562666544
46075001-46080000 0.39383857504269437
46080001-46085000 0.3606227657909452
46085001-46090000 0.6044903817590275
46090001-46095000 1.2236335068280797
46095001-46100000 0.3932241697949289
46100001-46105000 0.34989739959078303
46105001-46110000 0.3272471676541708
46110001-46115000 0.4584504721696557
46115001-46120000 0.6240524175513941
46120001-46125000 0.4893681274363978
46125001-46130000 0.5954494603828143
46130001-46135000 0.6645470570401295
46135001-46140000 0.6023669145345539
46140001-46145000 0.492082497046944
46145001-46150000 0.7058009499278024
46150001-46155000 0.45872314911229406
46155001-46160000 0.3546304940186166
46160001-46165000 0.4721676642770497
46165001-46170000 0.36772211334368504
46170001-46175000 0.32171604827912714
46175001-46180000 0.37600877813585637
46180001-46185000 0.4116463185650134
46185001-46190000 0.37981501445428145
46190001-46195000 0.35605207425088503
46195001-46200000 0.7922602276684716
46200001-46205000 0.6035321709695703
46205001-46210000 0.3655120611459349
46210001-46215000 0.4419676144575455
46215001-46220000 0.6385440965800999
46220001-46225000 0.9105052757003105
46225001-46230000 0.6914193410883525
46230001-46235000 0.6077024328793829
46235001-46240000 0.5587222822186803
46240001-46245000 0.45785112485508317
46245001-46250000 0.5431222179108535
46250001-46255000 0.6301540175862324
46255001-46260000 0.595547781218196
46260001-46265000 0.2663235660810404
46265001-46270000 0.18777457371549636
46270001-46275000 0.43009393359328735
46275001-46280000 0.45283995251607284
46280001-46285000 0.34665401826290676
46285001-46290000 0.49443722985029587
46290001-46295000 0.45247914763587865
46295001-46300000 0.3736520259031788
46300001-46305000 0.49877731029329186
46305001-46310000 0.30279569686558666
46310001-46315000 0.4508929922064206
46315001-46320000 0.5586564361197797
46320001-46325000 0.19599866737059476
46325001-46330000 0.3957004142467073
46330001-46335000 0.546922581762738
46335001-46340000 0.22433373123951172
46340001-46345000 0.3263982180799034
46345001-46350000 0.6985289064328545
46350001-46355000 1.0109114529478005
46355001-46360000 1.0368411907387605
46360001-46365000 0.5122723240560668
46365001-46370000 0.3498268478871111
46370001-46375000 0.35556307544574595
46375001-46380000 0.5766564749458999
46380001-46385000 0.8702237329327336
46385001-46390000 0.5217206726387871
46390001-46395000 0.24048733850419365
46395001-46400000 0.2675734784352754
46400001-46405000 0.7189449448090173
46405001-46410000 0.3207685800634978
46410001-46415000 0.34450333519246723
46415001-46420000 0.30735213408740636
46420001-46425000 0.22707033763923876
46425001-46430000 0.3642936076565606
46430001-46435000 0.3151891959806854
46435001-46440000 0.3495876737524611
46440001-46445000 0.3033614316083854
46445001-46450000 0.3522211263538851
46450001-46455000 0.5911612758030153
46455001-46460000 0.4234634036635328
46460001-46465000 0.46621011141398017
46465001-46470000 0.4580235897427026
46470001-46475000 0.45419685736385096
46475001-46480000 0.33296397414033946
46480001-46485000 0.3543805876688075
46485001-46490000 0.548390441331935
46490001-46495000 0.5171862611926487
46495001-46500000 1.930226600614185
46500001-46505000 0.9549268832105416
46505001-46510000 0.2727621199013063
46510001-46515000 0.36794660854589223
46515001-46520000 0.420081748058351
46520001-46525000 0.4301650684355007
46525001-46530000 0.6677522286007788
46530001-46535000 0.4282275826809373
46535001-46540000 0.3928363888405259
46540001-46545000 0.5515972481072701
46545001-46550000 0.38592830082623913
46550001-46555000 0.5634017510116723
46555001-46560000 0.6264627235941992
46560001-46565000 0.39616083099858307
46565001-46570000 0.31006514623126313
46570001-46575000 0.34040028139998596
46575001-46580000 0.179001759785829
46580001-46585000 0.1838691025458846
46585001-46590000 0.5030755967091617
46590001-46595000 0.6462113304377028
46595001-46600000 0.676771760259808
46600001-46605000 0.3897929101396193
46605001-46610000 1.0143440043672551
46610001-46615000 0.44918383144116864
46615001-46620000 0.2318485576639833
46620001-46625000 0.7690509029793849
46625001-46630000 0.23159275825110268
46630001-46635000 0.339910594077833
46635001-46640000 0.821794947422986
46640001-46645000 1.5439549994028288
46645001-46650000 1.0904922403414352
46650001-46655000 0.5864551611632567
46655001-46660000 0.3724103991979175
46660001-46665000 0.8722716948864195
46665001-46670000 0.7944766905722166
46670001-46675000 0.5456906941110158
46675001-46680000 0.6125615490528574
46680001-46685000 0.4005132554404184
46685001-46690000 0.25167902256513175
46690001-46695000 0.12656155011649656
46695001-46700000 0.4099072524615546
46700001-46705000 0.5826286130385058
46705001-46710000 0.0
46710001-46715000 0.01916126851461111
46715001-46720000 0.20610375281549062
46720001-46725000 0.798384995193197
46725001-46730000 0.5257712637091062
46730001-46735000 0.8624061731077014
46735001-46740000 0.2938298935837796
46740001-46745000 0.3189204559222599
46745001-46750000 0.5102197996887514
46750001-46755000 0.0
46755001-46760000 0.026027039904919832
46760001-46765000 0.7736169692332693
46765001-46770000 0.7339778901076888
46770001-46775000 0.16235784148478932
46775001-46780000 0.2965678594391376
46780001-46785000 1.0206728053212846
46785001-46790000 0.15976923754877645
46790001-46795000 0.26900662613360843
46795001-46800000 1.159588642953527
46800001-46805000 1.124247278597623
46805001-46810000 1.1201053662846545
46810001-46815000 1.7924475746971291
46815001-46820000 3.16159609359887
46820001-46825000 2.4487154828166653
46825001-46830000 1.0029859466380324
46830001-46835000 0.5764856256719202
46835001-46840000 0.7506621529880764
46840001-46845000 0.622663956246608
46845001-46850000 0.5105905089458871
46850001-46855000 0.8026540017431251
46855001-46860000 0.620611436985016
46860001-46865000 0.7999231559253656
46865001-46870000 0.897515895385974
46870001-46875000 0.4924885937975643
46875001-46880000 0.6400605504063857
46880001-46885000 0.9522839297039054
46885001-46890000 0.5734477498941691
46890001-46895000 0.5364696338185084
46895001-46900000 5.268976788366345
46900001-46905000 2.3367886347048916
46905001-46910000 0.8288821382171081
46910001-46915000 0.877280045566503
46915001-46920000 0.7046622942773246
46920001-46925000 0.7423080632404464
46925001-46930000 1.1648915023404678
46930001-46935000 0.9461920973611914
46935001-46940000 0.7999843423629156
46940001-46945000 1.6951547543146037
46945001-46950000 1.6859316071267514
46950001-46955000 1.0841935061203631
46955001-46960000 0.5553077688556463
46960001-46965000 0.7262632582420371
46965001-46970000 1.1064600536109082
46970001-46975000 0.420424916791565
46975001-46980000 0.9890681884656478
46980001-46985000 3.1605614270823583
46985001-46990000 1.019100687324186
46990001-46995000 2.00713932866893
46995001-47000000 1.8480910863507376
47000001-47005000 1.0448520323044996
47005001-47010000 1.4939513526560768
47010001-47015000 1.0101186558263364
47015001-47020000 1.3347886771525903
47020001-47025000 0.44596321036006265
47025001-47030000 0.3997398641629493
47030001-47035000 1.0443637971797781
47035001-47040000 0.38234202739355205
47040001-47045000 0.5885712735681081
47045001-47050000 0.6888656386425753
47050001-47055000 0.5362293659430558
47055001-47060000 0.6665039284533487
47060001-47065000 0.5032214653485397
47065001-47070000 0.43332619535273087
47070001-47075000 0.6794691088132929
47075001-47080000 1.246841921596064
47080001-47085000 0.8942190654389373
47085001-47090000 0.9605444062327858
47090001-47095000 2.2457063060164346
47095001-47100000 0.8998721335036332
47100001-47105000 0.5736054113974034
47105001-47110000 0.6276958137372459
47110001-47115000 0.28339652927044906
47115001-47120000 0.3446731213494496
47120001-47125000 0.6494503200841022
47125001-47130000 0.5680641274072464
47130001-47135000 0.7746878923117277
47135001-47140000 0.4996371820181744
47140001-47145000 0.4537719377180415
47145001-47150000 0.42820975935543126
47150001-47155000 0.342623183867946
47155001-47160000 0.4777856868537158
47160001-47165000 0.4245342365260279
47165001-47170000 0.5126748533978984
47170001-47175000 0.5813248921507133
47175001-47180000 0.4683043461587449
47180001-47185000 0.9783648063460291
47185001-47190000 1.3476352930501252
47190001-47195000 0.7161640037647328
47195001-47200000 0.5950414250083943
47200001-47205000 0.6551239618888627
47205001-47210000 1.4025245796385926
47210001-47215000 2.204670736428146
47215001-47220000 0.6863906431300154
47220001-47225000 0.9711074388159335
47225001-47230000 1.979296880983425
47230001-47235000 0.3338518871919722
47235001-47240000 0.28997085468356326
47240001-47245000 0.651936565010492
47245001-47250000 0.466622285873122
47250001-47255000 1.3392187703166971
47255001-47260000 2.061440390515417
47260001-47265000 0.6931375655343712
47265001-47270000 1.1344101000271498
47270001-47275000 1.067091983907658
47275001-47280000 0.8742734524570709
47280001-47285000 0.6846847704844623
47285001-47290000 0.5166250998365531
47290001-47295000 0.4622554147129227
47295001-47300000 0.44564722782964505
47300001-47305000 0.7620756973622412
47305001-47310000 1.1056852645430053
47310001-47315000 0.6072194126782313
47315001-47320000 0.6027119275968167
47320001-47325000 1.4137222030546874
47325001-47330000 1.4306344399072064
47330001-47335000 0.515622093923556
47335001-47340000 0.3909558995762958
47340001-47345000 2.107307456349929
47345001-47350000 0.5083360948142569
47350001-47355000 0.7454564653603261
47355001-47360000 0.7755074184985875
47360001-47365000 0.053272135485856166
47365001-47370000 0.44012058933871506
47370001-47375000 0.43434843831444014
47375001-47380000 0.24078464463759658
47380001-47385000 0.9039991067935369
47385001-47390000 0.5947696172895232
47390001-47395000 0.35893576430666113
47395001-47400000 0.740788127084643
47400001-47405000 0.6467394231994261
47405001-47410000 0.4887044292481586
47410001-47415000 0.754167726674109
47415001-47420000 0.4235192560900882
47420001-47425000 0.7660018544748801
47425001-47430000 0.31469643096308425
47430001-47435000 0.16253874002179988
47435001-47440000 0.6141746946258434
47440001-47445000 0.4461202010257383
47445001-47450000 0.5952175080266012
47450001-47455000 0.6280440164477946
47455001-47460000 0.2987321653861719
47460001-47465000 0.3952457692126866
47465001-47470000 1.1502221110141697
47470001-47475000 0.4622590129563474
47475001-47480000 1.5931263181022615
47480001-47485000 3.9423085161971043
47485001-47490000 0.40502418869302775
47490001-47495000 0.32282951395107656
47495001-47500000 0.5535983464468256
47500001-47505000 0.584954700011771
47505001-47510000 0.5862938720206579
47510001-47515000 0.5564552311333125
47515001-47520000 0.18559760202677042
47520001-47525000 0.2901873347737424
47525001-47530000 0.6884473581809425
47530001-47535000 0.3051189311178868
47535001-47540000 0.2665582592828105
47540001-47545000 1.0530125216284691
47545001-47550000 0.4974877526781963
47550001-47555000 1.0236698120509842
47555001-47560000 1.249550255242597
47560001-47565000 0.5298224675162815
47565001-47570000 2.469248809425054
47570001-47575000 3.9618739282110185
47575001-47580000 1.4495591327235535
47580001-47585000 0.8498183773626358
47585001-47590000 0.7034676768766273
47590001-47595000 0.872693480967773
47595001-47600000 1.2879701880483567
47600001-47605000 0.6983367149838642
47605001-47610000 0.6932345519431048
47610001-47615000 0.6753007129824835
47615001-47620000 0.3394995186885173
47620001-47625000 0.4097267366308826
47625001-47630000 0.5247357833163935
47630001-47635000 0.584209547561395
47635001-47640000 0.6227032264364429
47640001-47645000 2.2351456640218306
47645001-47650000 4.703969868577053
47650001-47655000 0.9062142579399617
47655001-47660000 0.8694186380941806
47660001-47665000 1.3256653388559676
47665001-47670000 0.8879471754043241
47670001-47675000 0.7333030329834125
47675001-47680000 1.2370503233431214
47680001-47685000 0.7546622926249825
47685001-47690000 0.7045495289301884
47690001-47695000 0.7054753573313886
47695001-47700000 0.5398653336078159
47700001-47705000 0.5328330700390194
47705001-47710000 3.1582460124665
47710001-47715000 1.1460338893136237
47715001-47720000 0.32790126926293406
47720001-47725000 0.35898924954148986
47725001-47730000 0.5405284968401581
47730001-47735000 0.8509190608302559
47735001-47740000 0.6331623362148372
47740001-47745000 0.9847442000781975
47745001-47750000 0.6743746341222783
47750001-47755000 0.4966661632628622
47755001-47760000 0.4528569353994484
47760001-47765000 0.36319520351139495
47765001-47770000 0.45177430075144304
47770001-47775000 0.6957951662702747
47775001-47780000 0.5564984488603031
47780001-47785000 0.33100041493289256
47785001-47790000 0.37612968432990784
47790001-47795000 0.5040945193020475
47795001-47800000 0.5292394439682279
47800001-47805000 0.6560280848524362
47805001-47810000 0.5852695098910509
47810001-47815000 0.48101232445045106
47815001-47820000 0.5408200666767348
47820001-47825000 0.6750687879027207
47825001-47830000 0.5257180209340563
47830001-47835000 0.5035620755920441
47835001-47840000 0.3767081281452089
47840001-47845000 0.3703301634552976
47845001-47850000 0.5623208665701717
47850001-47855000 1.7732526339002075
47855001-47860000 1.815653025197403
47860001-47865000 0.620618365440615
47865001-47870000 1.0501420224952662
47870001-47875000 1.5953248720183628
47875001-47880000 0.6004872364387895
47880001-47885000 0.5688559648426963
47885001-47890000 0.652576971807611
47890001-47895000 0.7114577921583485
47895001-47900000 0.7923661861123271
47900001-47905000 0.4277227635299734
47905001-47910000 0.42707579180327615
47910001-47915000 0.7666553507511548
47915001-47920000 0.7899599192978635
47920001-47925000 0.7673086251179072
47925001-47930000 0.6628274909489965
47930001-47935000 0.5713652693104069
47935001-47940000 0.8126431868420206
47940001-47945000 2.9920725257814733
47945001-47950000 1.1459645235124838
47950001-47955000 0.735535983299454
47955001-47960000 1.1700454277992884
47960001-47965000 0.5154213066303692
47965001-47970000 0.4545514221565829
47970001-47975000 0.7728007036550908
47975001-47980000 0.6661548430348294
47980001-47985000 0.5923660700295084
47985001-47990000 0.5068888888917247
47990001-47995000 0.45621422309657306
47995001-48000000 0.7451386312960183
48000001-48005000 7.069138465633534
48005001-48010000 2.9012311596538503
48010001-48015000 1.4680861394201228
48015001-48020000 1.2442797016200706
48020001-48025000 0.888135881135831
48025001-48030000 3.9661485937742005
48030001-48035000 1.7581071481110735
48035001-48040000 0.4200297351335549
48040001-48045000 1.200444965569118
48045001-48050000 2.1493085193245802
48050001-48055000 1.1969101578377002
48055001-48060000 1.969675663948335
48060001-48065000 2.763163604672448
48065001-48070000 1.0392909012889808
48070001-48075000 0.6990662412587011
48075001-48080000 0.8578314621006135
48080001-48085000 1.0646172861171754
48085001-48090000 0.9731054000823842
48090001-48095000 1.0619610706143188
48095001-48100000 15.038322474460953
48100001-48105000 10.764338673122495
48105001-48110000 0.989465879520227
48110001-48115000 0.6817034291582402
48115001-48120000 0.7573418564323835
48120001-48125000 0.5809534666639355
48125001-48130000 0.3683228888754438
48130001-48135000 0.44245897721332794
48135001-48140000 0.5293642127783573
48140001-48145000 0.547028748414227
48145001-48150000 0.5298329727622374
48150001-48155000 1.032324143777191
48155001-48160000 0.7558134805519705
48160001-48165000 0.5575647786529632
48165001-48170000 1.0547052721790973
48170001-48175000 1.2717555864453254
48175001-48180000 0.4781000157163311
48180001-48185000 0.399569682437022
48185001-48190000 0.43452286107735066
48190001-48195000 1.383323289650656
48195001-48200000 1.6926661182922578
48200001-48205000 0.4356695185235618
48205001-48210000 0.893447501250894
48210001-48215000 3.587503832827068
48215001-48220000 2.645939990948411
48220001-48225000 1.9250476727346246
48225001-48230000 2.352542261252809
48230001-48235000 3.9100836518905875
48235001-48240000 1.3999762870428911
48240001-48245000 1.0273401544128946
48245001-48250000 1.407077865067871
48250001-48255000 0.8129899755794637
48255001-48260000 0.8822226779945344
48260001-48265000 0.879919135133744
48265001-48270000 0.6940467858277617
48270001-48275000 1.199236026051156
48275001-48280000 1.0292780700423627
48280001-48285000 0.49300863008145973
48285001-48290000 0.6668192328744321
48290001-48295000 0.6712511299846595
48295001-48300000 0.6544118701306454
48300001-48305000 0.6762030965470776
48305001-48310000 0.4091677263445351
48310001-48315000 0.4495817199086577
48315001-48320000 0.6350292906694915
48320001-48325000 0.617668158878627
48325001-48330000 0.6024072019952393
48330001-48335000 0.5959837642207794
48335001-48340000 0.5659776155113294
48340001-48345000 0.6526578385967513
48345001-48350000 0.5607517753462695
48350001-48355000 0.6349955036362993
48355001-48360000 0.89914630758059
48360001-48365000 0.443522731711325
48365001-48370000 0.3650078079834379
48370001-48375000 0.40734120111667027
48375001-48380000 0.4273367181250271
48380001-48385000 0.4454481144478984
48385001-48390000 0.49489540036982305
48390001-48395000 0.3381514145517828
48395001-48400000 0.29472920400132024
48400001-48405000 0.6035098628138452
48405001-48410000 0.49885393784317794
48410001-48415000 0.5605637910123615
48415001-48420000 0.5804101716589887
48420001-48425000 0.4017794090077943
48425001-48430000 0.5791017237131224
48430001-48435000 0.5919646537686906
48435001-48440000 0.41763295292785085
48440001-48445000 0.4124224055570518
48445001-48450000 0.6448507786802108
48450001-48455000 0.7312823436625289
48455001-48460000 0.6344055284747598
48460001-48465000 0.4072201497212406
48465001-48470000 0.6734768747708791
48470001-48475000 0.6006949790437678
48475001-48480000 0.2706992825566433
48480001-48485000 3.0258184270295296
48485001-48490000 1.0868776809935865
48490001-48495000 0.2944175107395989
48495001-48500000 0.435242493196113
48500001-48505000 0.48007120244520196
48505001-48510000 0.6376679813897981
48510001-48515000 0.4872850399139299
48515001-48520000 2.702538986127712
48520001-48525000 11.66975250747388
48525001-48530000 0.6644126412498951
48530001-48535000 0.5691556877780087
48535001-48540000 2.8466895395954595
48540001-48545000 1.9452669114799128
48545001-48550000 0.4635761872720588
48550001-48555000 1.781503009108115
48555001-48560000 5.580016383584273
48560001-48565000 0.7055150406092857
48565001-48570000 0.6745668872053688
48570001-48575000 0.8309760531388659
48575001-48580000 0.888196799744754
48580001-48585000 0.6107414498482757
48585001-48590000 0.5746512373296954
48590001-48595000 0.9875713362455493
48595001-48600000 0.9003443185373173
48600001-48605000 0.41596757972691933
48605001-48610000 0.6959795995402058
48610001-48615000 0.877896978869641
48615001-48620000 0.3126867186807999
48620001-48625000 0.4941194572161345
48625001-48630000 0.6937604636823105
48630001-48635000 0.4288585306076104
48635001-48640000 0.40653762341668176
48640001-48645000 0.8219340544387018
48645001-48650000 0.8762540724173039
48650001-48655000 0.46042032665378896
48655001-48660000 0.544086691840554
48660001-48665000 0.7580070156713666
48665001-48670000 1.0106442087879821
48670001-48675000 1.9833127151939733
48675001-48680000 0.8118273717468218
48680001-48685000 0.4430685587424265
48685001-48690000 0.45719879005514613
48690001-48695000 0.6751523904993447
48695001-48700000 0.6872270292396193
48700001-48705000 0.427942752471385
48705001-48710000 0.5781062616334207
48710001-48715000 0.8770350136078479
48715001-48720000 1.109498631064333
48720001-48725000 1.0373759947589618
48725001-48730000 0.6909581448013947
48730001-48735000 0.46351232286565675
48735001-48740000 0.5917792682862331
48740001-48745000 0.3641789162167778
48745001-48750000 0.2837629189983756
48750001-48755000 0.4418028844563914
48755001-48760000 0.3330022856133508
48760001-48765000 0.4136986554778725
48765001-48770000 0.9286603945921763
48770001-48775000 0.4652817333693547
48775001-48780000 0.4868338686281467
48780001-48785000 0.7625569294155161
48785001-48790000 0.30102897789909583
48790001-48795000 0.3141179912255214
48795001-48800000 0.53970471111363
48800001-48805000 0.6322369207479519
48805001-48810000 0.41427337911133644
48810001-48815000 0.46494789788665936
48815001-48820000 0.497451989552657
48820001-48825000 0.3251010292560172
48825001-48830000 0.3970552044816665
48830001-48835000 0.24900192247404274
48835001-48840000 0.6126162111498281
48840001-48845000 0.35065610725586005
48845001-48850000 0.15398904263989474
48850001-48855000 0.792241942458757
48855001-48860000 0.3409695561485111
48860001-48865000 0.27722932476292267
48865001-48870000 0.215775703879096
48870001-48875000 0.2037930376355465
48875001-48880000 0.25978188300651095
48880001-48885000 0.5817590550231468
48885001-48890000 0.6918453925660766
48890001-48895000 0.31077704318416327
48895001-48900000 0.6330387514969154
48900001-48905000 0.6240925412347009
48905001-48910000 0.47266347189418645
48910001-48915000 0.5351216879366473
48915001-48920000 0.4967172468936469
48920001-48925000 0.08783126808297723
48925001-48930000 0.09601009953209028
48930001-48935000 0.5249965489884892
48935001-48940000 0.8122750934171385
48940001-48945000 0.970871388646412
48945001-48950000 1.7476868982500415
48950001-48955000 1.9346775420264308
48955001-48960000 0.4438867040707793
48960001-48965000 0.7952898414447017
48965001-48970000 0.9175260236526029
48970001-48975000 1.1378679084354124
48975001-48980000 3.8133112944002843
48980001-48985000 0.7418848480011898
48985001-48990000 0.7790947785814106
48990001-48995000 1.1264900518180077
48995001-49000000 0.8224516599830942
49000001-49005000 3.3143410503223087
49005001-49010000 1.07755695259301
49010001-49015000 1.0729152161496887
49015001-49020000 1.6608052188365041
49020001-49025000 0.6261888688008608
49025001-49030000 0.9165531004476031
49030001-49035000 1.2868354864645917
49035001-49040000 2.955241740196601
49040001-49045000 1.2706058947046752
49045001-49050000 1.0354928103905934
49050001-49055000 2.577191413160944
49055001-49060000 1.2123636514953997
49060001-49065000 1.1033518246241236
49065001-49070000 3.4382051486149168
49070001-49075000 1.7467971511133071
49075001-49080000 0.8376025440816971
49080001-49085000 2.496026195400621
49085001-49090000 1.3506373981324205
49090001-49095000 0.5023724097823734
49095001-49100000 0.6095941590153029
49100001-49105000 0.8064129079380528
49105001-49110000 0.7901634541497271
49110001-49115000 0.7228176122001132
49115001-49120000 0.690931720208563
49120001-49125000 0.6492044359031788
49125001-49130000 0.7649911545392452
49130001-49135000 1.1465145602452755
49135001-49140000 1.5281656484486466
49140001-49145000 0.7220811106557079
49145001-49150000 0.7389997658328138
49150001-49155000 0.49383459482616526
49155001-49160000 0.19237767976573686
49160001-49165000 0.2328172538892343
49165001-49170000 0.39102339747695053
49170001-49175000 0.2905754715994904
49175001-49180000 0.3619241435700514
49180001-49185000 1.3558827630497945
49185001-49190000 1.2940869901007277
49190001-49195000 0.5281355390136658
49195001-49200000 0.9606792968722179
49200001-49205000 1.610762802082594
49205001-49210000 0.6906626535610692
49210001-49215000 1.7031225682712674
49215001-49220000 3.2696350105206533
49220001-49225000 0.37492415039163174
49225001-49230000 0.5043057749763944
49230001-49235000 0.6353272014818879
49235001-49240000 0.48222947021109397
49240001-49245000 0.548942283836632
49245001-49250000 0.7358781322819947
49250001-49255000 1.465804930381164
49255001-49260000 0.4456739350798207
49260001-49265000 0.3202911736961099
49265001-49270000 0.5435302575764307
49270001-49275000 0.3986894758835167
49275001-49280000 0.7966087077857233
49280001-49285000 0.4765726333452566
49285001-49290000 0.33845534318235304
49290001-49295000 0.5778230019959679
49295001-49300000 0.34183731297427244
49300001-49305000 0.4603856087719774
49305001-49310000 0.6992394042049617
49310001-49315000 0.7839373791237608
49315001-49320000 0.4756622726526723
49320001-49325000 0.3819688042343166
49325001-49330000 0.4300087871160487
49330001-49335000 0.5369663345059059
49335001-49340000 0.3750239893150694
49340001-49345000 0.5739294052260253
49345001-49350000 0.4244996275124308
49350001-49355000 0.21437954816982047
49355001-49360000 0.4120112894474677
49360001-49365000 1.0744759024681036
49365001-49370000 0.6641655655421911
49370001-49375000 0.5843758917531782
49375001-49380000 0.4606168624739976
49380001-49385000 0.34671105279218467
49385001-49390000 0.5608977614160906
49390001-49395000 0.7464972112356744
49395001-49400000 0.6001722576153558
49400001-49405000 0.4596844046962619
49405001-49410000 0.5734266119354052
49410001-49415000 0.1812411963228612
49415001-49420000 0.06357851826053885
49420001-49425000 0.37309103606205285
49425001-49430000 1.012558642521455
49430001-49435000 0.3418018927368311
49435001-49440000 0.6275767356940936
49440001-49445000 0.6571546529158214
49445001-49450000 0.41137604307049747
49450001-49455000 0.2693744275797736
49455001-49460000 0.3588688780976477
49460001-49465000 0.6872479741175572
49465001-49470000 0.3633740830157089
49470001-49475000 0.3449066637804379
49475001-49480000 0.23649147302225038
49480001-49485000 0.28776880991325415
49485001-49490000 0.4964287548408581
49490001-49495000 0.46100922511916825
49495001-49500000 0.45563046828774934
49500001-49505000 0.4860923719697479
49505001-49510000 0.8560587809321673
49510001-49515000 0.6071125709776076
49515001-49520000 0.43098825558212844
49520001-49525000 0.45821276214787166
49525001-49530000 0.9054669885821679
49530001-49535000 0.4560168079505536
49535001-49540000 0.31163850690665473
49540001-49545000 0.39421955015759136
49545001-49550000 0.5549213486221867
49550001-49555000 0.8396575579285915
49555001-49560000 0.8143417990052239
49560001-49565000 0.7821963010282248
49565001-49570000 0.5203478175520042
49570001-49575000 0.6963995560821298
49575001-49580000 0.5977453262144974
49580001-49585000 0.46695332283992147
49585001-49590000 0.9028385681224119
49590001-49595000 0.3795456816611462
49595001-49600000 0.41771812188798785
49600001-49605000 0.9691316852577402
49605001-49610000 0.45080922586733263
49610001-49615000 0.6635537651230355
49615001-49620000 0.8595484135580278
49620001-49625000 0.5051772286684576
49625001-49630000 0.6451374669953298
49630001-49635000 0.916024997005052
49635001-49640000 0.5429968854567674
49640001-49645000 0.9177756513563048
49645001-49650000 0.5251292496660728
49650001-49655000 0.4636940398121222
49655001-49660000 0.6510624087308197
49660001-49665000 0.45902764155037856
49665001-49670000 0.5927342004985727
49670001-49675000 0.9746655199608248
49675001-49680000 0.755191945179549
49680001-49685000 0.3528774930320744
49685001-49690000 0.6902327290462631
49690001-49695000 0.30769057760473645
49695001-49700000 0.19493226775131073
49700001-49705000 0.5002143041895359
49705001-49710000 0.4630102294620548
49710001-49715000 0.4131806919336568
49715001-49720000 0.6529967655779494
49720001-49725000 0.5621907519359652
49725001-49730000 0.39201233537399943
49730001-49735000 0.37216841361390446
49735001-49740000 0.923615580238474
49740001-49745000 0.7051827219044132
49745001-49750000 0.4459189318308215
49750001-49755000 0.5020077181726239
49755001-49760000 0.6149155376157852
49760001-49765000 0.7684821469849776
49765001-49770000 0.9300444670636143
49770001-49775000 0.3750902667251759
49775001-49780000 0.37610800393104105
49780001-49785000 0.7622811310389525
49785001-49790000 0.5640823992168604
49790001-49795000 0.5158984746359779
49795001-49800000 0.6095524789422668
49800001-49805000 0.6970059899809374
49805001-49810000 0.3958652060238423
49810001-49815000 0.542452507678776
49815001-49820000 0.625439424018516
49820001-49825000 0.4243223115405056
49825001-49830000 0.7107593981864844
49830001-49835000 0.3215572459518076
49835001-49840000 0.3382711408838801
49840001-49845000 0.9647498104369139
49845001-49850000 0.7534849381917018
49850001-49855000 0.7527786896597674
49855001-49860000 0.8403200254795058
49860001-49865000 0.9006530295853811
49865001-49870000 0.5918749898101421
49870001-49875000 0.4787194316596911
49875001-49880000 1.1616810611489445
49880001-49885000 0.6906248565974448
49885001-49890000 0.5242140597079419
49890001-49895000 0.9478448821849318
49895001-49900000 0.592783823541168
49900001-49905000 0.6450752667015321
49905001-49910000 0.5141304854075207
49910001-49915000 0.3297566211234618
49915001-49920000 0.4132500879182075
49920001-49925000 0.5140369534502773
49925001-49930000 0.9715469360678455
49930001-49935000 0.8860357506245498
49935001-49940000 0.41152611127831973
49940001-49945000 1.024902337419601
49945001-49950000 1.0742303715938561
49950001-49955000 0.36329876614083645
49955001-49960000 0.3698104313016301
49960001-49965000 0.4335101910782357
49965001-49970000 0.6384270925331561
49970001-49975000 0.6571663867678951
49975001-49980000 0.5639850460749698
49980001-49985000 0.6832590870795147
49985001-49990000 0.673056950179269
49990001-49995000 0.5983794139863844
49995001-50000000 0.5519189692520673
50000001-50005000 0.5866021891724233
50005001-50010000 0.7231100114072319
50010001-50015000 0.6258060082375526
50015001-50020000 0.78293737248207
50020001-50025000 0.5476429467982611
50025001-50030000 0.31698326855122605
50030001-50035000 0.11200422577236488
50035001-50040000 0.07547110108015856
50040001-50045000 0.6458899592725972
50045001-50050000 0.8750202275207297
50050001-50055000 0.5251380610032425
50055001-50060000 0.706695153585152
50060001-50065000 0.4631937540521493
50065001-50070000 0.9554336101477102
50070001-50075000 0.7572507041457122
50075001-50080000 0.5170762910369711
50080001-50085000 0.6736291297264484
50085001-50090000 0.6365304767924995
50090001-50095000 0.5611632209777273
50095001-50100000 0.634026305887755
50100001-50105000 0.40460955406515725
50105001-50110000 0.25424158187578166
50110001-50115000 0.6392859230984563
50115001-50120000 0.722899640422725
50120001-50125000 0.5353932327225029
50125001-50130000 0.6131948127376582
50130001-50135000 0.7488251724663413
50135001-50140000 0.7229123857873968
50140001-50145000 0.3547221118368324
50145001-50150000 0.3919282928332782
50150001-50155000 1.0841063753045441
50155001-50160000 0.7211763975335823
50160001-50165000 0.47687776109575797
50165001-50170000 0.6891095972481833
50170001-50175000 0.8409502921933498
50175001-50180000 0.5954538640797646
50180001-50185000 0.5529802883371824
50185001-50190000 0.539888858906971
50190001-50195000 0.8052382446799499
50195001-50200000 0.6640918254428629
50200001-50205000 0.3727964545419989
50205001-50210000 0.6253695171538189
50210001-50215000 0.9144175777678696
50215001-50220000 0.5378999546111328
50220001-50225000 0.34199331082630846
50225001-50230000 0.35371801188443364
50230001-50235000 0.7815312959278088
50235001-50240000 0.928870673843643
50240001-50245000 0.34601467345642506
50245001-50250000 0.2725786827172658
50250001-50255000 0.29613771673737954
50255001-50260000 0.5800929137485964
50260001-50265000 0.6142171534482108
50265001-50270000 0.40131525141074853
50270001-50275000 0.6251085581142091
50275001-50280000 0.6291161787123265
50280001-50285000 0.45414301098914467
50285001-50290000 0.5092496410466628
50290001-50295000 0.6677323250574233
50295001-50300000 0.5616382391828494
50300001-50305000 0.816091499474161
50305001-50310000 1.1208608006404501
50310001-50315000 0.7626567515494509
50315001-50320000 0.682159005765948
50320001-50325000 0.6417535242932758
50325001-50330000 0.809706679291157
50330001-50335000 0.6124483457404547
50335001-50340000 0.4347145741686529
50340001-50345000 0.42150431769866575
50345001-50350000 0.13226028456500516
50350001-50355000 0.233787314977742
50355001-50360000 0.6189216274728682
50360001-50365000 0.32589629164514716
50365001-50370000 0.5545185430515118
50370001-50375000 0.429229279957123
50375001-50380000 0.4726376829236692
50380001-50385000 0.5620289498964725
50385001-50390000 0.4258421268981891
50390001-50395000 0.46403857225969736
50395001-50400000 0.3700845699997449
50400001-50405000 0.6508405909616775
50405001-50410000 0.4987028224476961
50410001-50415000 1.0765027818321393
50415001-50420000 0.8513585526992797
50420001-50425000 0.12983711051443061
50425001-50430000 1.0944514400247827
50430001-50435000 0.4251074912129442
50435001-50440000 0.14169454798586653
50440001-50445000 0.37657351960909546
50445001-50450000 0.3708628272026335
50450001-50455000 0.6050169824492582
50455001-50460000 0.8537532977497804
50460001-50465000 0.5934782820396651
50465001-50470000 0.47019106553291107
50470001-50475000 0.3898897698618925
50475001-50480000 0.2862610307600931
50480001-50485000 0.3720358695934553
50485001-50490000 1.008482755785736
50490001-50495000 0.2753628503603343
50495001-50500000 0.2585383772686981
50500001-50505000 0.781542834989107
50505001-50510000 0.41552641719433336
50510001-50515000 0.36603718480774655
50515001-50520000 0.5354314947997074
50520001-50525000 0.5800331906445885
50525001-50530000 1.007196289838909
50530001-50535000 0.537265880583291
50535001-50540000 0.283538455442863
50540001-50545000 0.8142294912153901
50545001-50550000 0.18361503072661517
50550001-50555000 0.19138809191518713
50555001-50560000 0.7252189503072166
50560001-50565000 0.3468740775191842
50565001-50570000 0.22436685544393634
50570001-50575000 0.4213336745648582
50575001-50580000 0.9102448211070844
50580001-50585000 0.35222357609273636
50585001-50590000 0.6439435864104895
50590001-50595000 2.1132339555299047
50595001-50600000 1.0410284086643675
50600001-50605000 0.4093817570660308
50605001-50610000 0.5221215336613962
50610001-50615000 0.8414249087453074
50615001-50620000 0.588654438102958
50620001-50625000 0.46340243551750065
50625001-50630000 0.690334768518751
50630001-50635000 0.5862262330855248
50635001-50640000 0.2785742308356661
50640001-50645000 2.1087961357711467
50645001-50650000 1.8152645601602957
50650001-50655000 0.5050917667582053
50655001-50660000 0.4733312248223312
50660001-50665000 0.15230111031771057
50665001-50670000 0.09832038686885777
50670001-50675000 0.664378247465686
50675001-50680000 0.15126100493072356
50680001-50685000 0.06056330300582282
50685001-50690000 0.7446134442873268
50690001-50695000 0.4975162232822582
50695001-50700000 0.05012707204375902
50700001-50705000 0.11439462683807122
50705001-50710000 0.23590516144796905
50710001-50715000 0.4612791602540658
50715001-50720000 0.6807777573987503
50720001-50725000 0.26925848682917297
50725001-50730000 0.41911263152785777
50730001-50735000 0.752349951010791
50735001-50740000 1.148185475906691
50740001-50745000 0.4090235117716033
50745001-50750000 0.15826040584531897
50750001-50755000 0.2014305708169706
50755001-50760000 0.6747285140436926
50760001-50765000 0.620663683656815
50765001-50770000 0.5224043974725163
50770001-50775000 0.448905184536847
50775001-50780000 0.33837942934955206
50780001-50785000 0.9042581402115725
50785001-50790000 1.24689876578977
50790001-50795000 0.4368428793443569
50795001-50800000 0.9380558422576384
50800001-50805000 1.0126785832901264
50805001-50810000 0.5223132522862305
50810001-50815000 0.7812989487641857
50815001-50820000 1.0430437264132828
50820001-50825000 3.7319580857235857
50825001-50830000 2.192014209909204
50830001-50835000 0.32720342338499225
50835001-50840000 0.362810256048709
50840001-50845000 0.4918157561516066
50845001-50850000 0.7258568772574984
50850001-50855000 0.6809567745725856
50855001-50860000 1.0201074308934757
50860001-50865000 1.8358436387516257
50865001-50870000 0.5879387237853302
50870001-50875000 0.39733653345937353
50875001-50880000 0.42918395560735845
50880001-50885000 0.6630172768439165
50885001-50890000 0.6974400362625759
50890001-50895000 0.6760680965360193
50895001-50900000 0.7865493695615718
50900001-50905000 0.3232812622421484
50905001-50910000 0.48087225402825295
50910001-50915000 0.5987813721463198
50915001-50920000 0.5129479735730305
50920001-50925000 0.3167080385131237
50925001-50930000 0.23891613315687807
50930001-50935000 0.7363314421958376
50935001-50940000 1.0697511031613962
50940001-50945000 0.43565825675930864
50945001-50950000 0.2752046601262423
50950001-50955000 0.4849944221902899
50955001-50960000 0.9290531462270148
50960001-50965000 0.676642700808801
50965001-50970000 0.4710681487237094
50970001-50975000 0.46578830627953566
50975001-50980000 0.5402050416158005
50980001-50985000 0.5957731529694272
50985001-50990000 0.6704711288481288
50990001-50995000 0.5498203116974639
50995001-51000000 0.5153085531366008
51000001-51005000 0.34862677271271014
51005001-51010000 0.7786465195744245
51010001-51015000 0.6494890898118549
51015001-51020000 0.29162814131869996
51020001-51025000 0.4651640671795936
51025001-51030000 3.3904968876852246
51030001-51035000 0.8815821014253782
51035001-51040000 0.4410659104424729
51040001-51045000 0.36835552836136315
51045001-51050000 0.1961803402666798
51050001-51055000 0.4410378218260718
51055001-51060000 0.9180506266384458
51060001-51065000 0.3886862348437302
51065001-51070000 0.20589870915815509
51070001-51075000 0.89016007487064
51075001-51080000 0.44244216037342043
51080001-51085000 0.07314959018894736
51085001-51090000 0.4650878379274856
51090001-51095000 0.4801345623652591
51095001-51100000 0.40448695144221974
51100001-51105000 0.44508974079426844
51105001-51110000 0.679677450812962
51110001-51115000 0.5301352435001514
51115001-51120000 0.587081263058251
51120001-51125000 0.4735063170216605
51125001-51130000 0.5865694646279495
51130001-51135000 0.6311415535083797
51135001-51140000 0.2052335041363889
51140001-51145000 0.23441848725016223
51145001-51150000 0.5927892319202468
51150001-51155000 0.6229174538475032
51155001-51160000 0.9268522662615578
51160001-51165000 0.6936122228612613
51165001-51170000 0.5710288375692828
51170001-51175000 0.6244086552480104
51175001-51180000 0.8578056507324103
51180001-51185000 0.6675073279333699
51185001-51190000 0.38749241159512554
51190001-51195000 0.43937686460962927
51195001-51200000 0.48369947173365485
51200001-51205000 0.7386627444813827
51205001-51210000 0.4390435943380592
51210001-51215000 0.49079531609628546
51215001-51220000 0.8671863351158647
51220001-51225000 0.5714878087491658
51225001-51230000 0.43037417364065633
51230001-51235000 0.3785747238392451
51235001-51240000 0.45371198704966087
51240001-51245000 0.7854760403735922
51245001-51250000 0.28466024753393354
51250001-51255000 0.22009445088502794
51255001-51260000 0.553369873392567
51260001-51265000 0.562236638703614
51265001-51270000 0.31011283054431876
51270001-51275000 0.8543124135201189
51275001-51280000 0.5199334300745709
51280001-51285000 0.28989191415725474
51285001-51290000 1.0049550957831146
51290001-51295000 0.3112493441791985
51295001-51300000 0.29296365589501416
51300001-51305000 0.27835313425541464
51305001-51310000 0.326888428672321
51310001-51315000 0.5933764858380832
51315001-51320000 1.0496287791620518
51320001-51325000 0.2753984949853817
51325001-51330000 0.036982550257301
51330001-51335000 0.1571611702030948
51335001-51340000 0.5938345632731596
51340001-51345000 0.2507547607161409
51345001-51350000 0.42294423873303005
51350001-51355000 0.4063737210800224
51355001-51360000 0.3317190474156866
51360001-51365000 0.303888841660081
51365001-51370000 0.6059369595951065
51370001-51375000 0.3158225380304188
51375001-51380000 0.32457316971200134
51380001-51385000 1.442680840112168
51385001-51390000 0.29725304074071934
51390001-51395000 0.2974903686346437
51395001-51400000 0.5183074719998734
51400001-51405000 0.27191795878633035
51405001-51410000 0.44823558682187115
51410001-51415000 0.6489938592355663
51415001-51420000 0.19513061730783693
51420001-51425000 0.585645236058386
51425001-51430000 1.0940540548179505
51430001-51435000 0.5210823452738403
51435001-51440000 0.6564463755695888
51440001-51445000 0.9086471897152184
51445001-51450000 0.6258894991345494
51450001-51455000 0.4153483625357571
51455001-51460000 0.531532465944208
51460001-51465000 0.746553878609623
51465001-51470000 0.2902896038861268
51470001-51475000 0.29677657177999245
51475001-51480000 0.9476132743649963
51480001-51485000 1.088736686575659
51485001-51490000 0.3637250049094219
51490001-51495000 0.3450351162716084
51495001-51500000 0.7757893409238831
51500001-51505000 0.5099086830414593
51505001-51510000 0.5399565338110857
51510001-51515000 0.7003501272716873
51515001-51520000 0.18260256449557793
51520001-51525000 0.19662010903579846
51525001-51530000 0.8117897148603451
51530001-51535000 0.9577113949318046
51535001-51540000 0.5789917819463866
51540001-51545000 0.8417945483947165
51545001-51550000 0.7474126833951363
51550001-51555000 0.2906650314873026
51555001-51560000 0.4913977390956899
51560001-51565000 0.6555254162644911
51565001-51570000 0.5883975792211255
51570001-51575000 0.715945035702423
51575001-51580000 0.22684011926988532
51580001-51585000 0.2912207080331389
51585001-51590000 1.0215474471387322
51590001-51595000 0.06095992941383371
51595001-51600000 0.20278779602375197
51600001-51605000 0.1449768918115273
51605001-51610000 0.08996916012439904
51610001-51615000 0.2680917436334112
51615001-51620000 0.2807041931100378
51620001-51625000 0.11919595683794905
51625001-51630000 0.049839878376440515
51630001-51635000 0.2707025087894888
51635001-51640000 0.8229798672399692
51640001-51645000 0.3706640354840786
51645001-51650000 0.3212962235347053
51650001-51655000 0.45918258636465525
51655001-51660000 0.3663346480266298
51660001-51665000 0.4881814846170857
51665001-51670000 0.569451388695025
51670001-51675000 0.7058365396230356
51675001-51680000 0.09139915491474809
51680001-51685000 0.15424777339012571
51685001-51690000 0.35444764469489015
51690001-51695000 0.12496619714501546
51695001-51700000 0.3748244305196563
51700001-51705000 0.2926935334129869
51705001-51710000 0.27340125124844683
51710001-51715000 0.47026164923460606
51715001-51720000 0.3582149317507069
51720001-51725000 0.4622958475818715
51725001-51730000 0.6363424472508749
51730001-51735000 0.16823346933240715
51735001-51740000 0.14059566381298244
51740001-51745000 0.20117608355104666
51745001-51750000 0.6395343159446827
51750001-51755000 0.5488762427458229
51755001-51760000 0.07230846861279284
51760001-51765000 0.23448959951154957
51765001-51770000 0.5274297359195265
51770001-51775000 0.13870096764749884
51775001-51780000 0.3393728769219914
51780001-51785000 1.0040606351963466
51785001-51790000 0.5200720930488547
51790001-51795000 0.332760639501403
51795001-51800000 0.5567517575737425
51800001-51805000 1.0164745765922465
51805001-51810000 0.5881385412872613
51810001-51815000 0.48220699527638866
51815001-51820000 0.2621876034273577
51820001-51825000 0.3923722344147481
51825001-51830000 0.7214135986282084
51830001-51835000 0.36047980559333126
51835001-51840000 0.5016193877617035
51840001-51845000 0.49846760601274837
51845001-51850000 0.3569526041815488
51850001-51855000 0.8263268936674852
51855001-51860000 0.20443508680519132
51860001-51865000 0.3240155746065682
51865001-51870000 0.5841294860989088
51870001-51875000 0.31448524041233855
51875001-51880000 0.8995177882325311
51880001-51885000 0.111716936232187
51885001-51890000 0.009775404619709861
51890001-51895000 0.07818943674791176
51895001-51900000 0.7080127420514425
51900001-51905000 0.3216006761685116
51905001-51910000 0.3575951953177901
51910001-51915000 0.39575344414085106
51915001-51920000 0.5461781924912442
51920001-51925000 0.6967294338212019
51925001-51930000 0.5483816649949327
51930001-51935000 0.4678341878484386
51935001-51940000 0.23792535245043203
51940001-51945000 0.4104891622544609
51945001-51950000 0.5241129674918819
51950001-51955000 0.3210837223956486
51955001-51960000 0.5735858484933803
51960001-51965000 0.3553597242282205
51965001-51970000 0.3179557374909962
51970001-51975000 0.3352974595860167
51975001-51980000 0.3468808152955448
51980001-51985000 0.6796922049144599
51985001-51990000 0.7222362903442093
51990001-51995000 0.7508820288243132
51995001-52000000 0.664983922192968
52000001-52005000 0.79074654507417
52005001-52010000 0.9287984964430347
52010001-52015000 0.4682625095532819
52015001-52020000 1.1352058392090465
52020001-52025000 2.1429516253707037
52025001-52030000 0.4061146783717515
52030001-52035000 0.5990532562555331
52035001-52040000 0.5772019646883397
52040001-52045000 0.48525770100293697
52045001-52050000 0.7939725413245867
52050001-52055000 0.5065275983077917
52055001-52060000 1.0010235837429278
52060001-52065000 4.017881505065695
52065001-52070000 0.5011637990965419
52070001-52075000 0.7567310297743278
52075001-52080000 0.3575878218392444
52080001-52085000 0.020179653427946632
52085001-52090000 0.027995114531153685
52090001-52095000 0.24654555949694398
52095001-52100000 0.9914288874389117
52100001-52105000 0.7712542355196543
52105001-52110000 0.36652126488480524
52110001-52115000 0.2818675784018681
52115001-52120000 0.5047367479308807
52120001-52125000 0.6321862997588041
52125001-52130000 0.6058548123755187
52130001-52135000 0.5100619337298455
52135001-52140000 0.40513800857064247
52140001-52145000 0.7320972207414389
52145001-52150000 0.657237079667479
52150001-52155000 0.4033561936628857
52155001-52160000 0.5797086611922845
52160001-52165000 0.50831879632537
52165001-52170000 0.21340262893286205
52170001-52175000 0.11111053756340303
52175001-52180000 0.24771054375020865
52180001-52185000 0.3376250959276771
52185001-52190000 0.21062542850587404
52190001-52195000 0.04528901508573808
52195001-52200000 0.09324172600189418
52200001-52205000 0.43412000193756733
52205001-52210000 0.043824761348809665
52210001-52215000 0.008667507971526793
52215001-52220000 0.07774001522690975
52220001-52225000 0.41630936499737353
52225001-52230000 0.27691193008016746
52230001-52235000 0.4466274626593952
52235001-52240000 0.2229235263622692
52240001-52245000 0.30998017732900185
52245001-52250000 0.4163738446204834
52250001-52255000 0.20436605968893398
52255001-52260000 1.0000093676922361
52260001-52265000 1.855378769072783
52265001-52270000 0.26089169743363644
52270001-52275000 0.30901688986144327
52275001-52280000 0.6424045686480282
52280001-52285000 0.33934210585328123
52285001-52290000 0.25300140662809706
52290001-52295000 0.5008874821921503
52295001-52300000 0.714927313908428
52300001-52305000 0.5446729368138394
52305001-52310000 0.3878750178475262
52310001-52315000 0.63140680968352
52315001-52320000 0.8548534166853009
52320001-52325000 0.6722379439455289
52325001-52330000 0.6573587962944467
52330001-52335000 0.3878327796822971
52335001-52340000 0.31176816639049604
52340001-52345000 0.8674934129589416
52345001-52350000 1.1127797295664266
52350001-52355000 0.4077618104536255
52355001-52360000 0.538002633236632
52360001-52365000 0.6272017079679645
52365001-52370000 0.6915911227075895
52370001-52375000 1.1890287695997608
52375001-52380000 0.879264904685619
52380001-52385000 0.3430614771839545
52385001-52390000 0.22395280469118065
52390001-52395000 0.3434234996339278
52395001-52400000 0.470276497353194
52400001-52405000 0.46019013294199757
52405001-52410000 0.48526928810936076
52410001-52415000 0.43622962757690337
52415001-52420000 0.6700268696842065
52420001-52425000 1.2261073785759133
52425001-52430000 0.7094109732445695
52430001-52435000 1.3945785299933127
52435001-52440000 0.9742631062810658
52440001-52445000 0.4342285368532488
52445001-52450000 0.5109381994148957
52450001-52455000 0.13809680110150288
52455001-52460000 0.09332023141564333
52460001-52465000 0.7124019509561738
52465001-52470000 0.5132278928699674
52470001-52475000 0.3519515991654728
52475001-52480000 0.19050805519716416
52480001-52485000 0.10162173161379179
52485001-52490000 0.49977037765101234
52490001-52495000 0.47765657374786474
52495001-52500000 0.41538899814231384
52500001-52505000 0.38072861962950066
52505001-52510000 0.3002961562037642
52510001-52515000 0.5077958292500458
52515001-52520000 0.7942432537142194
52520001-52525000 0.11386622101973773
52525001-52530000 0.0
52530001-52535000 0.26354133904111254
52535001-52540000 0.37899831744304174
52540001-52545000 0.1735605445471966
52545001-52550000 0.3919632103178671
52550001-52555000 0.05040276676323047
52555001-52560000 0.029728988530560684
52560001-52565000 0.9905291986051181
52565001-52570000 0.22263697303489177
52570001-52575000 0.20519072048833592
52575001-52580000 0.2674355924716752
52580001-52585000 0.25492410800512644
52585001-52590000 0.12883599367249599
52590001-52595000 0.06816607841010207
52595001-52600000 0.23556955599786214
52600001-52605000 0.5348150896624645
52605001-52610000 0.21947600583026927
52610001-52615000 0.42892352619823304
52615001-52620000 0.4373861080477374
52620001-52625000 0.14986046314021353
52625001-52630000 0.588958329826052
52630001-52635000 0.46806766572497677
52635001-52640000 0.21169696123149154
52640001-52645000 0.3423975982900557
52645001-52650000 0.299676153867806
52650001-52655000 0.20572976989224004
52655001-52660000 0.29506189273988964
52660001-52665000 0.6448121708015537
52665001-52670000 0.7293824795175737
52670001-52675000 0.12111427719334651
52675001-52680000 0.2526699555134196
52680001-52685000 0.4879582795953928
52685001-52690000 0.5113680841391911
52690001-52695000 0.37808425712206584
52695001-52700000 0.2786567295215479
52700001-52705000 0.08661523345602548
52705001-52710000 0.03943530662333125
52710001-52715000 0.1762602000384148
52715001-52720000 0.5704761708996436
52720001-52725000 0.4674672772821004
52725001-52730000 0.08822189170210033
52730001-52735000 0.6290882557707329
52735001-52740000 1.0136903105166004
52740001-52745000 0.06969019177440795
52745001-52750000 0.2937409784160365
52750001-52755000 0.2060272074232544
52755001-52760000 0.3895182373678238
52760001-52765000 0.30624293235081756
52765001-52770000 0.04233186092669197
52770001-52775000 0.6069809735469058
52775001-52780000 0.0703491658606429
52780001-52785000 0.06780624389125321
52785001-52790000 0.07878104224100314
52790001-52795000 0.4921210628499479
52795001-52800000 0.1664785042001406
52800001-52805000 0.09069004276497906
52805001-52810000 0.4366519685121655
52810001-52815000 0.23130187523932658
52815001-52820000 0.540893536423185
52820001-52825000 0.2924441071434515
52825001-52830000 0.09231812860239047
52830001-52835000 0.13895031746343356
52835001-52840000 0.35704025367651526
52840001-52845000 0.4367351447121489
52845001-52850000 0.8048282802380222
52850001-52855000 0.38025540033095073
52855001-52860000 0.0
52860001-52865000 0.23298186685869463
52865001-52870000 0.46067847727234323
52870001-52875000 0.37069376913349134
52875001-52880000 0.6483753477593436
52880001-52885000 0.43700286222451934
52885001-52890000 0.4121806119186153
52890001-52895000 0.41218831971509046
52895001-52900000 0.749699688317295
52900001-52905000 0.5786453234464528
52905001-52910000 0.5608998347848689
52910001-52915000 0.6336819017615578
52915001-52920000 0.2836847289658393
52920001-52925000 0.2156654587089803
52925001-52930000 0.49123931905320106
52930001-52935000 0.5410894757741852
52935001-52940000 0.06756528161248489
52940001-52945000 0.019279166588882964
52945001-52950000 0.696516617881571
52950001-52955000 0.3079178625277732
52955001-52960000 0.1996698889807891
52960001-52965000 0.6807028949852003
52965001-52970000 0.4080272703461919
52970001-52975000 0.18400213190590906
52975001-52980000 0.2729195620132662
52980001-52985000 0.3216079955590026
52985001-52990000 0.24301543068049836
52990001-52995000 0.4849231832627941
52995001-53000000 0.622339700423115
53000001-53005000 0.5679581297039404
53005001-53010000 0.5764253987503549
53010001-53015000 0.6689789587699374
53015001-53020000 0.43281895916064606
53020001-53025000 0.452837805820792
53025001-53030000 1.001950817954284
53030001-53035000 0.35759474381497525
53035001-53040000 0.23539056285723312
53040001-53045000 0.2700595761410999
53045001-53050000 1.212462165560764
53050001-53055000 0.9757409730302228
53055001-53060000 0.2889991422713596
53060001-53065000 0.5230680028692142
53065001-53070000 0.7967296179540868
53070001-53075000 0.5194541348462377
53075001-53080000 0.6011757352126993
53080001-53085000 1.1990924049452871
53085001-53090000 0.6333736887075303
53090001-53095000 0.4189225902749303
53095001-53100000 0.7442964204631854
53100001-53105000 0.6642820877517084
53105001-53110000 0.43791566599634724
53110001-53115000 2.5321200622205375
53115001-53120000 4.771547341657738
53120001-53125000 1.0078882306915935
53125001-53130000 0.989682752786086
53130001-53135000 0.7953184151737016
53135001-53140000 1.0554121436669002
53140001-53145000 0.9256279031599136
53145001-53150000 0.6807377034956416
53150001-53155000 1.0789821743947927
53155001-53160000 2.132789967141118
53160001-53165000 1.1358781888081264
53165001-53170000 0.7774575298435857
53170001-53175000 0.6818910138114413
53175001-53180000 0.6487626113959762
53180001-53185000 0.8624049311939541
53185001-53190000 0.7943280821791227
53190001-53195000 0.7530954361989998
53195001-53200000 1.0310374563573421
53200001-53205000 0.9854524577953756
53205001-53210000 0.8939572296298501
53210001-53215000 0.8737937737521028
53215001-53220000 0.8098885739643117
53220001-53225000 0.6622501548952062
53225001-53230000 0.6530493393678658
53230001-53235000 0.7036502021745479
53235001-53240000 0.6857973900549356
53240001-53245000 1.0816824608540778
53245001-53250000 0.7830049965868318
53250001-53255000 0.6439800374588143
53255001-53260000 0.8709149426430143
53260001-53265000 1.2326726296344948
53265001-53270000 1.3660799315387295
53270001-53275000 0.5559152228704586
53275001-53280000 0.42512624010654276
53280001-53285000 0.6001730853279934
53285001-53290000 0.4975047642328137
53290001-53295000 0.5522720956152195
53295001-53300000 1.1208621250211497
53300001-53305000 0.6723140365284158
53305001-53310000 0.7067540498091254
53310001-53315000 1.0196169219929947
53315001-53320000 0.43762067946303534
53320001-53325000 0.40936847829498624
53325001-53330000 0.7824430653517364
53330001-53335000 0.40896865412529176
53335001-53340000 0.3379102456182482
53340001-53345000 1.1510364569413551
53345001-53350000 0.7297448940049948
53350001-53355000 0.5803890263788783
53355001-53360000 0.6030494700511446
53360001-53365000 0.47784603707252965
53365001-53370000 0.6214623849168108
53370001-53375000 0.16126058302758867
53375001-53380000 0.2388841222403586
53380001-53385000 0.08037133713984322
53385001-53390000 0.3814740439443524
53390001-53395000 0.8683090619823435
53395001-53400000 0.6207578953055573
53400001-53405000 0.5266648449730095
53405001-53410000 0.24500926207848517
53410001-53415000 0.4461354055070957
53415001-53420000 0.3299762297486613
53420001-53425000 0.4511750719400843
53425001-53430000 1.1999334045385643
53430001-53435000 0.8505257885640979
53435001-53440000 0.5674852227285877
53440001-53445000 0.8662669849526233
53445001-53450000 1.8456115735800873
53450001-53455000 1.3308837199763561
53455001-53460000 0.8594540794034269
53460001-53465000 0.5123847910137842
53465001-53470000 0.5886323195986899
53470001-53475000 0.6021436981923189
53475001-53480000 0.550291204513363
53480001-53485000 0.49026424526570694
53485001-53490000 0.6809651037034601
53490001-53495000 1.4506098968915924
53495001-53500000 0.6112105217342294
53500001-53505000 0.5143129780061851
53505001-53510000 0.383331067452402
53510001-53515000 0.3834576149233683
53515001-53520000 0.43730704198246056
53520001-53525000 0.5673799918909077
53525001-53530000 0.8307541875600067
53530001-53535000 0.9587959917126858
53535001-53540000 1.6413954175297647
53540001-53545000 0.9503783405370055
53545001-53550000 0.6756875277326075
53550001-53555000 0.7109317471330632
53555001-53560000 0.7540584451690061
53560001-53565000 2.237792341859181
53565001-53570000 4.713459385864092
53570001-53575000 1.009903415625167
53575001-53580000 2.7399989224024535
53580001-53585000 3.2395619890082203
53585001-53590000 1.3284133985483564
53590001-53595000 1.8174940677976152
53595001-53600000 2.5305616947327665
53600001-53605000 3.7354277498836135
53605001-53610000 1.1897138358120585
53610001-53615000 1.1362244868318783
53615001-53620000 1.1447872802530827
53620001-53625000 0.7177803100109184
53625001-53630000 0.7317805170759898
53630001-53635000 11.947659204614483
53635001-53640000 3.3312405535624627
53640001-53645000 0.5968138533858589
53645001-53650000 0.46400718933330365
53650001-53655000 1.1022091330819899
53655001-53660000 2.7558455895363116
53660001-53665000 0.44163227535099
53665001-53670000 0.46209618205856284
53670001-53675000 0.5853746655417552
53675001-53680000 0.6778848337982388
53680001-53685000 0.564560128995522
53685001-53690000 0.6454439632162873
53690001-53695000 0.7638534755144052
53695001-53700000 0.6267318601480804
53700001-53705000 0.579729300260989
53705001-53710000 0.9928975769345979
53710001-53715000 0.49643002633145145
53715001-53720000 0.3578858350530452
53720001-53725000 0.7050854534747147
53725001-53730000 0.4989398688310869
53730001-53735000 0.5810763699937398
53735001-53740000 1.0614322089425066
53740001-53745000 0.6270148327601263
53745001-53750000 1.779784511548153
53750001-53755000 4.075671374687719
53755001-53760000 1.254093485642518
53760001-53765000 2.1693562220392706
53765001-53770000 1.2783101135403268
53770001-53775000 0.7005949187693585
53775001-53780000 7.1215108903596205
53780001-53785000 2.907807099936017
53785001-53790000 0.5174815067302471
53790001-53795000 0.8319289316650675
53795001-53800000 0.504500747287071
53800001-53805000 0.3579075324948965
53805001-53810000 0.6375486031246708
53810001-53815000 1.8840934716700304
53815001-53820000 1.9683508155540577
53820001-53825000 0.8287956550803545
53825001-53830000 0.6873683283829264
53830001-53835000 0.9197947597398293
53835001-53840000 8.27765848846818
53840001-53845000 1.8812693773437383
53845001-53850000 0.68591959320395
53850001-53855000 0.8689009411715575
53855001-53860000 0.9819024322450467
53860001-53865000 0.7841009281877569
53865001-53870000 1.2330235667412353
53870001-53875000 1.2348084902129086
53875001-53880000 1.040670110873344
53880001-53885000 1.8369173700746788
53885001-53890000 0.5442954636123627
53890001-53895000 0.5723447071692433
53895001-53900000 0.9360199777018312
53900001-53905000 0.9215144974393317
53905001-53910000 0.8484947074027144
53910001-53915000 0.43799672509427673
53915001-53920000 0.7719235838089471
53920001-53925000 1.0053975468571763
53925001-53930000 0.5349804247564327
53930001-53935000 0.629633405698529
53935001-53940000 0.7979181439016263
53940001-53945000 0.7974918885524096
53945001-53950000 0.4081250989097973
53950001-53955000 0.4631734400000719
53955001-53960000 0.687281449541682
53960001-53965000 0.5995726050845507
53965001-53970000 0.8702811188449601
53970001-53975000 4.544280133184448
53975001-53980000 1.413691234590554
53980001-53985000 0.6105032219509481
53985001-53990000 0.8529959324038533
53990001-53995000 0.742383040286735
53995001-54000000 0.7002759525408231
54000001-54005000 1.707736108235089
54005001-54010000 1.4642363101198732
54010001-54015000 1.8049700115890015
54015001-54020000 3.2902424417645992
54020001-54025000 2.320316253105634
54025001-54030000 2.6185383514876563
54030001-54035000 1.8952343566957481
54035001-54040000 1.3168149514709289
54040001-54045000 1.1231023525944417
54045001-54050000 1.0149986523957852
54050001-54055000 0.5850360945681985
54055001-54060000 0.7302312960308782
54060001-54065000 0.7829443197007114
54065001-54070000 0.352189566637909
54070001-54075000 0.42438338140691245
54075001-54080000 0.7024413374962142
54080001-54085000 1.1453926208660017
54085001-54090000 0.38561717039637644
54090001-54095000 0.3446842658903465
54095001-54100000 0.6384750284982503
54100001-54105000 0.4744223341488827
54105001-54110000 0.5329102654726022
54110001-54115000 0.6088880761954627
54115001-54120000 0.6596616757075068
54120001-54125000 1.845016944123748
54125001-54130000 0.9565099819108268
54130001-54135000 0.4848363490575074
54135001-54140000 0.8769925711121236
54140001-54145000 0.5644573023524343
54145001-54150000 0.5671003346305912
54150001-54155000 0.867021473256054
54155001-54160000 1.1920021537474834
54160001-54165000 1.3578778613214308
54165001-54170000 0.7372838886904866
54170001-54175000 0.6656291020557754
54175001-54180000 0.6423361470028887
54180001-54185000 0.7572359284812936
54185001-54190000 0.7506247935812008
54190001-54195000 0.9606412732540498
54195001-54200000 2.198601253482108
54200001-54205000 0.7540595349203899
54205001-54210000 0.5743736917170388
54210001-54215000 0.5988159003091261
54215001-54220000 0.6251939278568253
54220001-54225000 3.8829285428723512
54225001-54230000 0.7660505236954813
54230001-54235000 0.3106662545654353
54235001-54240000 0.5447489329543496
54240001-54245000 0.6132706032696129
54245001-54250000 0.3717064066448723
54250001-54255000 0.2937338701982681
54255001-54260000 0.7515068146538564
54260001-54265000 0.37984176358190386
54265001-54270000 0.24609364791515914
54270001-54275000 0.3124735081121839
54275001-54280000 0.38718636296840286
54280001-54285000 0.35277992890271626
54285001-54290000 0.35131101202873394
54290001-54295000 0.6550247586527367
54295001-54300000 0.6478422647993268
54300001-54305000 0.3665841361135627
54305001-54310000 0.7097779368510365
54310001-54315000 2.4216654093502985
54315001-54320000 0.8464405477647774
54320001-54325000 0.5890489799685479
54325001-54330000 0.5450580507735465
54330001-54335000 0.6802981830287402
54335001-54340000 0.6315638649744779
54340001-54345000 0.6777888135725284
54345001-54350000 0.9638603508355179
54350001-54355000 0.7488074933511765
54355001-54360000 0.9105729762848516
54360001-54365000 0.8972983567616978
54365001-54370000 2.081735201478348
54370001-54375000 1.67588526994941
54375001-54380000 0.5978512112900055
54380001-54385000 0.5548628819258472
54385001-54390000 0.6316162510167448
54390001-54395000 0.21958177284493782
54395001-54400000 0.2943088788833711
54400001-54405000 0.3793948749032628
54405001-54410000 0.2529440224147055
54410001-54415000 0.8137229136567768
54415001-54420000 0.4865337662814299
54420001-54425000 0.3342917333426256
54425001-54430000 0.6096576413008679
54430001-54435000 0.8518965864599977
54435001-54440000 0.5696223479875876
54440001-54445000 0.6892732034356222
54445001-54450000 0.5406675677043132
54450001-54455000 0.7863129493251722
54455001-54460000 1.8176979987975452
54460001-54465000 0.8265622699789013
54465001-54470000 1.0164310087914434
54470001-54475000 1.6064807910444243
54475001-54480000 0.977328113485404
54480001-54485000 1.1164713924280252
54485001-54490000 1.7629691975230013
54490001-54495000 0.32606559720785533
54495001-54500000 0.2338440222652361
54500001-54505000 0.172315291022788
54505001-54510000 0.1167038824144446
54510001-54515000 0.21849566018443115
54515001-54520000 0.21643626403249877
54520001-54525000 0.44156355135550246
54525001-54530000 0.48740430239620974
54530001-54535000 0.22200062269425067
54535001-54540000 0.5723085356564129
54540001-54545000 1.0162886254096368
54545001-54550000 0.3270594569403917
54550001-54555000 0.3567405695119517
54555001-54560000 0.5912076593016912
54560001-54565000 0.4624149652450358
54565001-54570000 0.4016082107906564
54570001-54575000 0.6931584542954075
54575001-54580000 0.7305958343099525
54580001-54585000 1.156422266254088
54585001-54590000 1.2726058912354263
54590001-54595000 1.2942242194343687
54595001-54600000 2.416324423232531
54600001-54605000 1.7213144592176362
54605001-54610000 1.2356349219623837
54610001-54615000 1.5908859683221372
54615001-54620000 1.3699229713863494
54620001-54625000 0.8765286185684817
54625001-54630000 1.184452801916884
54630001-54635000 2.0712657116319817
54635001-54640000 0.8002283583619422
54640001-54645000 0.6616459373854205
54645001-54650000 0.8426248774014673
54650001-54655000 0.65530199233268
54655001-54660000 0.5693125415678486
54660001-54665000 2.7957271431327895
54665001-54670000 1.7735630993271319
54670001-54675000 0.48415440047364444
54675001-54680000 0.6465894590899305
54680001-54685000 0.655367863135869
54685001-54690000 1.1428280472500731
54690001-54695000 1.1665320133242878
54695001-54700000 1.1530595396084076
54700001-54705000 5.533875268257727
54705001-54710000 0.9197774361519604
54710001-54715000 0.5701040674872702
54715001-54720000 0.794801599638096
54720001-54725000 1.5646880346777228
54725001-54730000 3.066011109841817
54730001-54735000 1.4082386441763357
54735001-54740000 1.4285361216195298
54740001-54745000 4.276986160925372
54745001-54750000 2.736914566620344
54750001-54755000 3.8942093595122986
54755001-54760000 10.210640133977831
54760001-54765000 1.749159871096427
54765001-54770000 3.7993665744305702
54770001-54775000 8.601774554502118
54775001-54780000 1.1039212119917667
54780001-54785000 1.1126325696491863
54785001-54790000 0.96267267702456
54790001-54795000 0.6275632408649899
54795001-54800000 0.8611891120701869
54800001-54805000 0.8700227901349401
54805001-54810000 1.1774898108494904
54810001-54815000 1.5958981756176271
54815001-54820000 1.374688272910973
54820001-54825000 1.250903528029033
54825001-54830000 0.7248746793077001
54830001-54835000 1.9592686837496596
54835001-54840000 1.1534074258007203
54840001-54845000 0.37143310606623503
54845001-54850000 0.5659161281749857
54850001-54855000 0.6071226124611838
54855001-54860000 0.5780590924687554
54860001-54865000 0.6480034774960997
54865001-54870000 0.9519990246994325
54870001-54875000 1.020026976036013
54875001-54880000 0.9672722263277999
54880001-54885000 0.969223126256296
54885001-54890000 1.3170236596296656
54890001-54895000 2.4647956845715484
54895001-54900000 1.3416808933972486
54900001-54905000 1.2551032294207398
54905001-54910000 1.056438364134304
54910001-54915000 0.8676045623307331
54915001-54920000 1.852809232143326
54920001-54925000 1.2424203502333329
54925001-54930000 1.8880442539436837
54930001-54935000 3.8187527559885854
54935001-54940000 0.9605352203961609
54940001-54945000 1.087171201447966
54945001-54950000 1.4055321679342097
54950001-54955000 1.9521266080527784
54955001-54960000 3.750582139467328
54960001-54965000 1.7047244192233624
54965001-54970000 1.090100550700788
54970001-54975000 2.720867364818994
54975001-54980000 1.8009224551478757
54980001-54985000 0.7417738699673722
54985001-54990000 1.1931610496167937
54990001-54995000 0.9837520303649517
54995001-55000000 0.5998058909065058
55000001-55005000 1.3860904580634936
55005001-55010000 2.3934669845535423
55010001-55015000 5.071061638071676
55015001-55020000 4.368774250506083
55020001-55025000 0.7486893203241795
55025001-55030000 1.4526813885625838
55030001-55035000 2.5834949713909117
55035001-55040000 0.7393427841746879
55040001-55045000 0.5057065232560172
55045001-55050000 1.5430369974360676
55050001-55055000 0.9417304314009073
55055001-55060000 0.44032801148217937
55060001-55065000 0.6231510372517454
55065001-55070000 0.869629653400271
55070001-55075000 0.8136380192341219
55075001-55080000 1.1653845644704197
55080001-55085000 2.422642740959578
55085001-55090000 2.470712393646469
55090001-55095000 1.6275462926293982
55095001-55100000 0.6610950091845501
55100001-55105000 0.5241829899683856
55105001-55110000 1.3573786834808037
55110001-55115000 2.781495517333132
55115001-55120000 1.090888172448354
55120001-55125000 0.7605810562345292
55125001-55130000 0.7934490663484342
55130001-55135000 1.6183119380802338
55135001-55140000 1.850976126268455
55140001-55145000 2.572638377475758
55145001-55150000 2.4204362928661034
55150001-55155000 1.0407961096921534
55155001-55160000 1.4719978573335835
55160001-55165000 1.7118872921881387
55165001-55170000 1.7240678952582238
55170001-55175000 2.731666273557048
55175001-55180000 1.5279094723664532
55180001-55185000 0.4559425709815666
55185001-55190000 0.2711956502602045
55190001-55195000 0.8256086338525954
55195001-55200000 1.8372399553664216
55200001-55205000 0.669054901887781
55205001-55210000 0.5650113999932351
55210001-55215000 1.6242610235892687
55215001-55220000 1.5102990477552334
55220001-55225000 0.6399432492552778
55225001-55230000 1.0277587900318899
55230001-55235000 1.3583471450868063
55235001-55240000 1.1230081005065409
55240001-55245000 1.8826275033748014
55245001-55250000 1.9950599379423157
55250001-55255000 1.033767141032984
55255001-55260000 1.3254866370828424
55260001-55265000 2.513091326910623
55265001-55270000 0.9719040227210402
55270001-55275000 0.9177408079755672
55275001-55280000 1.8624549815800684
55280001-55285000 1.6590955108046908
55285001-55290000 1.9049870543407799
55290001-55295000 0.8182316409324408
55295001-55300000 0.5546986700636817
55300001-55305000 1.5279717368596708
55305001-55310000 1.8197409032835536
55310001-55315000 0.6481310489754845
55315001-55320000 0.7729092340294019
55320001-55325000 1.2489884789226995
55325001-55330000 0.6339448277110284
55330001-55335000 0.43446499452478776
55335001-55340000 0.7104973645816779
55340001-55345000 0.6552543566246072
55345001-55350000 0.611828622278914
55350001-55355000 0.874038177360587
55355001-55360000 0.8468809934117748
55360001-55365000 1.0443382645108292
55365001-55370000 0.7327914498586973
55370001-55375000 0.5597003827570447
55375001-55380000 0.5458114201276307
55380001-55385000 4.829954271040237
55385001-55390000 3.0221414953793952
55390001-55395000 0.910665777977737
55395001-55400000 1.325829401605341
55400001-55405000 3.4393679148502287
55405001-55410000 1.7345226586108
55410001-55415000 0.7709185538571128
55415001-55420000 1.985136520324173
55420001-55425000 1.5198496359056413
55425001-55430000 0.8964517568725615
55430001-55435000 0.8074764296237353
55435001-55440000 0.7685159681981026
55440001-55445000 2.924263816720474
55445001-55450000 1.3300552147764655
55450001-55455000 0.8584351008173269
55455001-55460000 1.8271299673337806
55460001-55465000 1.2125588286686624
55465001-55470000 1.3521401554706234
55470001-55475000 1.7192105367516195
55475001-55480000 5.128898003721314
55480001-55485000 14.841550144648016
55485001-55490000 0.8174365297185016
55490001-55495000 1.2091459729531895
55495001-55500000 8.716409471451714
55500001-55505000 2.795486058981516
55505001-55510000 1.214743246888239
55510001-55515000 1.2585342710552156
55515001-55520000 13.635247473160417
55520001-55525000 4.635730147970687
55525001-55530000 0.7035783474194227
55530001-55535000 0.5363142487402562
55535001-55540000 0.6702605901601619
55540001-55545000 0.8212425110302292
55545001-55550000 0.35693670490073304
55550001-55555000 0.4961637250073076
55555001-55560000 1.022609865077275
55560001-55565000 0.39954480275402887
55565001-55570000 0.3830089012630289
55570001-55575000 0.4814584341084351
55575001-55580000 0.35481350356760494
55580001-55585000 0.3418514925815647
55585001-55590000 0.2547420080063143
55590001-55595000 0.31120623865096014
55595001-55600000 0.477703421346505
55600001-55605000 0.42902420273146286
55605001-55610000 0.3088523617681286
55610001-55615000 0.40977141294474057
55615001-55620000 0.4952998832129087
55620001-55625000 0.2852582002471056
55625001-55630000 0.3769030735231921
55630001-55635000 0.5503253963450772
55635001-55640000 0.5066021441697295
55640001-55645000 0.5506096212375698
55645001-55650000 0.7567599562440349
55650001-55655000 0.5774688763682833
55655001-55660000 0.394288229983555
55660001-55665000 0.5922476699374172
55665001-55670000 1.1770695760854255
55670001-55675000 0.870862680598889
55675001-55680000 0.937566990220353
55680001-55685000 0.6294235431256003
55685001-55690000 0.5516288546336656
55690001-55695000 0.7073808503492296
55695001-55700000 0.7417892428565848
55700001-55705000 0.9064478325574997
55705001-55710000 1.2362459798966952
55710001-55715000 1.1760944535175866
55715001-55720000 0.6585715520888233
55720001-55725000 2.7678378727854374
55725001-55730000 3.9831222981266174
55730001-55735000 0.5771117199830123
55735001-55740000 1.7125681838179376
55740001-55745000 3.022229792337134
55745001-55750000 0.745455390476477
55750001-55755000 0.9368298470230011
55755001-55760000 1.2117579822300053
55760001-55765000 0.7721321519426975
55765001-55770000 0.4822891828299556
55770001-55775000 0.6499828476062189
55775001-55780000 1.0835459153893527
55780001-55785000 0.7914035393555222
55785001-55790000 1.0305459128681522
55790001-55795000 4.850968462363119
55795001-55800000 1.4797160258295878
55800001-55805000 0.5784332817067521
55805001-55810000 0.7999859246737017
55810001-55815000 0.640735437362152
55815001-55820000 0.7619366252452183
55820001-55825000 1.8481464295795276
55825001-55830000 1.1388112220696907
55830001-55835000 0.9131161708440629
55835001-55840000 1.5578556666576102
55840001-55845000 1.436735274372676
55845001-55850000 1.3154560723943092
55850001-55855000 1.3154559356291817
55855001-55860000 0.5010177062683812
55860001-55865000 0.5061647465688998
55865001-55870000 0.6957318267494433
55870001-55875000 0.6167475237728567
55875001-55880000 0.5010645028099812
55880001-55885000 0.53457516315582
55885001-55890000 1.031803482118327
55890001-55895000 0.8326410233266102
55895001-55900000 0.8857452604446764
55900001-55905000 3.0718233305331495
55905001-55910000 0.9885052713593272
55910001-55915000 0.43175535279961824
55915001-55920000 0.45549426939211596
55920001-55925000 0.5667003519339927
55925001-55930000 0.810282034245034
55930001-55935000 0.7359175674676203
55935001-55940000 0.5769889522648798
55940001-55945000 0.820001289936933
55945001-55950000 0.5568216295004275
55950001-55955000 0.6491082068983305
55955001-55960000 0.45326394150575056
55960001-55965000 0.30303858708934567
55965001-55970000 0.466350756277352
55970001-55975000 1.214539644479525
55975001-55980000 0.7764115812736152
55980001-55985000 0.8089769759676011
55985001-55990000 1.8578468996136253
55990001-55995000 0.7466595610195207
55995001-56000000 1.620750940820133
56000001-56005000 1.8888065959987401
56005001-56010000 0.8099152716871015
56010001-56015000 0.6977306387228599
56015001-56020000 0.7595744027986333
56020001-56025000 1.2271784201411502
56025001-56030000 0.8181808489472915
56030001-56035000 0.9899373064295713
56035001-56040000 1.2506231613648562
56040001-56045000 0.9188571116699031
56045001-56050000 1.1350971617956238
56050001-56055000 0.8326773231894875
56055001-56060000 0.6102350505458349
56060001-56065000 1.1478488412333328
56065001-56070000 2.1825716457749067
56070001-56075000 0.9865736557610171
56075001-56080000 0.63853361226605
56080001-56085000 0.7354576513733567
56085001-56090000 0.6706880071551607
56090001-56095000 1.2035706516290356
56095001-56100000 1.368973600736228
56100001-56105000 0.5366031601240542
56105001-56110000 0.6080121733291863
56110001-56115000 1.1215427456182507
56115001-56120000 1.9113567544552448
56120001-56125000 1.2315064077610425
56125001-56130000 5.37402460287498
56130001-56135000 7.292876839470242
56135001-56140000 0.6482702463893081
56140001-56145000 0.6623227403988713
56145001-56150000 0.6553226379915503
56150001-56155000 0.6670693416030822
56155001-56160000 0.8218264769521717
56160001-56165000 1.1275897430530586
56165001-56170000 0.9350617335245918
56170001-56175000 0.7510928337644018
56175001-56180000 0.8274625452634158
56180001-56185000 0.5092603655767601
56185001-56190000 1.4953357429027907
56190001-56195000 2.464848154102242
56195001-56200000 0.49824158483550257
56200001-56205000 0.3412752439430761
56205001-56210000 0.3280552288153424
56210001-56215000 0.6308594747069614
56215001-56220000 0.6519288118550831
56220001-56225000 0.6049767177283649
56225001-56230000 0.7113552810431518
56230001-56235000 0.707228506865658
56235001-56240000 0.4701001804275995
56240001-56245000 1.8238850512366163
56245001-56250000 2.3345075196505922
56250001-56255000 0.49907881856744785
56255001-56260000 0.8773310717884911
56260001-56265000 0.8777501517226054
56265001-56270000 0.6178262943504651
56270001-56275000 0.5709711725880501
56275001-56280000 0.7311674408568966
56280001-56285000 1.2982662721907092
56285001-56290000 0.8969704126120281
56290001-56295000 0.9305754280116311
56295001-56300000 0.790530496243634
56300001-56305000 0.6677028535807045
56305001-56310000 0.31136072770615975
56310001-56315000 0.3488456810860511
56315001-56320000 0.6743417854658769
56320001-56325000 0.4311073005349904
56325001-56330000 0.5385611427797717
56330001-56335000 0.6707911216492563
56335001-56340000 0.5171058883301108
56340001-56345000 0.6209195313640208
56345001-56350000 0.9907630693837153
56350001-56355000 0.3694431485652966
56355001-56360000 0.34177304679888143
56360001-56365000 0.6114994332693166
56365001-56370000 0.6425978292125969
56370001-56375000 0.6237660442820216
56375001-56380000 0.5226515608376092
56380001-56385000 0.43798522328694695
56385001-56390000 0.5033278818027442
56390001-56395000 0.5279478480048974
56395001-56400000 0.4708672571761144
56400001-56405000 0.43722367314245825
56405001-56410000 3.343265932282377
56410001-56415000 6.572459169443518
56415001-56420000 0.3896708353462485
56420001-56425000 0.41163138585115805
56425001-56430000 0.37634591651422383
56430001-56435000 0.5404345469470635
56435001-56440000 1.214464103651432
56440001-56445000 0.6244540024769053
56445001-56450000 0.6207615755746243
56450001-56455000 0.3234342531978901
56455001-56460000 0.29722847745243375
56460001-56465000 0.5868745347853798
56465001-56470000 0.46342834331172517
56470001-56475000 0.5416273113922128
56475001-56480000 0.6010206830447591
56480001-56485000 0.4695147444544647
56485001-56490000 0.5483398219837305
56490001-56495000 0.570150004409684
56495001-56500000 0.5031587722076271
56500001-56505000 0.7154276193658107
56505001-56510000 0.6028215460605264
56510001-56515000 0.5488404899138873
56515001-56520000 0.5346561848980371
56520001-56525000 0.5587270102327476
56525001-56530000 0.5877319416907283
56530001-56535000 0.33876522943315035
56535001-56540000 0.45709375413555536
56540001-56545000 0.7668313404169795
56545001-56550000 0.5788349378622393
56550001-56555000 0.61379894940328
56555001-56560000 0.5059285164956219
56560001-56565000 0.5251358860385955
56565001-56570000 0.7409549684162923
56570001-56575000 1.0345381152262256
56575001-56580000 0.8995414874103496
56580001-56585000 1.068349413885567
56585001-56590000 0.724173763389448
56590001-56595000 0.3997774100942379
56595001-56600000 0.6348094058257002
56600001-56605000 0.8089282124685874
56605001-56610000 0.6411916821882532
56610001-56615000 0.5215673898149937
56615001-56620000 0.7182648557538972
56620001-56625000 1.6003658677211163
56625001-56630000 0.6505257360717904
56630001-56635000 0.682453460344063
56635001-56640000 0.7971318033250894
56640001-56645000 0.5838380803276345
56645001-56650000 0.4093390073639973
56650001-56655000 0.4294021848992276
56655001-56660000 0.44648038040810095
56660001-56665000 0.3324687034887151
56665001-56670000 0.41407870641045774
56670001-56675000 0.5700972780875093
56675001-56680000 0.8428061996185243
56680001-56685000 0.6603090464988165
56685001-56690000 0.6699364744769798
56690001-56695000 0.8175336685692007
56695001-56700000 0.8755725436173156
56700001-56705000 1.1913208316733328
56705001-56710000 1.0752423551318033
56710001-56715000 0.829685992583345
56715001-56720000 0.4800967582194667
56720001-56725000 0.5443842788367389
56725001-56730000 0.6517657933014201
56730001-56735000 0.42342343455915715
56735001-56740000 0.5084760280868973
56740001-56745000 0.4266894510640176
56745001-56750000 0.5405766048011346
56750001-56755000 1.7180797913747374
56755001-56760000 0.584020435929731
56760001-56765000 0.3668987194729802
56765001-56770000 1.277297938651655
56770001-56775000 2.5018044244674673
56775001-56780000 0.736519124188864
56780001-56785000 0.9405796608410789
56785001-56790000 1.78674357519704
56790001-56795000 1.6065989636922808
56795001-56800000 3.6982458312884017
56800001-56805000 7.736402740937671
56805001-56810000 1.4726842425074125
56810001-56815000 2.0810542762327917
56815001-56820000 1.0148672561307788
56820001-56825000 0.5521087061751944
56825001-56830000 0.6584719920833132
56830001-56835000 0.4173782659345049
56835001-56840000 0.5438145068842454
56840001-56845000 1.4100518809651388
56845001-56850000 0.7871568373688711
56850001-56855000 1.2780208425827277
56855001-56860000 3.8491593659585974
56860001-56865000 0.7257377776803952
56865001-56870000 1.301311999187585
56870001-56875000 2.194456105004791
56875001-56880000 0.9548267583678913
56880001-56885000 1.058800467121426
56885001-56890000 1.2536113442039563
56890001-56895000 1.4643711440675145
56895001-56900000 9.071852855812645
56900001-56905000 5.223854981662592
56905001-56910000 2.145140895269721
56910001-56915000 1.2378547407344656
56915001-56920000 0.7041526713106906
56920001-56925000 0.8236056633021009
56925001-56930000 0.9064736554308057
56930001-56935000 0.9688424909267908
56935001-56940000 0.8125496041238182
56940001-56945000 0.8672839517507223
56945001-56950000 0.602821147504961
56950001-56955000 0.585052471500413
56955001-56960000 0.9481079105925391
56960001-56965000 0.7125628011065116
56965001-56970000 0.6294308430237487
56970001-56975000 1.1019273934030642
56975001-56980000 0.5980623267239741
56980001-56985000 0.44770212578959695
56985001-56990000 0.8580707006408129
56990001-56995000 0.8020280752309342
56995001-57000000 0.7612161059763244
57000001-57005000 0.6923124464295968
57005001-57010000 0.4893205902263715
57010001-57015000 0.6610898169973849
57015001-57020000 2.623735826727963
57020001-57025000 8.497425407204675
57025001-57030000 1.8534555109817261
57030001-57035000 0.7299793106178945
57035001-57040000 0.6066790604950428
57040001-57045000 1.048864786821889
57045001-57050000 0.2587364166327533
57050001-57055000 0.19617576332344783
57055001-57060000 0.40063668899071747
57060001-57065000 0.5152796934011307
57065001-57070000 3.725335500612696
57070001-57075000 6.26573881066893
57075001-57080000 0.8516826886067981
57080001-57085000 0.7466140143557067
57085001-57090000 0.5869211374240122
57090001-57095000 0.609496624859808
57095001-57100000 0.9137763606395658
57100001-57105000 0.9825285388978977
57105001-57110000 1.091910781388589
57110001-57115000 0.906583325982579
57115001-57120000 0.9518836475557244
57120001-57125000 1.0352262555115102
57125001-57130000 0.7909331401940305
57130001-57135000 0.7849746799379764
57135001-57140000 0.6951454325814616
57140001-57145000 1.065494902301121
57145001-57150000 0.6595756941099029
57150001-57155000 0.36764328954206
57155001-57160000 0.6396397733614076
57160001-57165000 0.8817515131193643
57165001-57170000 0.5028842408583364
57170001-57175000 0.37526443092160455
57175001-57180000 3.6832232038281885
57180001-57185000 3.212308934383384
57185001-57190000 0.47413178310103393
57190001-57195000 0.5938472963436298
57195001-57200000 6.04572037804153
57200001-57205000 2.540996638082874
57205001-57210000 0.9658590581172328
57210001-57215000 1.940954575901353
57215001-57220000 1.0891883460855272
57220001-57225000 1.3861657591595828
57225001-57230000 0.9827017351785182
57230001-57235000 0.600762956376682
57235001-57240000 2.1932461590481718
57240001-57245000 2.445003129640775
57245001-57250000 0.5250961844812218
57250001-57255000 1.34139062953119
57255001-57260000 4.69502382057361
57260001-57265000 0.9159982048629155
57265001-57270000 0.59480499665155
57270001-57275000 3.2935671286289403
57275001-57280000 11.812898979741611
57280001-57285000 0.8974364356186199
57285001-57290000 0.8811869909869183
57290001-57295000 1.1798300379361375
57295001-57300000 2.352373974304983
57300001-57305000 2.213554621007196
57305001-57310000 2.4104102970416053
57310001-57315000 2.8684995827633775
57315001-57320000 1.193139040539996
57320001-57325000 0.7992740402789916
57325001-57330000 0.6815320040793937
57330001-57335000 0.7364124716474428
57335001-57340000 0.7202570319548949
57340001-57345000 0.33385526686220623
57345001-57350000 0.44466076286564143
57350001-57355000 1.7816415374046233
57355001-57360000 0.6875694107411909
57360001-57365000 0.5870260818076155
57365001-57370000 0.6975531982416299
57370001-57375000 2.870177512171691
57375001-57380000 1.1584691168764873
57380001-57385000 0.3865972858581869
57385001-57390000 0.9143472039306529
57390001-57395000 1.648974053119606
57395001-57400000 0.7433597127657636
57400001-57405000 0.4284597969688419
57405001-57410000 2.3130664058999275
57410001-57415000 2.0665670050545026
57415001-57420000 0.5582466378625491
57420001-57425000 1.080015309112747
57425001-57430000 4.79271525845543
57430001-57435000 1.9111139086789382
57435001-57440000 0.6721655838603643
57440001-57445000 1.0257182574027017
57445001-57450000 4.218571542218565
57450001-57455000 0.8357066560015907
57455001-57460000 0.4234779627438905
57460001-57465000 0.36574420559830245
57465001-57470000 0.6079762129506783
57470001-57475000 0.3655909748206972
57475001-57480000 0.46423255046853384
57480001-57485000 0.8811796503664534
57485001-57490000 0.5461021478190532
57490001-57495000 0.7978220981087003
57495001-57500000 0.6315548247927739
57500001-57505000 0.5740145253857775
57505001-57510000 0.780242190622043
57510001-57515000 0.624605137821698
57515001-57520000 0.6438928613486187
57520001-57525000 2.710199158442927
57525001-57530000 0.9372091189921803
57530001-57535000 0.4610395585238251
57535001-57540000 0.5783251380489902
57540001-57545000 0.7134682320176629
57545001-57550000 0.878698639997563
57550001-57555000 0.8667919660390925
57555001-57560000 0.9079266562113243
57560001-57565000 2.1751819370695253
57565001-57570000 2.2558133881256888
57570001-57575000 0.5442177656679943
57575001-57580000 0.49593118583815454
57580001-57585000 0.5938069568608675
57585001-57590000 3.141882565552531
57590001-57595000 1.813779894016193
57595001-57600000 0.3290301399923145
57600001-57605000 0.40203844521427085
57605001-57610000 0.8361643738113841
57610001-57615000 1.1783249182341855
57615001-57620000 0.812957630137727
57620001-57625000 1.3533115795091877
57625001-57630000 0.9807884660390034
57630001-57635000 0.8812818451191542
57635001-57640000 0.9345145074933511
57640001-57645000 0.8022630470527023
57645001-57650000 2.2577308823562476
57650001-57655000 2.0451211399967737
57655001-57660000 0.9911124061605374
57660001-57665000 1.33201493004821
57665001-57670000 1.7979262974313401
57670001-57675000 1.0401007559212234
57675001-57680000 0.9182753726915681
57680001-57685000 1.0327622394868419
57685001-57690000 0.9507360620106957
57690001-57695000 0.8361971378245485
57695001-57700000 0.7143005705172748
57700001-57705000 0.9640552455200362
57705001-57710000 0.8858178602091928
57710001-57715000 0.9725571534954633
57715001-57720000 1.2305106005371456
57720001-57725000 0.5689130118780659
57725001-57730000 0.6000793826766527
57730001-57735000 0.6728314361608935
57735001-57740000 0.6261311457532444
57740001-57745000 0.5953075845414147
57745001-57750000 0.5242898879430297
57750001-57755000 0.9560968929352596
57755001-57760000 0.8371638479280762
57760001-57765000 0.600406537226234
57765001-57770000 0.6905797246317079
57770001-57775000 0.6789698071091522
57775001-57780000 6.418320105798455
57780001-57785000 3.3387531639648587
57785001-57790000 0.5841789259971711
57790001-57795000 0.9064656803867185
57795001-57800000 1.3807973409186018
57800001-57805000 1.1985406028435348
57805001-57810000 1.003286785967862
57810001-57815000 0.9591959969514653
57815001-57820000 0.6393811445395315
57820001-57825000 0.561301123050079
57825001-57830000 1.2598774240933153
57830001-57835000 1.2195341114740654
57835001-57840000 0.9250993689255055
57840001-57845000 1.368572131924214
57845001-57850000 0.9307123083698255
57850001-57855000 1.3611174930098748
57855001-57860000 1.7714741064280377
57860001-57865000 0.8775144801622679
57865001-57870000 1.004074225803297
57870001-57875000 1.2816984734050811
57875001-57880000 1.106844309066089
57880001-57885000 1.6641679686458204
57885001-57890000 1.8822498773965235
57890001-57895000 1.4403825391477227
57895001-57900000 1.2405716221175063
57900001-57905000 0.9847876563812658
57905001-57910000 1.6215776845602101
57910001-57915000 2.28031505212329
57915001-57920000 0.896527366120185
57920001-57925000 0.7712722854305575
57925001-57930000 0.8066225094089052
57930001-57935000 0.583178894327805
57935001-57940000 0.854854150213653
57940001-57945000 1.1071797900257754
57945001-57950000 0.4404678825206329
57950001-57955000 0.36484097486955325
57955001-57960000 1.2760614654430729
57960001-57965000 0.9598305329666339
57965001-57970000 0.288289514340405
57970001-57975000 0.40475481169709093
57975001-57980000 0.6253460844629143
57980001-57985000 0.6891896147037146
57985001-57990000 3.7640972688435093
57990001-57995000 1.1583348681308234
57995001-58000000 0.46237256926691395
58000001-58005000 0.29521778575517477
58005001-58010000 0.5052132165957236
58010001-58015000 0.8469863699173168
58015001-58020000 0.35889388605501127
58020001-58025000 0.5374250824716166
58025001-58030000 0.763668098144465
58030001-58035000 0.5273811323968058
58035001-58040000 0.6042964857830601
58040001-58045000 0.9782159064741739
58045001-58050000 1.0454703743248095
58050001-58055000 1.0244964128234224
58055001-58060000 0.8756298332967564
58060001-58065000 0.836701893523383
58065001-58070000 0.7149182729048013
58070001-58075000 0.7428755657728644
58075001-58080000 0.48852316906661747
58080001-58085000 1.04175874162273
58085001-58090000 2.0683725071815275
58090001-58095000 0.44550028243394946
58095001-58100000 0.6401242874116795
58100001-58105000 1.10765460175391
58105001-58110000 0.7051438809772979
58110001-58115000 0.5911787461333934
58115001-58120000 0.894215623719965
58120001-58125000 0.8919731562455812
58125001-58130000 0.6882795731002634
58130001-58135000 1.605387719005593
58135001-58140000 1.9659942061210884
58140001-58145000 0.7153674537042236
58145001-58150000 0.7310926525960258
58150001-58155000 0.6685326921275403
58155001-58160000 0.6224244106069989
58160001-58165000 13.59683097971508
58165001-58170000 1.7764993968314966
58170001-58175000 0.591333469946839
58175001-58180000 1.3875270930407084
58180001-58185000 0.7995227153357152
58185001-58190000 0.49881203443213096
58190001-58195000 2.899488787012388
58195001-58200000 3.8043454376876293
58200001-58205000 0.7884794927388048
58205001-58210000 0.8103496045210288
58210001-58215000 1.461174315691352
58215001-58220000 1.6641781807114961
58220001-58225000 0.7044864700178155
58225001-58230000 0.9067123965006618
58230001-58235000 1.1209838535647534
58235001-58240000 0.7082368404370983
58240001-58245000 1.391546212287276
58245001-58250000 0.947361157800383
58250001-58255000 0.48047241049288264
58255001-58260000 0.6621130177353818
58260001-58265000 0.6218124947646954
58265001-58270000 0.5720269020077167
58270001-58275000 0.8801203844482076
58275001-58280000 0.8300567750600384
58280001-58285000 0.9918762664123792
58285001-58290000 0.7024417895673747
58290001-58295000 0.38261689112201935
58295001-58300000 0.5993032447392286
58300001-58305000 1.0794599039391408
58305001-58310000 0.5178670638821081
58310001-58315000 0.6447605045025132
58315001-58320000 0.6568818253396854
58320001-58325000 0.48176795647929327
58325001-58330000 0.6174334274462809
58330001-58335000 0.6933353435056946
58335001-58340000 0.43691371023857517
58340001-58345000 0.3926983412101657
58345001-58350000 0.8081538128846951
58350001-58355000 1.2750924549547613
58355001-58360000 0.8345964414752618
58360001-58365000 0.7700648192942366
58365001-58370000 1.8037199594204536
58370001-58375000 1.3159251609864093
58375001-58380000 0.8580801777156446
58380001-58385000 6.2219479052211994
58385001-58390000 3.1641313602105923
58390001-58395000 0.42776116602934855
58395001-58400000 0.5239345936992829
58400001-58405000 0.6677650985506279
58405001-58410000 0.6891955523046143
58410001-58415000 0.7052382758663707
58415001-58420000 0.5773399752714633
58420001-58425000 0.47024052846192366
58425001-58430000 1.0537852095566282
58430001-58435000 1.0080999729963287
58435001-58440000 0.5869170908051067
58440001-58445000 0.4687278779786195
58445001-58450000 0.38598298600784714
58450001-58455000 1.2432644830361084
58455001-58460000 0.6828296788178551
58460001-58465000 0.3310253343770835
58465001-58470000 1.1257913855849992
58470001-58475000 1.071036547407601
58475001-58480000 0.9169800277697593
58480001-58485000 1.680668425617939
58485001-58490000 3.762386440330269
58490001-58495000 2.0922235606829593
58495001-58500000 0.7661943220790693
58500001-58505000 0.7715058490862082
58505001-58510000 1.053366594948265
58510001-58515000 1.447399050067979
58515001-58520000 1.3529730482591082
58520001-58525000 3.4115830319285023
58525001-58530000 1.009099079635182
58530001-58535000 1.150765111606766
58535001-58540000 2.9057555352700075
58540001-58545000 0.6111033740531978
58545001-58550000 0.8996036878071656
58550001-58555000 0.5782428621025464
58555001-58560000 0.4392153330339679
58560001-58565000 0.6473931783041307
58565001-58570000 0.6095885863898668
58570001-58575000 1.3733093897071567
58575001-58580000 1.0501828402585802
58580001-58585000 0.8141651923917068
58585001-58590000 0.5846882172723534
58590001-58595000 0.5295887321406646
58595001-58600000 0.5099948468750156
58600001-58605000 0.46473888542647385
58605001-58610000 0.8576915300574678
58610001-58615000 1.0142605542042806
58615001-58620000 0.7444011356166664
58620001-58625000 0.7302970981163739
58625001-58630000 0.8437536960104031
58630001-58635000 0.8249781678684958
58635001-58640000 0.6275695473068501
58640001-58645000 0.5765738408383537
58645001-58650000 0.5875763619448984
58650001-58655000 0.6857529915848911
58655001-58660000 0.5311155347438523
58660001-58665000 0.515946958838161
58665001-58670000 0.6178729314681458
58670001-58675000 0.5276816426963503
58675001-58680000 0.6314427751621865
58680001-58685000 1.1008927282628114
58685001-58690000 1.7333279104795374
58690001-58695000 0.9066352623462517
58695001-58700000 0.6361905046959795
58700001-58705000 0.6278136104079387
58705001-58710000 1.4992233527116807
58710001-58715000 1.1733434836568086
58715001-58720000 0.612805818019842
58720001-58725000 0.8158278326675045
58725001-58730000 0.8560494989908695
58730001-58735000 0.4811280511737755
58735001-58740000 0.7441045283511765
58740001-58745000 0.885206482581907
58745001-58750000 0.3617607469141558
58750001-58755000 0.6530222158540525
58755001-58760000 0.6671613622410383
58760001-58765000 0.549132656992438
58765001-58770000 3.013759270514978
58770001-58775000 1.1585494546417927
58775001-58780000 0.5642892900636785
58780001-58785000 0.6637159993569474
58785001-58790000 1.0510617179015245
58790001-58795000 0.8674803819100505
58795001-58800000 1.6742909071985481
58800001-58805000 5.0085906605795785
58805001-58810000 2.544133480022645
58810001-58815000 4.1673940401223994
58815001-58820000 1.5579463977034662
58820001-58825000 0.6150929942764841
58825001-58830000 0.6506532366995279
58830001-58835000 0.5848053494492135
58835001-58840000 0.4122412966514087
58840001-58845000 0.49482915400658917
58845001-58850000 1.0274646425690415
58850001-58855000 1.4891367125287531
58855001-58860000 1.374464258099888
58860001-58865000 6.03687345859247
58865001-58870000 2.987256037389213
58870001-58875000 1.936943456787543
58875001-58880000 1.5161610134804284
58880001-58885000 0.5064958215333463
58885001-58890000 0.6154829185671437
58890001-58895000 0.9251693191177353
58895001-58900000 0.6115250828051932
58900001-58905000 0.9016871950192344
58905001-58910000 1.4282602452756386
58910001-58915000 3.75031711598583
58915001-58920000 3.6092402161485055
58920001-58925000 1.1129972008656706
58925001-58930000 0.791127394755545
58930001-58935000 0.7191263164193272
58935001-58940000 4.536017370635557
58940001-58945000 1.001764645002297
58945001-58950000 0.5779253670524013
58950001-58955000 0.5289387447290617
58955001-58960000 0.18356387559511728
58960001-58965000 0.3717308902898661
58965001-58970000 0.4598861098633941
58970001-58975000 0.2415041789702359
58975001-58980000 0.734432519776103
58980001-58985000 0.8439993792362406
58985001-58990000 0.4274839065236959
58990001-58995000 0.352849661228272
58995001-59000000 0.4241767498839813
59000001-59005000 0.2890991525420263
59005001-59010000 0.43407787462945224
59010001-59015000 1.321792721282205
59015001-59020000 1.2907497776229337
59020001-59025000 0.7795708579746893
59025001-59030000 0.4809011677343771
59030001-59035000 0.32901948350820026
59035001-59040000 0.3561786738876379
59040001-59045000 0.6836377307915261
59045001-59050000 0.8677460108846953
59050001-59055000 1.0935573656328277
59055001-59060000 1.3072373732646756
59060001-59065000 0.9283254750558136
59065001-59070000 0.49241089911992986
59070001-59075000 0.45347636872307623
59075001-59080000 0.7606903054454272
59080001-59085000 1.0715573979409605
59085001-59090000 0.8739430933717852
59090001-59095000 0.64457815602477
59095001-59100000 1.3286444187558186
59100001-59105000 1.7395466453857005
59105001-59110000 0.7405332517192141
59110001-59115000 0.9248381288553186
59115001-59120000 0.9189970506605691
59120001-59125000 0.8956969693239695
59125001-59130000 1.0094222901364354
59130001-59135000 0.9016949787688304
59135001-59140000 0.8961692385529123
59140001-59145000 0.8069782605366174
59145001-59150000 1.3079014207076913
59150001-59155000 0.6654027870074825
59155001-59160000 0.37830412064227315
59160001-59165000 1.4865219275837076
59165001-59170000 1.219615742789452
59170001-59175000 0.49512681137284076
59175001-59180000 0.7780774969382118
59180001-59185000 0.770109508160111
59185001-59190000 0.7389812952387858
59190001-59195000 0.6130668954098285
59195001-59200000 0.5050165321422222
59200001-59205000 1.0149912728954926
59205001-59210000 1.02406022796839
59210001-59215000 1.0686271457914498
59215001-59220000 0.7060630726409083
59220001-59225000 0.42482008305940344
59225001-59230000 1.4127416728346909
59230001-59235000 1.115268151541154
59235001-59240000 0.8833254301816995
59240001-59245000 0.3510124109416025
59245001-59250000 0.4114197976506051
59250001-59255000 1.2948593613978534
59255001-59260000 0.36591524426870253
59260001-59265000 0.7127158457799015
59265001-59270000 0.8669145023184531
59270001-59275000 0.21936128132012014
59275001-59280000 0.2692268540709505
59280001-59285000 0.8129908891875788
59285001-59290000 0.29488482447265246
59290001-59295000 0.3136073779719087
59295001-59300000 0.45145993491210124
59300001-59305000 0.37954959479345973
59305001-59310000 0.3264141004436532
59310001-59315000 2.341717714911584
59315001-59320000 3.4748042188992723
59320001-59325000 0.7391947377463381
59325001-59330000 1.1426589557916407
59330001-59335000 1.883626144721352
59335001-59340000 0.7278896386825077
59340001-59345000 1.3385336683144191
59345001-59350000 4.717860203480047
59350001-59355000 0.725978310334958
59355001-59360000 0.6870834465179809
59360001-59365000 0.6961264970363119
59365001-59370000 0.8524140730533131
59370001-59375000 0.8135254237949366
59375001-59380000 0.3468645169491582
59380001-59385000 0.3148208968478405
59385001-59390000 0.6498977765327362
59390001-59395000 0.8345793944222542
59395001-59400000 0.8428614289451026
59400001-59405000 0.8312437973607841
59405001-59410000 0.5639495123741585
59410001-59415000 1.4058278566392097
59415001-59420000 2.513857353431945
59420001-59425000 0.40119190691574325
59425001-59430000 0.3951051768402638
59430001-59435000 0.9818177229164133
59435001-59440000 0.8805658978829518
59440001-59445000 0.596662631831587
59445001-59450000 0.6091593578303265
59450001-59455000 0.561750618488577
59455001-59460000 0.6275267829857004
59460001-59465000 1.0378200483869096
59465001-59470000 1.5813048855658667
59470001-59475000 0.9201194175991627
59475001-59480000 0.8033005721193452
59480001-59485000 1.3036102582993523
59485001-59490000 8.063491163484406
59490001-59495000 1.5962985959568865
59495001-59500000 0.5761587690779622
59500001-59505000 0.7439373828759847
59505001-59510000 0.7846418878218253
59510001-59515000 1.6776218566346346
59515001-59520000 3.1402777817387415
59520001-59525000 0.39771511961951694
59525001-59530000 0.5271334561443322
59530001-59535000 0.7868221272454856
59535001-59540000 0.6588177055717013
59540001-59545000 0.5282525863405864
59545001-59550000 0.6431484832514984
59550001-59555000 0.6491159581776084
59555001-59560000 0.6520494250231094
59560001-59565000 1.1406083640930862
59565001-59570000 0.6257365834841931
59570001-59575000 2.0797724431544418
59575001-59580000 5.438110396726041
59580001-59585000 0.4061023675859308
59585001-59590000 0.4184658183251212
59590001-59595000 0.5440535641282034
59595001-59600000 0.7175665731096801
59600001-59605000 0.9360444168172252
59605001-59610000 2.173264268921414
59610001-59615000 1.4179944420396269
59615001-59620000 0.9744597610820344
59620001-59625000 0.6152373569589198
59625001-59630000 0.3648339439601294
59630001-59635000 0.4574817054392578
59635001-59640000 0.5539178725245218
59640001-59645000 0.6599428384649098
59645001-59650000 1.248682015911851
59650001-59655000 0.9737928135153279
59655001-59660000 0.8169843424196772
59660001-59665000 0.5397736059042089
59665001-59670000 0.42762052009615376
59670001-59675000 0.40439236412574736
59675001-59680000 0.5480546027265923
59680001-59685000 1.1873302490253044
59685001-59690000 0.5220536026990532
59690001-59695000 1.7069658605663949
59695001-59700000 1.736636032698815
59700001-59705000 0.602997449170304
59705001-59710000 0.6241191878412615
59710001-59715000 0.48026561681762475
59715001-59720000 0.3415806595148181
59720001-59725000 0.40064618272542085
59725001-59730000 0.9143488640402441
59730001-59735000 0.33590218624306595
59735001-59740000 0.29584417325855084
59740001-59745000 2.422045438838336
59745001-59750000 0.7094284846224946
59750001-59755000 0.33154539111171244
59755001-59760000 0.7080679371556634
59760001-59765000 0.8016897968424596
59765001-59770000 0.5307104017729732
59770001-59775000 0.5231469886015501
59775001-59780000 0.40032138608942075
59780001-59785000 0.41189665327526376
59785001-59790000 0.6470496651119199
59790001-59795000 0.5911343993275563
59795001-59800000 0.5923229440946521
59800001-59805000 0.5294441651165112
59805001-59810000 0.48364111010374194
59810001-59815000 0.5341604426379548
59815001-59820000 0.48660770006698206
59820001-59825000 0.5618228929225627
59825001-59830000 0.7918667220712559
59830001-59835000 0.521754230321756
59835001-59840000 0.42287337093132926
59840001-59845000 0.6343868584739867
59845001-59850000 1.0557430988513228
59850001-59855000 0.7196131801259241
59855001-59860000 0.5557113658515838
59860001-59865000 1.047007447251505
59865001-59870000 0.6705407810318963
59870001-59875000 0.5624162869300733
59875001-59880000 0.781880524975688
59880001-59885000 0.5001507743363813
59885001-59890000 2.3558274668990875
59890001-59895000 2.970042558269034
59895001-59900000 0.7963157089801356
59900001-59905000 0.7936107886672754
59905001-59910000 0.63022938396278
59910001-59915000 1.065934962968441
59915001-59920000 1.2472927686642594
59920001-59925000 0.6385398619496329
59925001-59930000 0.7047894694230177
59930001-59935000 1.0848832759733913
59935001-59940000 1.0552015876962637
59940001-59945000 0.8787932560276778
59945001-59950000 0.8506465321997887
59950001-59955000 0.8346440243547397
59955001-59960000 0.7228646529899279
59960001-59965000 0.8353500991345011
59965001-59970000 1.103633336037909
59970001-59975000 0.9419293025494
59975001-59980000 0.5404955262930322
59980001-59985000 0.5536580282464808
59985001-59990000 1.3869603478333992
59990001-59995000 0.8600487449229605
59995001-60000000 0.645329750020577
60000001-60005000 0.49711294927931166
60005001-60010000 0.841927209927917
60010001-60015000 0.4100874217761481
60015001-60020000 0.24862775106759988
60020001-60025000 0.4934560372559345
60025001-60030000 1.9298926882812057
60030001-60035000 0.7331513724214397
60035001-60040000 0.249644580096825
60040001-60045000 0.9078982178210236
60045001-60050000 1.4112893249128309
60050001-60055000 0.6675764876905946
60055001-60060000 0.6590229303865467
60060001-60065000 0.6527678465832177
60065001-60070000 0.3604505411039016
60070001-60075000 0.8692588274908695
60075001-60080000 0.5002443102709155
60080001-60085000 0.3260688184548821
60085001-60090000 0.38123851275973747
60090001-60095000 0.4473144525309864
60095001-60100000 0.5430343950082874
60100001-60105000 0.19653977008397044
60105001-60110000 0.43253755101860963
60110001-60115000 0.1186965611869202
60115001-60120000 0.11402387700652176
60120001-60125000 0.5375929091256678
60125001-60130000 0.9782977602503469
60130001-60135000 0.21481386839233294
60135001-60140000 0.21210920490668084
60140001-60145000 0.9703057674066274
60145001-60150000 0.8604523106963401
60150001-60155000 0.6839371007370806
60155001-60160000 0.877724125980072
60160001-60165000 1.4105373360640343
60165001-60170000 1.08339626922328
60170001-60175000 0.8194780665061654
60175001-60180000 0.9157004583275453
60180001-60185000 4.413394130577122
60185001-60190000 2.677734702151954
60190001-60195000 1.0010221949210707
60195001-60200000 7.411977540983673
60200001-60205000 2.540696869616819
60205001-60210000 1.0297305566853328
60210001-60215000 1.5614197016652394
60215001-60220000 1.7458071126578332
60220001-60225000 1.9717324470992517
60225001-60230000 1.4230211222987799
60230001-60235000 8.774896449750708
60235001-60240000 1.8046872338517492
60240001-60245000 0.6599302775866281
60245001-60250000 1.1516418284921994
60250001-60255000 0.794306124176584
60255001-60260000 0.7547021488782243
60260001-60265000 0.7608451569665958
60265001-60270000 0.8064970721426963
60270001-60275000 0.711700076541962
60275001-60280000 0.7015758678765318
60280001-60285000 1.0942310668432293
60285001-60290000 1.0539313496009188
60290001-60295000 0.5081240470772584
60295001-60300000 0.49914748845574364
60300001-60305000 0.2891643336419792
60305001-60310000 0.21483188433830094
60310001-60315000 0.9225061778958171
60315001-60320000 0.35106766170785475
60320001-60325000 0.16565033960464795
60325001-60330000 0.37773820942685565
60330001-60335000 0.311209673773283
60335001-60340000 0.30251994070706006
60340001-60345000 1.062647010324205
60345001-60350000 0.644130100127693
60350001-60355000 0.5783824080533779
60355001-60360000 0.4315254606781225
60360001-60365000 0.45703665792819825
60365001-60370000 0.5517061416578637
60370001-60375000 0.55501941787199
60375001-60380000 0.5903607090815979
60380001-60385000 0.5526795773434241
60385001-60390000 0.4697822616914174
60390001-60395000 0.25660544839683397
60395001-60400000 0.9854274317405164
60400001-60405000 1.1505867035494826
60405001-60410000 0.4707196480817314
60410001-60415000 0.4811438932483343
60415001-60420000 0.41722109837172544
60420001-60425000 0.5086541014360383
60425001-60430000 0.43766941181780855
60430001-60435000 0.6445143481262041
60435001-60440000 1.2442953611485437
60440001-60445000 0.695188041576365
60445001-60450000 0.5804507061999172
60450001-60455000 0.48350028732258754
60455001-60460000 1.547977774653392
60460001-60465000 2.6622403052571295
60465001-60470000 0.4894214808130697
60470001-60475000 0.6201910871998835
60475001-60480000 2.549584395467041
60480001-60485000 1.1353058103357152
60485001-60490000 0.3870836666201138
60490001-60495000 0.5920264087404948
60495001-60500000 0.7062284101654684
60500001-60505000 0.9861570790365474
60505001-60510000 1.6417315707377487
60510001-60515000 0.5850512013644764
60515001-60520000 0.5309536287821253
60520001-60525000 0.34782637288420654
60525001-60530000 1.2863713410445898
60530001-60535000 1.7836583624103304
60535001-60540000 0.5185307587062494
60540001-60545000 0.5453587441289172
60545001-60550000 0.7450556355447553
60550001-60555000 0.5368249711816735
60555001-60560000 0.3736219481116456
60560001-60565000 0.5056635265877791
60565001-60570000 0.49445262417255453
60570001-60575000 0.5316384737816678
60575001-60580000 0.7747772687713563
60580001-60585000 0.5242101889691618
60585001-60590000 0.40609828233119
60590001-60595000 1.3436742720089014
60595001-60600000 0.9134933317937403
60600001-60605000 0.5874498352659844
60605001-60610000 0.7417432389079
60610001-60615000 0.473322527453306
60615001-60620000 0.32764866406907345
60620001-60625000 0.29097658028893847
60625001-60630000 0.4685711834756665
60630001-60635000 0.3752664024448144
60635001-60640000 0.5216109879369483
60640001-60645000 0.8013806986747642
60645001-60650000 0.529512122000892
60650001-60655000 0.5190977181511256
60655001-60660000 0.4631311077462072
60660001-60665000 0.5043128281777293
60665001-60670000 0.3793697622088957
60670001-60675000 0.4308481759428598
60675001-60680000 0.3120001329238792
60680001-60685000 0.4138203554197829
60685001-60690000 0.6769822636585331
60690001-60695000 1.106788505705636
60695001-60700000 1.389570327606747
60700001-60705000 0.5828587107948011
60705001-60710000 0.39508281948803625
60710001-60715000 0.42059107779966465
60715001-60720000 0.9937136164026316
60720001-60725000 0.4325250673882971
60725001-60730000 0.28907159091340556
60730001-60735000 0.6421580779081608
60735001-60740000 0.6844888165840894
60740001-60745000 0.5030631833811862
60745001-60750000 0.5512999216340932
60750001-60755000 0.824484204305066
60755001-60760000 1.5205835877243552
60760001-60765000 0.3954157679963898
60765001-60770000 0.49340673046126005
60770001-60775000 1.921638588582696
60775001-60780000 0.9961408671990762
60780001-60785000 0.5795841692475497
60785001-60790000 0.5648940205128176
60790001-60795000 0.486699075955855
60795001-60800000 0.8690959173624894
60800001-60805000 0.7470789088991894
60805001-60810000 0.397232001344822
60810001-60815000 0.23852503289061505
60815001-60820000 0.31262290388554265
60820001-60825000 0.8690058966686179
60825001-60830000 0.41615800321883994
60830001-60835000 0.4621767221072477
60835001-60840000 0.5035478180517491
60840001-60845000 0.7380076435184518
60845001-60850000 0.1501024234987561
60850001-60855000 0.10517462711541872
60855001-60860000 0.3768159145599977
60860001-60865000 0.6167452391728593
60865001-60870000 6.414910255297965
60870001-60875000 1.1565424034208227
60875001-60880000 0.6704165404305575
60880001-60885000 0.5547733503940141
60885001-60890000 1.673313709967499
60890001-60895000 1.218947238353117
60895001-60900000 0.4080177821348065
60900001-60905000 0.5137413343061915
60905001-60910000 1.07427318872809
60910001-60915000 0.6653267765220849
60915001-60920000 0.3608960065338464
60920001-60925000 0.6831286816369062
60925001-60930000 0.3879997353026959
60930001-60935000 0.28103781224436136
60935001-60940000 0.45414015254239276
60940001-60945000 0.6104222132219037
60945001-60950000 0.8755155461977971
60950001-60955000 0.7658579949029306
60955001-60960000 0.19010793443174795
60960001-60965000 0.29904117223959825
60965001-60970000 0.7997167950714277
60970001-60975000 0.5148746693643924
60975001-60980000 0.5707860065251346
60980001-60985000 0.7563702078481033
60985001-60990000 1.0171132656637887
60990001-60995000 0.505181600105538
60995001-61000000 0.31525848432533177
61000001-61005000 0.43055527962542856
61005001-61010000 0.7185336787304315
61010001-61015000 0.4971294035184448
61015001-61020000 0.3849232624358519
61020001-61025000 0.5229771006547643
61025001-61030000 0.6341091750044666
61030001-61035000 0.6216461934660175
61035001-61040000 0.7366566033097298
61040001-61045000 0.6624925935429292
61045001-61050000 0.8228084279504219
61050001-61055000 0.7644895050106193
61055001-61060000 0.410042048614778
61060001-61065000 0.6999918916973582
61065001-61070000 0.7269158728873675
61070001-61075000 0.6590460270252598
61075001-61080000 0.8171456286197842
61080001-61085000 0.46547096647715097
61085001-61090000 0.683830122268156
61090001-61095000 0.6537589873888436
61095001-61100000 0.6135645526139571
61100001-61105000 0.25333121675188525
61105001-61110000 0.7052590651344757
61110001-61115000 1.0973798709513827
61115001-61120000 0.34539253212920673
61120001-61125000 1.3264632293898806
61125001-61130000 1.595807326152024
61130001-61135000 1.3200875669871028
61135001-61140000 2.491409944221797
61140001-61145000 1.3421155201915045
61145001-61150000 1.436628481405552
61150001-61155000 0.6981183700247128
61155001-61160000 0.37086111436253133
61160001-61165000 0.46763480970601845
61165001-61170000 0.5942465285529611
61170001-61175000 0.5294794821796616
61175001-61180000 1.032861670578853
61180001-61185000 1.8637661336200448
61185001-61190000 0.46782722780803354
61190001-61195000 0.47829264958915924
61195001-61200000 0.7069456756303908
61200001-61205000 0.6998249924202117
61205001-61210000 0.7523188612404019
61210001-61215000 0.7361401618418678
61215001-61220000 0.7128721998934057
61220001-61225000 0.7842865218935202
61225001-61230000 2.255297258031992
61230001-61235000 1.8799086279539274
61235001-61240000 0.4289558444496354
61240001-61245000 0.7260253935970121
61245001-61250000 1.3824249110722613
61250001-61255000 0.5720372499549349
61255001-61260000 2.962427781558791
61260001-61265000 3.1131294685307447
61265001-61270000 0.41172957698765633
61270001-61275000 0.5490862133679332
61275001-61280000 0.5465161757507597
61280001-61285000 0.39202141870816143
61285001-61290000 0.6136737480722345
61290001-61295000 1.1893950815053893
61295001-61300000 0.6167531645537297
61300001-61305000 0.5900991295792417
61305001-61310000 0.8624396498833143
61310001-61315000 0.4255212029601472
61315001-61320000 0.9003008742158292
61320001-61325000 2.954427976114675
61325001-61330000 0.36008193454527315
61330001-61335000 0.4567056883440267
61335001-61340000 0.81298543794404
61340001-61345000 1.0940664768536452
61345001-61350000 0.6807261746622042
61350001-61355000 0.4882061064072484
61355001-61360000 4.519418052923304
61360001-61365000 1.6167910599319255
61365001-61370000 0.25297798308626995
61370001-61375000 2.360736047447508
61375001-61380000 5.189439435331701
61380001-61385000 0.4652121659484188
61385001-61390000 0.5006110306583498
61390001-61395000 1.5009348083198337
61395001-61400000 2.8380022137204164
61400001-61405000 1.0338342008733887
61405001-61410000 1.8750031322462046
61410001-61415000 1.9380759461553962
61415001-61420000 0.5969039763727777
61420001-61425000 0.47986632989787736
61425001-61430000 0.32264831609033634
61430001-61435000 0.3049799336640056
61435001-61440000 0.5631122305240001
61440001-61445000 1.3104590714232849
61445001-61450000 0.5361770031730082
61450001-61455000 0.3567893136544717
61455001-61460000 0.8440786712189469
61460001-61465000 1.0322684180114468
61465001-61470000 0.8451445629558492
61470001-61475000 1.5779673246858419
61475001-61480000 1.0035904580339832
61480001-61485000 0.5563784738346684
61485001-61490000 0.5324582765579655
61490001-61495000 0.7803306724036941
61495001-61500000 0.843570489911215
61500001-61505000 0.40612400543421673
61505001-61510000 0.23183122073779955
61510001-61515000 0.17832669099912893
61515001-61520000 0.1839486731047523
61520001-61525000 0.3882397741816519
61525001-61530000 0.570586097524768
61530001-61535000 0.3802140955446515
61535001-61540000 0.31261191509366404
61540001-61545000 1.1960418250313807
61545001-61550000 1.7814799019767633
61550001-61555000 0.3349539913103731
61555001-61560000 0.37823536059546975
61560001-61565000 0.2243470433047822
61565001-61570000 0.2387865474835136
61570001-61575000 0.43495957971840027
61575001-61580000 0.5381395642732131
61580001-61585000 0.64233390840162
61585001-61590000 0.5128438201600397
61590001-61595000 0.6212458123413995
61595001-61600000 0.39534729854615563
61600001-61605000 0.43305076036948636
61605001-61610000 1.0143281576089547
61610001-61615000 0.4014596639363011
61615001-61620000 0.370835276003635
61620001-61625000 0.6458194979668758
61625001-61630000 0.5844225671467035
61630001-61635000 0.44255257807416304
61635001-61640000 0.356308496100418
61640001-61645000 0.6234861034335518
61645001-61650000 0.6111171356794007
61650001-61655000 0.5514651435292761
61655001-61660000 0.8814264522249913
61660001-61665000 0.7578459556065434
61665001-61670000 8.766624123231933
61670001-61675000 3.6299625354739447
61675001-61680000 0.7145469131996169
61680001-61685000 1.069906414742718
61685001-61690000 1.0937486827182024
61690001-61695000 0.6924690503522136
61695001-61700000 0.7136787765913875
61700001-61705000 0.7500767238675731
61705001-61710000 0.3786827915512439
61710001-61715000 0.3014853410602968
61715001-61720000 0.7249370240068526
61720001-61725000 1.9762162669520569
61725001-61730000 0.742206553096414
61730001-61735000 0.5441126168770376
61735001-61740000 0.8154618727062724
61740001-61745000 0.8226724457233244
61745001-61750000 0.5403295733324434
61750001-61755000 8.786893852228598
61755001-61760000 5.326496959629296
61760001-61765000 0.6180204473022479
61765001-61770000 0.7391623851448977
61770001-61775000 2.627569055807713
61775001-61780000 1.7215809724830817
61780001-61785000 0.6755465049296795
61785001-61790000 0.9284606489854994
61790001-61795000 1.3690926788394437
61795001-61800000 1.4688304681300663
61800001-61805000 1.1549433310088377
61805001-61810000 0.7194803928042579
61810001-61815000 0.6863226788648499
61815001-61820000 0.9584462088958491
61820001-61825000 0.8265944250160848
61825001-61830000 0.6354325759037667
61830001-61835000 3.831658665780633
61835001-61840000 2.1978239131252373
61840001-61845000 0.553276944610863
61845001-61850000 1.1612110732354008
61850001-61855000 3.4705361328602176
61855001-61860000 1.6917965592256468
61860001-61865000 0.627272486501431
61865001-61870000 0.6794360226758014
61870001-61875000 3.9187145212776295
61875001-61880000 0.9724684536974283
61880001-61885000 0.7744414891676571
61885001-61890000 1.1791490022528217
61890001-61895000 0.7592944661656846
61895001-61900000 0.6546556162528409
61900001-61905000 1.0511997384414824
61905001-61910000 1.218662702909936
61910001-61915000 1.2977304887558887
61915001-61920000 1.5623473579453
61920001-61925000 0.8654415954119975
61925001-61930000 3.07278578490155
61930001-61935000 1.2797870251439243
61935001-61940000 0.46967305799006653
61940001-61945000 0.7144503277769428
61945001-61950000 0.515023784630016
61950001-61955000 1.4686256228278063
61955001-61960000 1.5311820516551227
61960001-61965000 0.4627543493978087
61965001-61970000 0.7875834081924525
61970001-61975000 1.3947579889560908
61975001-61980000 1.0517899548464997
61980001-61985000 1.3265150425393213
61985001-61990000 1.2999613757669914
61990001-61995000 1.208398033117131
61995001-62000000 0.8625704014361185
62000001-62005000 0.8149809066487916
62005001-62010000 0.9315931226508469
62010001-62015000 0.638441228176743
62015001-62020000 0.5501402735184945
62020001-62025000 0.7407734301137205
62025001-62030000 4.752888803398725
62030001-62035000 2.0363694111723403
62035001-62040000 1.0437060117860033
62040001-62045000 0.9815190207077358
62045001-62050000 0.7900610829597368
62050001-62055000 1.3480528452348408
62055001-62060000 1.799006385858748
62060001-62065000 1.0289811454936308
62065001-62070000 0.6979735458408689
62070001-62075000 0.6047432116412507
62075001-62080000 0.8559198754437856
62080001-62085000 3.555534272990469
62085001-62090000 0.9526135410585368
62090001-62095000 0.5102242897895697
62095001-62100000 0.8459832976185689
62100001-62105000 0.7179426901378606
62105001-62110000 2.8632188195238726
62110001-62115000 2.1034580277413246
62115001-62120000 0.5581255526183074
62120001-62125000 1.7665875989153377
62125001-62130000 6.318059318196824
62130001-62135000 1.9843656408200436
62135001-62140000 1.0743599549575036
62140001-62145000 0.7050601607510785
62145001-62150000 0.5416761739188813
62150001-62155000 0.742904754670215
62155001-62160000 0.8746425860865645
62160001-62165000 0.8337865000968657
62165001-62170000 0.8524182136344438
62170001-62175000 0.48284267969068567
62175001-62180000 0.6246452365616775
62180001-62185000 0.8907533353405827
62185001-62190000 0.44968390924866125
62190001-62195000 0.5515232984163286
62195001-62200000 1.1597730595663949
62200001-62205000 2.3399049327640267
62205001-62210000 0.8363007991977464
62210001-62215000 0.4774263063106371
62215001-62220000 0.48309103622057126
62220001-62225000 0.8939970363876603
62225001-62230000 0.7720788694318936
62230001-62235000 0.43400023374281527
62235001-62240000 0.5123820712098138
62240001-62245000 3.276678672914867
62245001-62250000 3.613077436542725
62250001-62255000 0.30763968803103087
62255001-62260000 0.36671397117625504
62260001-62265000 0.7799811080068654
62265001-62270000 0.7530331824883307
62270001-62275000 0.6302412464241095
62275001-62280000 0.8130704927372078
62280001-62285000 5.575237956249996
62285001-62290000 2.224493216620669
62290001-62295000 0.8589907223243641
62295001-62300000 0.8922144215992962
62300001-62305000 0.6997428597528982
62305001-62310000 0.8532049416789891
62310001-62315000 0.8919973598434012
62315001-62320000 0.6761738727653945
62320001-62325000 0.4604928418463631
62325001-62330000 0.46106964480118284
62330001-62335000 2.9007632444120355
62335001-62340000 2.0537902722284462
62340001-62345000 0.5857363939567469
62345001-62350000 0.757036305634552
62350001-62355000 0.36123472356112774
62355001-62360000 0.29944380154130473
62360001-62365000 3.3402669356963655
62365001-62370000 4.466879099882373
62370001-62375000 0.5589854057097814
62375001-62380000 2.233311253045754
62380001-62385000 9.607397978004467
62385001-62390000 0.7968720946414046
62390001-62395000 0.5241895170467213
62395001-62400000 0.5043586624675126
62400001-62405000 0.9246107400080426
62405001-62410000 0.40961876671700687
62410001-62415000 0.36841812099445176
62415001-62420000 0.5853912195606722
62420001-62425000 0.6051918234390784
62425001-62430000 0.8802329456324333
62430001-62435000 0.8381030941866753
62435001-62440000 0.656477520134552
62440001-62445000 1.0137865432285735
62445001-62450000 3.268353662299556
62450001-62455000 1.2321856863065483
62455001-62460000 0.6801731959733912
62460001-62465000 0.9614584467620988
62465001-62470000 0.6629329999117494
62470001-62475000 0.3300084465793683
62475001-62480000 0.4391520462230603
62480001-62485000 1.1011452139963986
62485001-62490000 2.28348883814269
62490001-62495000 1.085024889701532
62495001-62500000 1.1391202488297596
62500001-62505000 2.1043184669040182
62505001-62510000 1.1242957707340901
62510001-62515000 0.8842306203371658
62515001-62520000 1.2020133954325491
62520001-62525000 1.1283023559607295
62525001-62530000 0.5995901874461194
62530001-62535000 0.48470002677505125
62535001-62540000 1.1440991568312102
62540001-62545000 0.4898143255239022
62545001-62550000 0.34379710206743314
62550001-62555000 0.41284784799716545
62555001-62560000 0.7413832750204178
62560001-62565000 0.6205392221408517
62565001-62570000 0.35747644802256084
62570001-62575000 0.8774270016264586
62575001-62580000 0.9629917502887584
62580001-62585000 0.8015106893038952
62585001-62590000 0.8312637431643103
62590001-62595000 0.9138446689897561
62595001-62600000 1.7022086861093173
62600001-62605000 1.4974245061848936
62605001-62610000 0.7820462895027042
62610001-62615000 1.116156617843713
62615001-62620000 1.354273268430793
62620001-62625000 0.6187851564476834
62625001-62630000 0.6598058084469797
62630001-62635000 1.8561746971091142
62635001-62640000 3.0263541885617244
62640001-62645000 4.000300910292117
62645001-62650000 4.131915019081297
62650001-62655000 1.1249955295424645
62655001-62660000 1.0061892311446177
62660001-62665000 1.5429496974626253
62665001-62670000 1.4507395684530051
62670001-62675000 1.4700230247199713
62675001-62680000 2.5443931141181935
62680001-62685000 3.8073295410406955
62685001-62690000 4.165623146814044
62690001-62695000 2.586785056289993
62695001-62700000 0.94915308847537
62700001-62705000 0.6563120153288816
62705001-62710000 0.624012226755318
62710001-62715000 1.4026850796735297
62715001-62720000 2.140993507045525
62720001-62725000 0.838988299158412
62725001-62730000 1.461982232357711
62730001-62735000 1.3981771331315997
62735001-62740000 1.3471480897646373
62740001-62745000 1.8134300617060242
62745001-62750000 0.7678644724105722
62750001-62755000 0.6818645192741369
62755001-62760000 1.2393190815786874
62760001-62765000 1.5577857596068998
62765001-62770000 1.0713985989175967
62770001-62775000 3.251887384512159
62775001-62780000 5.2066838712658585
62780001-62785000 0.8907237946584949
62785001-62790000 0.8933631915679154
62790001-62795000 1.342804641496895
62795001-62800000 1.6236840890890079
62800001-62805000 7.663919924675884
62805001-62810000 2.8308315673190068
62810001-62815000 1.4227411308830662
62815001-62820000 1.6221687062658208
62820001-62825000 0.8713149640750926
62825001-62830000 4.92512335838075
62830001-62835000 3.2677774218364917
62835001-62840000 0.9650977042685568
62840001-62845000 1.7468664143814565
62845001-62850000 0.6506476898275836
62850001-62855000 0.6057083911218991
62855001-62860000 0.5847380144093722
62860001-62865000 0.39822765344576627
62865001-62870000 0.6463315556105647
62870001-62875000 0.6662522594491047
62875001-62880000 0.701251529980212
62880001-62885000 0.3703680964521251
62885001-62890000 0.3730647023070384
62890001-62895000 0.9759022475427573
62895001-62900000 1.6276972360169248
62900001-62905000 1.3521911020164412
62905001-62910000 0.7192605408898363
62910001-62915000 0.6736696383824683
62915001-62920000 0.6155373996327985
62920001-62925000 0.8424398389843032
62925001-62930000 0.8037315096339411
62930001-62935000 0.4765124521726251
62935001-62940000 0.404934618840762
62940001-62945000 0.5367661676879337
62945001-62950000 0.506978266728594
62950001-62955000 0.4616676216662605
62955001-62960000 1.0066152501146877
62960001-62965000 1.3720567250706324
62965001-62970000 0.4715864944658062
62970001-62975000 0.4099324295027913
62975001-62980000 0.515089400979787
62980001-62985000 0.49699599008194456
62985001-62990000 0.3127303834995692
62990001-62995000 0.22970497608637044
62995001-63000000 0.35280316486483404
63000001-63005000 0.6330226254718241
63005001-63010000 0.5599448127919053
63010001-63015000 0.8460510524851176
63015001-63020000 0.39412200314863516
63020001-63025000 0.3196501387246599
63025001-63030000 2.1680219709693573
63030001-63035000 0.7115785737629512
63035001-63040000 0.4088770293513712
63040001-63045000 0.5588121633012445
63045001-63050000 0.419227889864764
63050001-63055000 0.4852185207673626
63055001-63060000 0.4076672394065179
63060001-63065000 0.2910643894072185
63065001-63070000 1.080024474890186
63070001-63075000 0.5783504119661365
63075001-63080000 0.7745323568416579
63080001-63085000 0.5630560884983558
63085001-63090000 0.5159852224871169
63090001-63095000 0.7348571989074036
63095001-63100000 0.354517493848695
63100001-63105000 0.5711660818674561
63105001-63110000 0.5882583960016308
63110001-63115000 0.4155760131924201
63115001-63120000 0.2576757283177214
63120001-63125000 0.4544011782335887
63125001-63130000 0.573557793995975
63130001-63135000 0.22830206633200756
63135001-63140000 0.4393902227397726
63140001-63145000 0.5146895634840315
63145001-63150000 0.30819155582965013
63150001-63155000 1.2750403790577414
63155001-63160000 0.5963093826876054
63160001-63165000 0.3435506855639986
63165001-63170000 0.49250307622085565
63170001-63175000 0.5224745036055305
63175001-63180000 0.3870866791143428
63180001-63185000 0.3130584400552563
63185001-63190000 0.4836478412891039
63190001-63195000 0.5925771791553713
63195001-63200000 0.3629150261682075
63200001-63205000 0.742306921759789
63205001-63210000 0.8644890796018159
63210001-63215000 0.9167333188754058
63215001-63220000 1.2445191834275733
63220001-63225000 0.4264531083111137
63225001-63230000 0.8835646234422776
63230001-63235000 0.6131308617322953
63235001-63240000 0.334787245676855
63240001-63245000 0.4175982000163312
63245001-63250000 0.5667029121910204
63250001-63255000 0.6763891452376023
63255001-63260000 0.3597090193535338
63260001-63265000 0.3681517596305849
63265001-63270000 0.5106661530234325
63270001-63275000 0.25994063005927426
63275001-63280000 0.23253859434302013
63280001-63285000 0.819345367800733
63285001-63290000 0.7700756531004097
63290001-63295000 0.3454569776991996
63295001-63300000 0.39373369361215405
63300001-63305000 0.650842796267087
63305001-63310000 0.45047285520775426
63310001-63315000 0.37632488994506763
63315001-63320000 0.8370259775566536
63320001-63325000 0.9666774514455099
63325001-63330000 0.6256017429214258
63330001-63335000 0.9163730239443901
63335001-63340000 0.9017127314633954
63340001-63345000 0.5997736575631574
63345001-63350000 0.5549103056986829
63350001-63355000 0.7865721761206114
63355001-63360000 1.4380028369144855
63360001-63365000 0.8201661261859626
63365001-63370000 0.7942949629574654
63370001-63375000 0.6619751105255652
63375001-63380000 0.645333596293244
63380001-63385000 1.540973398040925
63385001-63390000 0.6879889506240663
63390001-63395000 0.5224826794251829
63395001-63400000 1.190693657115693
63400001-63405000 3.495487944212972
63405001-63410000 1.3203990409231512
63410001-63415000 1.3623818416091966
63415001-63420000 1.6762996562207029
63420001-63425000 0.3116448070276586
63425001-63430000 0.2995992526245893
63430001-63435000 1.0709067361356337
63435001-63440000 0.5652865528012547
63440001-63445000 0.5685392175646916
63445001-63450000 1.2628186752537316
63450001-63455000 3.9235293747547946
63455001-63460000 6.575160463680249
63460001-63465000 6.780428059446318
63465001-63470000 1.4992535649300103
63470001-63475000 0.8065872460319471
63475001-63480000 1.6162230260388317
63480001-63485000 1.8260263205575507
63485001-63490000 1.9914713360675784
63490001-63495000 0.967389399329047
63495001-63500000 0.5554751846923979
63500001-63505000 12.053838651528448
63505001-63510000 3.7386408430849545
63510001-63515000 0.8411455457933459
63515001-63520000 2.220193225914854
63520001-63525000 1.0837326540519197
63525001-63530000 0.6621497170977437
63530001-63535000 1.1830453825942635
63535001-63540000 1.4181233703371148
63540001-63545000 3.627226799231691
63545001-63550000 4.750147006050596
63550001-63555000 2.8605133047650444
63555001-63560000 1.2302418068877492
63560001-63565000 1.1868673628766908
63565001-63570000 1.3706446211588001
63570001-63575000 0.7402534405515888
63575001-63580000 1.3816588363847206
63580001-63585000 2.2980361184798497
63585001-63590000 0.7098217645957523
63590001-63595000 0.5581219036216892
63595001-63600000 0.5415639397903331
63600001-63605000 0.44128877700888614
63605001-63610000 0.5109221956121
63610001-63615000 2.0627578495682464
63615001-63620000 1.3171027215415865
63620001-63625000 0.6634166001212031
63625001-63630000 3.7078347126264393
63630001-63635000 1.83091959909859
63635001-63640000 1.055193187897077
63640001-63645000 1.2090453741630252
63645001-63650000 1.2278606758506039
63650001-63655000 1.2597981145735146
63655001-63660000 1.0327436289673593
63660001-63665000 1.822157316550176
63665001-63670000 0.7707300718780398
63670001-63675000 0.5211955704716268
63675001-63680000 0.615336715201065
63680001-63685000 0.6431673131882341
63685001-63690000 0.675392883836135
63690001-63695000 0.7637687917807733
63695001-63700000 0.5713282125789725
63700001-63705000 0.3192949908521684
63705001-63710000 0.4935784424465208
63710001-63715000 0.7236968790666684
63715001-63720000 0.5052937625036217
63720001-63725000 1.045065768688247
63725001-63730000 0.8617551182340392
63730001-63735000 0.55668574418747
63735001-63740000 0.574335657643538
63740001-63745000 0.3411505866554407
63745001-63750000 0.404590100393846
63750001-63755000 0.78275996138864
63755001-63760000 0.30902011856507644
63760001-63765000 0.809563832756576
63765001-63770000 2.3446172180708236
63770001-63775000 0.46487721676944566
63775001-63780000 0.578458368158701
63780001-63785000 1.0255441109277323
63785001-63790000 0.8878390129170495
63790001-63795000 1.70629229530763
63795001-63800000 4.175105597378804
63800001-63805000 2.093864138143511
63805001-63810000 1.0614723100943462
63810001-63815000 0.5507245502313248
63815001-63820000 0.7893835809781123
63820001-63825000 1.7548308205532113
63825001-63830000 0.4149758126696346
63830001-63835000 0.3522845772492422
63835001-63840000 0.8399421559956161
63840001-63845000 1.1573883045874043
63845001-63850000 1.5356120206547408
63850001-63855000 0.9412161559713933
63855001-63860000 0.4679162838572064
63860001-63865000 1.0133016074884453
63865001-63870000 1.9535083890982972
63870001-63875000 0.2583518102590058
63875001-63880000 0.25519753108124277
63880001-63885000 0.6965644628641119
63885001-63890000 2.024276174532685
63890001-63895000 0.9475611052983661
63895001-63900000 0.5959767243128596
63900001-63905000 0.9856881039501673
63905001-63910000 1.623312913584401
63910001-63915000 0.7699320672439077
63915001-63920000 0.7055772724963414
63920001-63925000 0.5231846821000548
63925001-63930000 0.4000887120369972
63930001-63935000 0.7015754183529834
63935001-63940000 1.3379305182464274
63940001-63945000 0.6879624546476211
63945001-63950000 0.5313124921318466
63950001-63955000 0.6719364761314152
63955001-63960000 0.9065310738377511
63960001-63965000 0.6564812299793212
63965001-63970000 0.5754179150228007
63970001-63975000 0.5963434179303018
63975001-63980000 0.40592938625231034
63980001-63985000 0.514123841350733
63985001-63990000 0.7200774095328761
63990001-63995000 0.5381963173455449
63995001-64000000 0.6064197595544406
64000001-64005000 0.6735853151524376
64005001-64010000 0.7442325936860771
64010001-64015000 0.631587560561024
64015001-64020000 0.3887014769674573
64020001-64025000 0.3556070901363845
64025001-64030000 0.693492306723038
64030001-64035000 1.0831599443192357
64035001-64040000 0.6287060341342918
64040001-64045000 0.4904260564879032
64045001-64050000 0.4591467253623621
64050001-64055000 0.7210656792056425
64055001-64060000 0.5876944486910706
64060001-64065000 0.4319729120810754
64065001-64070000 0.6858589278290724
64070001-64075000 0.9724597811419391
64075001-64080000 2.0722122639200276
64080001-64085000 1.1135567332860095
64085001-64090000 0.45490598133842247
64090001-64095000 5.992787535967874
64095001-64100000 5.512135190191829
64100001-64105000 3.1227323320253553
64105001-64110000 3.2315867388552233
64110001-64115000 0.7515678120293894
64115001-64120000 0.7414367994969077
64120001-64125000 1.0661408139923267
64125001-64130000 1.4268160621325794
64130001-64135000 1.1037171492256594
64135001-64140000 1.0113568716057353
64140001-64145000 1.6655385282301514
64145001-64150000 1.610786568205846
64150001-64155000 0.7781492482001452
64155001-64160000 0.5872271501793714
64160001-64165000 1.376285359554064
64165001-64170000 5.829210589690805
64170001-64175000 1.2431620063809856
64175001-64180000 1.2446266261862424
64180001-64185000 1.4562969311986498
64185001-64190000 1.025189813888519
64190001-64195000 1.131800970168917
64195001-64200000 0.9027297331545627
64200001-64205000 0.8413456689453062
64205001-64210000 0.7052739045005282
64210001-64215000 0.5910247792711031
64215001-64220000 0.9929014122474645
64220001-64225000 0.736446765261138
64225001-64230000 0.62602150723924
64230001-64235000 1.494016381307051
64235001-64240000 1.0981200389335735
64240001-64245000 0.6139855528266044
64245001-64250000 0.6006095209663197
64250001-64255000 0.5578219524673441
64255001-64260000 1.7298038563960016
64260001-64265000 2.0150159083741266
64265001-64270000 0.9773214504786341
64270001-64275000 1.218948143604902
64275001-64280000 0.32428590681091524
64280001-64285000 0.5669040852388915
64285001-64290000 0.9320408083729432
64290001-64295000 0.21703139086064607
64295001-64300000 0.7093735996389104
64300001-64305000 0.9040712050791584
64305001-64310000 0.5508480655966239
64310001-64315000 1.0957727914408906
64315001-64320000 0.6679091216485628
64320001-64325000 0.3939918829734033
64325001-64330000 0.46645314503285124
64330001-64335000 0.9294814614117111
64335001-64340000 1.7366246082239225
64340001-64345000 3.6570206959791305
64345001-64350000 1.1012135540095696
64350001-64355000 0.528051871185332
64355001-64360000 0.545698472368168
64360001-64365000 0.6533542155784331
64365001-64370000 0.7254563302663998
64370001-64375000 0.5162493177647557
64375001-64380000 0.5841160980852449
64380001-64385000 0.9114153677069277
64385001-64390000 0.6565094274338598
64390001-64395000 0.2300313298071243
64395001-64400000 0.22193911575216907
64400001-64405000 0.7541685776088912
64405001-64410000 1.2638376671450824
64410001-64415000 0.46552354750569713
64415001-64420000 0.3431441728231361
64420001-64425000 0.5776690242694845
64425001-64430000 0.6437267917723554
64430001-64435000 0.4167806287363743
64435001-64440000 0.5214172877215486
64440001-64445000 0.8031284891187279
64445001-64450000 0.7147160742165163
64450001-64455000 0.6157228314896626
64455001-64460000 0.5522067637849235
64460001-64465000 0.35620640657924296
64465001-64470000 0.383645701819592
64470001-64475000 0.508914395996155
64475001-64480000 0.5549302520349216
64480001-64485000 0.7594929498059823
64485001-64490000 1.346880734844203
64490001-64495000 1.004635640446865
64495001-64500000 0.6994917589618556
64500001-64505000 1.1457094978138782
64505001-64510000 0.7013817062997467
64510001-64515000 0.48677103754157325
64515001-64520000 2.42840700225335
64520001-64525000 1.1474196210615908
64525001-64530000 0.3999566898936602
64530001-64535000 0.6750242962524082
64535001-64540000 5.156742261576505
64540001-64545000 1.8311706124920146
64545001-64550000 0.6588552052199331
64550001-64555000 1.7917121928311213
64555001-64560000 3.846384451749373
64560001-64565000 1.5258777778239696
64565001-64570000 1.290995824112435
64570001-64575000 1.114129846127273
64575001-64580000 0.6749308305971138
64580001-64585000 0.7950557355744372
64585001-64590000 0.6502478367917234
64590001-64595000 0.9818358738617641
64595001-64600000 1.9778527202798317
64600001-64605000 0.8073405221102211
64605001-64610000 0.8656271613059314
64610001-64615000 2.1223402294001437
64615001-64620000 3.1978676781206175
64620001-64625000 1.1493628858795477
64625001-64630000 0.9783784812173116
64630001-64635000 0.7350928156757187
64635001-64640000 0.7302091985100848
64640001-64645000 0.7856368328906889
64645001-64650000 0.7281791556722891
64650001-64655000 1.5483139396543337
64655001-64660000 1.523029618567171
64660001-64665000 0.655098111852729
64665001-64670000 0.7263649875785347
64670001-64675000 0.5595013543172371
64675001-64680000 0.4566040403868228
64680001-64685000 0.9009612531796699
64685001-64690000 0.7337256251272285
64690001-64695000 0.4420320255664698
64695001-64700000 0.9727895267027665
64700001-64705000 1.133917166549699
64705001-64710000 0.493322471068642
64710001-64715000 0.42286040774507083
64715001-64720000 0.8007064528397044
64720001-64725000 0.72233661395758
64725001-64730000 0.2534436003771007
64730001-64735000 1.0030962070633278
64735001-64740000 0.9829730490204116
64740001-64745000 0.4019016208182342
64745001-64750000 0.8006071139098659
64750001-64755000 0.5852649890168261
64755001-64760000 0.6673697280444371
64760001-64765000 0.6348840910757167
64765001-64770000 0.4662952169459412
64770001-64775000 0.7851455513927312
64775001-64780000 0.7457608557182278
64780001-64785000 0.7314890036274322
64785001-64790000 2.104165456498702
64790001-64795000 0.5604386070182718
64795001-64800000 0.3907091636043603
64800001-64805000 1.1572199580292557
64805001-64810000 1.1063023599502246
64810001-64815000 0.7926410995003499
64815001-64820000 1.1307757747284528
64820001-64825000 0.6839996003384257
64825001-64830000 1.873991015328156
64830001-64835000 4.168905313241382
64835001-64840000 0.8207604290954786
64840001-64845000 1.0758152454153953
64845001-64850000 1.70424769748144
64850001-64855000 0.7376872101471884
64855001-64860000 0.32623053380414974
64860001-64865000 1.0750991534169922
64865001-64870000 1.8290289614725832
64870001-64875000 0.33795262935778664
64875001-64880000 0.4776022585907569
64880001-64885000 0.4197460300359944
64885001-64890000 0.5773134625614631
64890001-64895000 0.5616199439936945
64895001-64900000 0.44809142337371693
64900001-64905000 1.3947837816951123
64905001-64910000 1.6021199989706998
64910001-64915000 0.8137263860248208
64915001-64920000 0.7098103129810391
64920001-64925000 0.8098671073586209
64925001-64930000 1.1945960857512694
64930001-64935000 5.584929760388742
64935001-64940000 1.587410217704268
64940001-64945000 0.9903577883982349
64945001-64950000 0.6262623123629296
64950001-64955000 0.34037741573714286
64955001-64960000 0.7842889109177875
64960001-64965000 0.20064969420310627
64965001-64970000 0.1716865161848415
64970001-64975000 0.9052781437520964
64975001-64980000 0.3539946116439281
64980001-64985000 0.35995492363223913
64985001-64990000 0.6230633880345863
64990001-64995000 1.020763587904044
64995001-65000000 0.8245289800170902
65000001-65005000 0.7666184665120954
65005001-65010000 1.3525455685655103
65010001-65015000 2.2383416380414145
65015001-65020000 0.8224321702548898
65020001-65025000 0.7015694734099742
65025001-65030000 0.7378804984736266
65030001-65035000 1.7292831205203987
65035001-65040000 1.671004631978526
65040001-65045000 0.5043909302046918
65045001-65050000 0.9168844828091637
65050001-65055000 0.8471474877464019
65055001-65060000 0.796481399032507
65060001-65065000 0.7777324986140195
65065001-65070000 0.6084062729031954
65070001-65075000 0.8620487150026344
65075001-65080000 0.6786353663199038
65080001-65085000 0.7729223297553797
65085001-65090000 1.0536505655864816
65090001-65095000 0.839059116237685
65095001-65100000 0.734020495268455
65100001-65105000 0.7744765299186019
65105001-65110000 1.6794346439229413
65110001-65115000 0.5685058291457376
65115001-65120000 0.4807581759542344
65120001-65125000 0.8262078037933204
65125001-65130000 0.47468518774489715
65130001-65135000 0.7779109734166806
65135001-65140000 0.643510604645693
65140001-65145000 0.32937365684037645
65145001-65150000 1.7275349610638562
65150001-65155000 2.1761461794372448
65155001-65160000 1.0846399665852346
65160001-65165000 1.84150063906224
65165001-65170000 1.4184755924140846
65170001-65175000 2.876798340157216
65175001-65180000 1.5668719588012991
65180001-65185000 0.9858215582576384
65185001-65190000 3.185368975458445
65190001-65195000 0.6309228390212711
65195001-65200000 0.789015131508087
65200001-65205000 0.7047470429649543
65205001-65210000 0.3744600327274169
65210001-65215000 0.5613207495482389
65215001-65220000 0.3225946885919747
65220001-65225000 0.6773458115343332
65225001-65230000 0.8333793525409631
65230001-65235000 0.32707630760445516
65235001-65240000 0.4437362911239575
65240001-65245000 0.6020316127174975
65245001-65250000 0.6280485682974251
65250001-65255000 0.6975245637128131
65255001-65260000 0.4489341460634743
65260001-65265000 0.3944332224492645
65265001-65270000 0.47714229388163537
65270001-65275000 0.5583704222083529
65275001-65280000 0.5936081601574991
65280001-65285000 0.405114260791815
65285001-65290000 0.31071245768760164
65290001-65295000 1.0660781108508202
65295001-65300000 1.7796778376563887
65300001-65305000 0.9814440881041065
65305001-65310000 1.1988830280967258
65310001-65315000 1.0530951219789522
65315001-65320000 0.7781593808060141
65320001-65325000 0.7476401441973581
65325001-65330000 0.7542117204717751
65330001-65335000 0.8918564149907169
65335001-65340000 0.7341803206221701
65340001-65345000 0.6343857146218151
65345001-65350000 0.8922774806202804
65350001-65355000 0.6366385730017879
65355001-65360000 0.597237932290512
65360001-65365000 0.5617793318009741
65365001-65370000 0.4599612181402072
65370001-65375000 0.6407853715711732
65375001-65380000 2.0923654206516042
65380001-65385000 1.0540155666326494
65385001-65390000 0.6514685862315768
65390001-65395000 0.6857466309064364
65395001-65400000 0.6850949368996794
65400001-65405000 0.6011718475490113
65405001-65410000 0.4860654335568596
65410001-65415000 0.4431798517539144
65415001-65420000 0.4849884455004543
65420001-65425000 0.5228912089269473
65425001-65430000 0.4605354700054064
65430001-65435000 0.9759231238027182
65435001-65440000 0.8792471229136963
65440001-65445000 0.5479587776855731
65445001-65450000 0.38403224700232175
65450001-65455000 0.40804254830790054
65455001-65460000 0.7947349733700991
65460001-65465000 0.817446037076855
65465001-65470000 0.7639124210707151
65470001-65475000 0.4487141424619549
65475001-65480000 0.2641327319741872
65480001-65485000 0.38383493754158915
65485001-65490000 0.5575681751598545
65490001-65495000 0.4360703524410032
65495001-65500000 1.61293429988201
65500001-65505000 1.1366987164952598
65505001-65510000 0.5523610457573598
65510001-65515000 0.8707193180660322
65515001-65520000 0.9735901131299199
65520001-65525000 0.5426481132710415
65525001-65530000 1.330983933627432
65530001-65535000 1.8950421891034575
65535001-65540000 0.6234768241972399
65540001-65545000 0.758392974175267
65545001-65550000 0.7069181181741598
65550001-65555000 0.7196925571614853
65555001-65560000 0.9611084204164387
65560001-65565000 0.7167998863351933
65565001-65570000 0.8604765138371849
65570001-65575000 1.3794132357604634
65575001-65580000 0.7245488652563403
65580001-65585000 0.9745039434123347
65585001-65590000 1.2668036353970833
65590001-65595000 1.8090338232200414
65595001-65600000 2.082116455454583
65600001-65605000 0.8815999582973607
65605001-65610000 1.5294987181602446
65610001-65615000 1.1615498825774595
65615001-65620000 0.7607684031259433
65620001-65625000 0.7599727345184836
65625001-65630000 0.4538121292671965
65630001-65635000 0.5579938473998205
65635001-65640000 1.4800490122847625
65640001-65645000 0.9672452066337822
65645001-65650000 0.43895839735184267
65650001-65655000 0.4568912120323753
65655001-65660000 1.0946214229680782
65660001-65665000 1.37421076146937
65665001-65670000 0.9095129483532632
65670001-65675000 0.628472520772905
65675001-65680000 1.3127705837533945
65680001-65685000 1.544124355291698
65685001-65690000 0.563097697393792
65690001-65695000 1.2802835898833844
65695001-65700000 5.738571272462148
65700001-65705000 0.6877656841859435
65705001-65710000 0.675861852845361
65710001-65715000 0.9753558008098889
65715001-65720000 0.9643415194975693
65720001-65725000 0.565551269875424
65725001-65730000 0.383094424512985
65730001-65735000 0.7387749936372434
65735001-65740000 0.7916812070557119
65740001-65745000 0.6143981714593163
65745001-65750000 0.5673480450874101
65750001-65755000 1.265857714035243
65755001-65760000 1.151857207707844
65760001-65765000 0.34753857338419947
65765001-65770000 0.9710151057198441
65770001-65775000 0.8084590851112772
65775001-65780000 0.33246546835639323
65780001-65785000 0.4582434420510899
65785001-65790000 0.5165023133752974
65790001-65795000 0.4856735640613956
65795001-65800000 0.7151721122047835
65800001-65805000 1.1392659821228128
65805001-65810000 0.831967252544189
65810001-65815000 0.7308682359027907
65815001-65820000 0.7597349537249214
65820001-65825000 0.5482404448551328
65825001-65830000 1.8212171542271929
65830001-65835000 1.960495693635099
65835001-65840000 0.3585058921960456
65840001-65845000 1.0511590109123794
65845001-65850000 1.5985048555115358
65850001-65855000 0.5026153126017122
65855001-65860000 0.5474945757521473
65860001-65865000 0.7832876400511815
65865001-65870000 1.2193366595520532
65870001-65875000 2.2254272848640224
65875001-65880000 1.6485461730200044
65880001-65885000 0.5991195294138987
65885001-65890000 1.4871026819806383
65890001-65895000 4.621375803238461
65895001-65900000 0.7564450252273519
65900001-65905000 0.7061441224707379
65905001-65910000 1.0961252810651285
65910001-65915000 0.47927807887441876
65915001-65920000 0.5842039210844616
65920001-65925000 0.9562608029190474
65925001-65930000 0.5171274526080635
65930001-65935000 0.7207775181279921
65935001-65940000 0.8799856960079979
65940001-65945000 0.9953413919171957
65945001-65950000 0.7588440638273863
65950001-65955000 0.49662859646425755
65955001-65960000 0.5285784290629315
65960001-65965000 0.6454642765959623
65965001-65970000 0.693276238026806
65970001-65975000 0.7169737666625796
65975001-65980000 0.5356280287170826
65980001-65985000 0.5559149110451853
65985001-65990000 0.5990356046255468
65990001-65995000 0.8640819759442182
65995001-66000000 0.6023513429503862
66000001-66005000 0.5802419276854937
66005001-66010000 0.3867733859396861
66010001-66015000 0.27984774560275505
66015001-66020000 0.3783935802096293
66020001-66025000 0.4689160681922967
66025001-66030000 0.4525614938981275
66030001-66035000 0.35828834226314277
66035001-66040000 0.41077595281190976
66040001-66045000 0.5213168616667065
66045001-66050000 1.1837542246845374
66050001-66055000 1.470692854936494
66055001-66060000 0.7827869083661033
66060001-66065000 0.7614057714717114
66065001-66070000 0.9842166379796649
66070001-66075000 0.6697468329760954
66075001-66080000 0.47441786614040504
66080001-66085000 0.5597862130941259
66085001-66090000 0.5756521530556507
66090001-66095000 0.828260618659042
66095001-66100000 0.7359211390142271
66100001-66105000 0.49996261232747546
66105001-66110000 0.8267715824009136
66110001-66115000 0.5451913500685786
66115001-66120000 0.29741969383371214
66120001-66125000 0.30640563759074924
66125001-66130000 1.9952952740753023
66130001-66135000 1.5463002049084216
66135001-66140000 0.5277675597867516
66140001-66145000 0.6223059962067966
66145001-66150000 0.6186805711217342
66150001-66155000 0.6511482409884645
66155001-66160000 1.2100275890902994
66160001-66165000 1.724603388326852
66165001-66170000 1.2940025035447427
66170001-66175000 1.6286839165481337
66175001-66180000 0.8812678967113688
66180001-66185000 0.5611998426601861
66185001-66190000 0.9016091504355268
66190001-66195000 0.6666414899719214
66195001-66200000 0.5971607843892642
66200001-66205000 1.2171620735174467
66205001-66210000 0.37882327274817523
66210001-66215000 0.8239203465316925
66215001-66220000 2.1538432019326446
66220001-66225000 0.31032950789268293
66225001-66230000 0.33328538196970653
66230001-66235000 0.4006234111800523
66235001-66240000 0.23263080411440962
66240001-66245000 0.6084607588217775
66245001-66250000 0.3708010379942417
66250001-66255000 0.13194019910653956
66255001-66260000 0.516209727278744
66260001-66265000 0.39044164411071863
66265001-66270000 0.4290754989589141
66270001-66275000 0.4396714122829155
66275001-66280000 1.1757513208017003
66280001-66285000 0.6629350666185754
66285001-66290000 0.19429170484135053
66290001-66295000 0.44895155686961685
66295001-66300000 0.748575035337274
66300001-66305000 0.9158652589272106
66305001-66310000 0.6029392666432657
66310001-66315000 0.6416877887458484
66315001-66320000 0.9155735076328849
66320001-66325000 0.5420714508227638
66325001-66330000 0.4307760029749393
66330001-66335000 2.9034391212119477
66335001-66340000 1.0237288974781378
66340001-66345000 0.1772146823576155
66345001-66350000 0.287904218775809
66350001-66355000 0.4783477697808076
66355001-66360000 1.247083554274207
66360001-66365000 0.7844299301541364
66365001-66370000 0.26829723122693905
66370001-66375000 0.45934870161062125
66375001-66380000 0.5786914531187757
66380001-66385000 0.6766995114622502
66385001-66390000 1.6252162557753713
66390001-66395000 0.8254936498627057
66395001-66400000 0.5177197966617284
66400001-66405000 0.5602461092116501
66405001-66410000 0.5112464508292354
66410001-66415000 0.9628846133917132
66415001-66420000 1.0952101571967283
66420001-66425000 0.7107466239822544
66425001-66430000 0.662831635772419
66430001-66435000 0.6098229292077441
66435001-66440000 0.7565157001362571
66440001-66445000 0.577183062542826
66445001-66450000 0.4867852887446197
66450001-66455000 0.6956805954033697
66455001-66460000 0.6629244007832673
66460001-66465000 0.5320440163492104
66465001-66470000 0.47113829536781304
66470001-66475000 0.7638151182750086
66475001-66480000 0.9837396223088837
66480001-66485000 0.4436139320249717
66485001-66490000 0.6452714807839164
66490001-66495000 1.735804977455003
66495001-66500000 0.6099341089554483
66500001-66505000 0.45836952691134214
66505001-66510000 0.5393189214353454
66510001-66515000 0.5366584161122221
66515001-66520000 0.5518174158203015
66520001-66525000 0.4812988537673066
66525001-66530000 0.43600088835072853
66530001-66535000 0.5230017889555126
66535001-66540000 0.8748906096505605
66540001-66545000 0.8147216566142995
66545001-66550000 0.46612724774053355
66550001-66555000 2.4949287109789777
66555001-66560000 1.8412530010219321
66560001-66565000 0.5447892173601129
66565001-66570000 0.5916869197277007
66570001-66575000 0.2165012702702041
66575001-66580000 0.37380502330341103
66580001-66585000 0.8602393536999097
66585001-66590000 0.34253091110581296
66590001-66595000 1.63268210969823
66595001-66600000 1.0732503364433084
66600001-66605000 0.16829131406755024
66605001-66610000 0.2871969441471762
66610001-66615000 0.5239042971703085
66615001-66620000 0.6716662790320108
66620001-66625000 0.7290867242715154
66625001-66630000 0.7418639894057367
66630001-66635000 0.6903923292792716
66635001-66640000 0.5876697916717223
66640001-66645000 2.52446065266599
66645001-66650000 0.9055798214368755
66650001-66655000 0.4179273316525069
66655001-66660000 1.083672511203759
66660001-66665000 0.6881351405693471
66665001-66670000 0.5478460341288479
66670001-66675000 0.5809884105779144
66675001-66680000 0.5042445842591649
66680001-66685000 0.46633760652078693
66685001-66690000 1.2093884502587264
66690001-66695000 1.820734991861166
66695001-66700000 0.6713302998204829
66700001-66705000 0.499917503847474
66705001-66710000 0.45337088146451016
66710001-66715000 1.2256543617643254
66715001-66720000 0.8446355642892992
66720001-66725000 0.3361782278593468
66725001-66730000 0.45011395023180145
66730001-66735000 0.8925784478533335
66735001-66740000 1.3153851062934032
66740001-66745000 0.9157095109960743
66745001-66750000 0.6502032676809488
66750001-66755000 0.6803396242451804
66755001-66760000 0.6513074688966125
66760001-66765000 0.4630673574621681
66765001-66770000 0.9716523002153837
66770001-66775000 2.0042538442846225
66775001-66780000 0.801344848557067
66780001-66785000 0.47378941786168566
66785001-66790000 0.6153209731471138
66790001-66795000 0.4752061449724362
66795001-66800000 0.6157260753792958
66800001-66805000 1.4808290149223622
66805001-66810000 0.5293427488938988
66810001-66815000 0.41827690637242915
66815001-66820000 0.34805206726075677
66820001-66825000 0.608778026046743
66825001-66830000 0.89783013403691
66830001-66835000 0.8288726661961111
66835001-66840000 0.6379913351759096
66840001-66845000 0.4563050822621114
66845001-66850000 0.7450900682401855
66850001-66855000 0.7146660966015932
66855001-66860000 0.9125565734324854
66860001-66865000 1.00933492196288
66865001-66870000 0.20599724101767175
66870001-66875000 0.19772452404869692
66875001-66880000 0.41184321881523867
66880001-66885000 0.486455355978692
66885001-66890000 0.5861804269194743
66890001-66895000 0.37641033499903925
66895001-66900000 0.3532898239483069
66900001-66905000 0.5281493638920148
66905001-66910000 2.3483405558525443
66910001-66915000 0.8849252857759694
66915001-66920000 0.5038880480606842
66920001-66925000 1.0493270485281423
66925001-66930000 0.5504142840545029
66930001-66935000 0.3709879418026017
66935001-66940000 2.45761720240015
66940001-66945000 2.2043273549621416
66945001-66950000 0.2661857918532189
66950001-66955000 0.36685767253663004
66955001-66960000 0.7262054926234555
66960001-66965000 1.515175948038539
66965001-66970000 0.5265806479322971
66970001-66975000 0.305228336680819
66975001-66980000 3.914913156934343
66980001-66985000 6.054236009649931
66985001-66990000 0.5853215927254126
66990001-66995000 0.8981566239903288
66995001-67000000 1.2753619267621112
67000001-67005000 0.7705543869979131
67005001-67010000 1.3327140665698942
67010001-67015000 0.9556480969693956
67015001-67020000 0.8701319543811004
67020001-67025000 1.2028343312426861
67025001-67030000 1.365258657861904
67030001-67035000 2.420522402185568
67035001-67040000 0.6216643659464808
67040001-67045000 0.4972581663739384
67045001-67050000 1.1161976481638525
67050001-67055000 1.283695406462492
67055001-67060000 0.489491350088864
67060001-67065000 0.5269822769202372
67065001-67070000 0.9672220991431353
67070001-67075000 0.45878827064222416
67075001-67080000 0.3467155572183939
67080001-67085000 0.6199915629651025
67085001-67090000 0.6647394528252103
67090001-67095000 0.5012451275189831
67095001-67100000 1.1337797174153188
67100001-67105000 1.4165154504935036
67105001-67110000 0.4892915445710904
67110001-67115000 0.4843774438857457
67115001-67120000 0.5325737981776778
67120001-67125000 1.7836217122572058
67125001-67130000 1.9258200359367228
67130001-67135000 0.4925978708294841
67135001-67140000 0.7941507340674573
67140001-67145000 1.2433519340082524
67145001-67150000 0.930186030342256
67150001-67155000 1.0421386352336066
67155001-67160000 0.7327927171626751
67160001-67165000 0.5567200191694438
67165001-67170000 0.9763488630406194
67170001-67175000 1.05175080259343
67175001-67180000 0.4190095114007202
67180001-67185000 0.38222533319471325
67185001-67190000 0.6206766317271688
67190001-67195000 0.9444180628296516
67195001-67200000 0.6476949016924272
67200001-67205000 0.5595170063035504
67205001-67210000 0.4357856248646686
67210001-67215000 0.3110295006652024
67215001-67220000 0.5894960556463135
67220001-67225000 1.9841482715223202
67225001-67230000 0.5326842722814635
67230001-67235000 0.36623986679821907
67235001-67240000 0.5113385709338394
67240001-67245000 0.6816570194572109
67245001-67250000 0.528858104836394
67250001-67255000 1.351277264759579
67255001-67260000 7.99631377759528
67260001-67265000 0.6306945984692969
67265001-67270000 0.7315333007859078
67270001-67275000 0.7443240934577008
67275001-67280000 1.1927752545296437
67280001-67285000 4.071466450427033
67285001-67290000 1.1484197884104705
67290001-67295000 0.6677204098285571
67295001-67300000 1.8125061133661924
67300001-67305000 0.7145822518950153
67305001-67310000 0.2748712990630117
67310001-67315000 0.8110266133340989
67315001-67320000 0.6694297755969421
67320001-67325000 0.7102930336866243
67325001-67330000 0.4575002316557124
67330001-67335000 0.7653875765546365
67335001-67340000 0.8272797734205743
67340001-67345000 0.415375967946358
67345001-67350000 0.5343187109263352
67350001-67355000 0.641745981405393
67355001-67360000 3.27201762072865
67360001-67365000 2.4006315225806025
67365001-67370000 0.49475230217784577
67370001-67375000 0.811473963745333
67375001-67380000 0.6432321991379243
67380001-67385000 0.2962432700242489
67385001-67390000 0.30155260403934314
67390001-67395000 0.4277249076313344
67395001-67400000 0.5829709901775499
67400001-67405000 0.5174483580492213
67405001-67410000 0.3317887725267494
67410001-67415000 0.44274999090542355
67415001-67420000 0.362044162496071
67420001-67425000 0.3887893614169922
67425001-67430000 0.4649349377338534
67430001-67435000 0.44325361014054315
67435001-67440000 1.1925354698844215
67440001-67445000 0.8731878335819261
67445001-67450000 0.6013294464589198
67450001-67455000 0.4407092603273647
67455001-67460000 0.33707037791329103
67460001-67465000 0.4796186580194368
67465001-67470000 0.4043682676448723
67470001-67475000 0.2879314311776281
67475001-67480000 0.3290329019600022
67480001-67485000 0.48990340273937305
67485001-67490000 0.5736817659842891
67490001-67495000 0.35101714123346717
67495001-67500000 0.331686875581893
67500001-67505000 0.8502508324029179
67505001-67510000 1.9044072849896032
67510001-67515000 0.9462076450991691
67515001-67520000 1.2667674305893195
67520001-67525000 0.8970684260600384
67525001-67530000 0.7191886088472634
67530001-67535000 2.1957070997987476
67535001-67540000 0.5016841946846851
67540001-67545000 0.570297126608435
67545001-67550000 0.16089557717390146
67550001-67555000 0.12553745553777343
67555001-67560000 0.5085856219169197
67560001-67565000 0.17624294080850503
67565001-67570000 0.3471897607806937
67570001-67575000 1.1054028603611976
67575001-67580000 0.32601030282846544
67580001-67585000 0.27556568819850163
67585001-67590000 0.39353052868067073
67590001-67595000 2.4355118098048756
67595001-67600000 2.2671320247665525
67600001-67605000 0.7836430721921471
67605001-67610000 0.5679457271295579
67610001-67615000 0.6016983456758713
67615001-67620000 0.6705992215915465
67620001-67625000 0.42138497412737047
67625001-67630000 0.7338484529787295
67630001-67635000 0.8856799767565121
67635001-67640000 0.30629241618963643
67640001-67645000 0.3516712990306396
67645001-67650000 0.8019444436816042
67650001-67655000 0.6276384799484839
67655001-67660000 0.6390091013797259
67660001-67665000 1.1442980352870786
67665001-67670000 2.979790189481707
67670001-67675000 1.3480236076057799
67675001-67680000 0.5137484136899704
67680001-67685000 0.9448716973384829
67685001-67690000 0.9918145704433592
67690001-67695000 0.5816360412915128
67695001-67700000 0.6342742584883017
67700001-67705000 0.6685319716698968
67705001-67710000 0.670716946700616
67710001-67715000 0.4125210269035243
67715001-67720000 0.8598264295837139
67720001-67725000 0.5669171800647698
67725001-67730000 1.327924262601555
67730001-67735000 1.9749466988190703
67735001-67740000 0.4150631152543133
67740001-67745000 0.8086549621057545
67745001-67750000 1.5480597975820278
67750001-67755000 0.7991713209082499
67755001-67760000 0.6752092437769874
67760001-67765000 1.4557617641383378
67765001-67770000 9.307136810578687
67770001-67775000 3.180305498436799
67775001-67780000 0.7346236748352633
67780001-67785000 0.8085849092312587
67785001-67790000 0.7996696378645827
67790001-67795000 0.6391263512643701
67795001-67800000 0.8139107808766846
67800001-67805000 0.8041958511481238
67805001-67810000 0.5159783874538246
67810001-67815000 0.42913636523272974
67815001-67820000 0.597470934768166
67820001-67825000 0.4776713896147844
67825001-67830000 0.49087743929514904
67830001-67835000 0.7460567812792462
67835001-67840000 0.5327637203227289
67840001-67845000 0.4384939520087105
67845001-67850000 0.8193220304274652
67850001-67855000 0.6438040679124429
67855001-67860000 0.7264662721129698
67860001-67865000 0.6990678972314177
67865001-67870000 0.659712238251193
67870001-67875000 0.7540922146696232
67875001-67880000 0.650861264424443
67880001-67885000 1.0299448032526435
67885001-67890000 0.7982757232155238
67890001-67895000 0.5750723927625427
67895001-67900000 0.6877670328371849
67900001-67905000 0.8205188206231373
67905001-67910000 0.6133959326215288
67910001-67915000 0.5730557072552505
67915001-67920000 1.4554975537016148
67920001-67925000 1.046576722393361
67925001-67930000 0.42162314118539124
67930001-67935000 0.47397305469323386
67935001-67940000 4.469450262773412
67940001-67945000 3.7703806888243134
67945001-67950000 0.7517797272692885
67950001-67955000 0.5257092523643625
67955001-67960000 0.7849503177986332
67960001-67965000 1.3109677630003944
67965001-67970000 0.9063384419437474
67970001-67975000 0.8836716776149548
67975001-67980000 1.0758759989121374
67980001-67985000 1.1263702696294746
67985001-67990000 1.0014604573569283
67990001-67995000 6.80832429966405
67995001-68000000 3.720279588357615
68000001-68005000 0.6665569676809043
68005001-68010000 0.6535721917807287
68010001-68015000 0.6330733350672532
68015001-68020000 1.7903379011484164
68020001-68025000 1.602976978431181
68025001-68030000 0.8197571250599748
68030001-68035000 1.0663999159778388
68035001-68040000 1.166494720197072
68040001-68045000 0.9880875774505554
68045001-68050000 2.064059756496755
68050001-68055000 3.581259072028626
68055001-68060000 0.7960676516350483
68060001-68065000 0.7373878253284616
68065001-68070000 1.0100698737518992
68070001-68075000 1.6485389686555745
68075001-68080000 1.1646807942337274
68080001-68085000 1.4077313043414414
68085001-68090000 1.433594518215651
68090001-68095000 1.431833953769912
68095001-68100000 3.0786259372886944
68100001-68105000 0.8655011693692974
68105001-68110000 1.0903411273532506
68110001-68115000 2.9529406042668707
68115001-68120000 1.0197181771110737
68120001-68125000 0.5993664072023791
68125001-68130000 0.6474479009211154
68130001-68135000 0.6154467024886077
68135001-68140000 0.5716200409729228
68140001-68145000 0.6650193438821564
68145001-68150000 1.1704491091766285
68150001-68155000 1.2573406425289566
68155001-68160000 0.75851241593183
68160001-68165000 1.2711478397259521
68165001-68170000 1.0299521497763637
68170001-68175000 0.6701189308987695
68175001-68180000 0.6322960338328183
68180001-68185000 0.535779423627978
68185001-68190000 0.48364494295064137
68190001-68195000 0.6488494189706234
68195001-68200000 1.0652683607599607
68200001-68205000 0.1098929097196442
68205001-68210000 0.1530456973141061
68210001-68215000 0.7680820524958578
68215001-68220000 0.29738881463596384
68220001-68225000 0.4282006156722319
68225001-68230000 1.166516482852888
68230001-68235000 1.2252400670338113
68235001-68240000 0.5594778431951096
68240001-68245000 0.5677138369364862
68245001-68250000 0.457013901162023
68250001-68255000 1.999565832649568
68255001-68260000 2.3457679770759134
68260001-68265000 0.5328607349946891
68265001-68270000 0.9107240047448494
68270001-68275000 0.6860864348088963
68275001-68280000 0.42736244054466227
68280001-68285000 0.6462488473903325
68285001-68290000 0.7487208158237024
68290001-68295000 0.5831977770140311
68295001-68300000 0.8464745129568991
68300001-68305000 0.8377689488780525
68305001-68310000 0.4923510512568265
68310001-68315000 0.8126534101557334
68315001-68320000 1.1559668020567235
68320001-68325000 0.48369361277418843
68325001-68330000 0.5815046428336613
68330001-68335000 0.6649948519313146
68335001-68340000 0.41386666821448914
68340001-68345000 0.6092158387928941
68345001-68350000 1.0328488212853797
68350001-68355000 0.8803714887914753
68355001-68360000 1.2126294235875636
68360001-68365000 1.001893603782682
68365001-68370000 0.7125031160014188
68370001-68375000 0.6346144481946783
68375001-68380000 0.5377060226475345
68380001-68385000 2.202256633052664
68385001-68390000 1.6820019608330046
68390001-68395000 0.3343942756600244
68395001-68400000 0.5951853610689042
68400001-68405000 1.0553647017139458
68405001-68410000 0.9539426814174122
68410001-68415000 0.8283806114531387
68415001-68420000 1.4738609521546646
68420001-68425000 0.8560413812652163
68425001-68430000 0.44036733612426476
68430001-68435000 0.7314841985328825
68435001-68440000 0.5609308476249176
68440001-68445000 0.6186599847623551
68445001-68450000 0.8219705571945077
68450001-68455000 1.7937589467047517
68455001-68460000 4.468018886472004
68460001-68465000 0.6490802831330695
68465001-68470000 0.5123561092293544
68470001-68475000 0.7696539301357738
68475001-68480000 2.6653003102009976
68480001-68485000 1.5314415394331216
68485001-68490000 1.2356065896216613
68490001-68495000 0.3992478521123341
68495001-68500000 0.1292407986874362
68500001-68505000 0.2011405642896988
68505001-68510000 0.5973650572573947
68510001-68515000 0.4291372551266438
68515001-68520000 0.32447238051857463
68520001-68525000 0.5759099306643135
68525001-68530000 0.3069161204683965
68530001-68535000 0.2875446867827444
68535001-68540000 0.4782625668912576
68540001-68545000 0.40087276274845574
68545001-68550000 0.8463758967846227
68550001-68555000 0.7471902152011695
68555001-68560000 0.4027980426876704
68560001-68565000 1.9158611799830243
68565001-68570000 14.57347689145337
68570001-68575000 2.0098998941920647
68575001-68580000 1.938578217499733
68580001-68585000 5.456223838180152
68585001-68590000 4.80756818156712
68590001-68595000 1.5630369114915377
68595001-68600000 1.092953210686478
68600001-68605000 0.9600556586644694
68605001-68610000 0.8741199639943819
68610001-68615000 0.7461414105479811
68615001-68620000 0.7770944066611417
68620001-68625000 0.719172482189303
68625001-68630000 1.0797605709329372
68630001-68635000 9.873948838919615
68635001-68640000 1.415098628951351
68640001-68645000 0.7440628918816157
68645001-68650000 0.9888643409563201
68650001-68655000 1.3321683541595064
68655001-68660000 0.7668476361477673
68660001-68665000 2.212378507464248
68665001-68670000 2.2588160411179072
68670001-68675000 0.5217002936616418
68675001-68680000 0.43531762008658426
68680001-68685000 0.3476321737083644
68685001-68690000 0.5841751325366078
68690001-68695000 0.46054357859837497
68695001-68700000 0.8438889788661034
68700001-68705000 0.7491222034039486
68705001-68710000 0.25309928755398114
68710001-68715000 0.3300302560187948
68715001-68720000 2.4955096891587494
68720001-68725000 1.5005318523000393
68725001-68730000 0.45690443740313685
68730001-68735000 0.6329728214317181
68735001-68740000 2.012424023268646
68740001-68745000 4.640221683113841
68745001-68750000 1.6881428236672944
68750001-68755000 2.2177460045781783
68755001-68760000 2.4244055204275483
68760001-68765000 0.7238747617575748
68765001-68770000 0.2590595720202016
68770001-68775000 0.2895711538565205
68775001-68780000 0.45481707633262214
68780001-68785000 0.4294597115753999
68785001-68790000 0.8240815728135411
68790001-68795000 1.6177177112897128
68795001-68800000 0.9928912115102313
68800001-68805000 0.8245050340452388
68805001-68810000 0.8137123750251899
68810001-68815000 0.6793843927740032
68815001-68820000 0.4508012364186949
68820001-68825000 1.6938212416796126
68825001-68830000 3.74628383204235
68830001-68835000 0.7592119698952764
68835001-68840000 0.6624314080646451
68840001-68845000 0.6432692427525228
68845001-68850000 0.6338008272255615
68850001-68855000 0.5455189070712152
68855001-68860000 0.7766585063129557
68860001-68865000 1.15407620226465
68865001-68870000 1.1254048571962
68870001-68875000 1.7416352848236385
68875001-68880000 2.2018066500172493
68880001-68885000 1.1518783979794232
68885001-68890000 0.7379062172572122
68890001-68895000 0.7295415842711592
68895001-68900000 1.154622071894481
68900001-68905000 0.7067204872662345
68905001-68910000 0.7865555916996424
68910001-68915000 1.1911467769155606
68915001-68920000 1.587932965996895
68920001-68925000 0.7417331327651082
68925001-68930000 0.35417412497411715
68930001-68935000 0.6248023495858761
68935001-68940000 0.8942760133233524
68940001-68945000 0.6536659839442565
68945001-68950000 0.5472519748943194
68950001-68955000 0.5329606611416045
68955001-68960000 0.6348838125257664
68960001-68965000 0.8500587141544356
68965001-68970000 0.7734803059332997
68970001-68975000 0.7371856518125676
68975001-68980000 1.3126598242409937
68980001-68985000 0.40885694419299595
68985001-68990000 0.18962365129312383
68990001-68995000 0.9603353731090949
68995001-69000000 0.610085830466195
69000001-69005000 0.47105860734963667
69005001-69010000 1.4962326439134352
69010001-69015000 0.34952860225604077
69015001-69020000 0.2835163110024108
69020001-69025000 0.3427398586628266
69025001-69030000 2.89152779089562
69030001-69035000 1.210985204098781
69035001-69040000 0.3572656675512751
69040001-69045000 0.7779768088147373
69045001-69050000 0.7062306101110672
69050001-69055000 0.7203933594083836
69055001-69060000 0.9185265074437537
69060001-69065000 0.7350852240879453
69065001-69070000 0.5762416697898929
69070001-69075000 0.6556252125853811
69075001-69080000 1.1866625597851699
69080001-69085000 0.8493791859563964
69085001-69090000 0.8624451329851558
69090001-69095000 1.5410481522031865
69095001-69100000 0.6056836154177806
69100001-69105000 0.3072768526734828
69105001-69110000 0.4606375383631631
69110001-69115000 0.8157159612832355
69115001-69120000 0.8258223848717534
69120001-69125000 0.8806272644345023
69125001-69130000 0.4407237636116787
69130001-69135000 0.7532884066995406
69135001-69140000 1.2128119352757083
69140001-69145000 0.4371004162991315
69145001-69150000 0.46717077385449024
69150001-69155000 0.6532668850083224
69155001-69160000 0.6570834351068298
69160001-69165000 0.8136297813010447
69165001-69170000 1.959090360850833
69170001-69175000 0.7434718803006122
69175001-69180000 0.4049696405210943
69180001-69185000 0.38982192206653155
69185001-69190000 0.5980281688241528
69190001-69195000 0.3408647211959769
69195001-69200000 0.8156256725453788
69200001-69205000 0.6416755817486797
69205001-69210000 0.22328561202122532
69210001-69215000 0.9055127083165697
69215001-69220000 0.4880226956005554
69220001-69225000 0.3890037668708805
69225001-69230000 0.6281488078823754
69230001-69235000 0.6110105574870716
69235001-69240000 0.39682300924838265
69240001-69245000 0.3612616318170622
69245001-69250000 0.5003211502705833
69250001-69255000 0.7300967187590064
69255001-69260000 0.4327416854530044
69260001-69265000 0.4905852738386559
69265001-69270000 0.43276368724686004
69270001-69275000 0.4930549767133006
69275001-69280000 0.9709083420013364
69280001-69285000 0.5347103366133591
69285001-69290000 0.6395981394314038
69290001-69295000 0.7530832788713334
69295001-69300000 0.16697727317867161
69300001-69305000 0.24612149277167325
69305001-69310000 0.9111229570609546
69310001-69315000 0.22418970436243968
69315001-69320000 0.23223061629291383
69320001-69325000 0.4424227117043113
69325001-69330000 0.9632367237135767
69330001-69335000 0.8824618526908873
69335001-69340000 0.7888115382161218
69340001-69345000 0.5833521280449925
69345001-69350000 0.6944533914507909
69350001-69355000 0.5089926566657483
69355001-69360000 0.3915839640963001
69360001-69365000 0.6397221192469172
69365001-69370000 0.45962879184175714
69370001-69375000 0.5458161933616934
69375001-69380000 0.3711925229717426
69380001-69385000 0.5279404676309762
69385001-69390000 0.12727919075900895
69390001-69395000 0.3737428498775448
69395001-69400000 0.6280817162126974
69400001-69405000 0.21447875518741968
69405001-69410000 0.6322458538751765
69410001-69415000 0.6076663195537846
69415001-69420000 0.5506025848295535
69420001-69425000 0.531207422632922
69425001-69430000 0.4628927976099347
69430001-69435000 0.4623396086851908
69435001-69440000 0.7408334969831897
69440001-69445000 2.1605176320760533
69445001-69450000 2.5274820000978013
69450001-69455000 0.6789742699488438
69455001-69460000 0.6088752364190748
69460001-69465000 0.4517967415925894
69465001-69470000 0.478503002880751
69470001-69475000 0.6312423712029752
69475001-69480000 0.568066326150301
69480001-69485000 0.8674904695997034
69485001-69490000 0.45292259059305834
69490001-69495000 0.5277280725817263
69495001-69500000 0.6633024050313172
69500001-69505000 0.5231890224237646
69505001-69510000 0.5710294191407009
69510001-69515000 0.8016666300074762
69515001-69520000 0.8403558959365957
69520001-69525000 0.6028338544168447
69525001-69530000 0.8900252169074355
69530001-69535000 0.4153439722364538
69535001-69540000 0.49379055543047284
69540001-69545000 0.8811491533713017
69545001-69550000 0.5276501711280391
69550001-69555000 1.092347471968689
69555001-69560000 0.8169831864549585
69560001-69565000 0.43330996083422246
69565001-69570000 0.6110290750180484
69570001-69575000 0.5760995627601142
69575001-69580000 0.43776212309427226
69580001-69585000 0.5873042379112638
69585001-69590000 0.3853452561540664
69590001-69595000 0.536399315897413
69595001-69600000 0.9545175235379916
69600001-69605000 0.736931516093748
69605001-69610000 0.8546566514484241
69610001-69615000 0.4152424613658329
69615001-69620000 0.43406862458794515
69620001-69625000 0.6029534985180802
69625001-69630000 0.5637450628267697
69630001-69635000 1.4298182930533512
69635001-69640000 0.7255105740641487
69640001-69645000 0.4493970304089027
69645001-69650000 0.8302963354691855
69650001-69655000 1.0539208488702647
69655001-69660000 0.778612045922216
69660001-69665000 0.6731750074921612
69665001-69670000 0.48503481173874563
69670001-69675000 0.7216411604316201
69675001-69680000 0.7467600641143376
69680001-69685000 0.9335145688042896
69685001-69690000 2.7772143467277783
69690001-69695000 0.670200141721791
69695001-69700000 0.6724913034849649
69700001-69705000 0.8815152187475153
69705001-69710000 0.8101169136287302
69710001-69715000 0.5417741341038456
69715001-69720000 0.5253583291518458
69720001-69725000 0.5298425745247547
69725001-69730000 0.3619050123249844
69730001-69735000 0.46298199786855365
69735001-69740000 2.2587062901707555
69740001-69745000 0.8268280425295929
69745001-69750000 0.6767720940311199
69750001-69755000 0.6793312206987134
69755001-69760000 0.45818739387682006
69760001-69765000 0.5010425694075468
69765001-69770000 0.6025839376672206
69770001-69775000 0.989852852877448
69775001-69780000 0.9684753521463357
69780001-69785000 0.4895208064080672
69785001-69790000 0.9899133125983673
69790001-69795000 1.5626767321359645
69795001-69800000 0.6525063019246402
69800001-69805000 0.5771682444500121
69805001-69810000 0.6954751550945879
69810001-69815000 0.4595211471917081
69815001-69820000 0.23579396658945384
69820001-69825000 0.6550879133949837
69825001-69830000 0.8967175933274691
69830001-69835000 0.35373936165049247
69835001-69840000 0.5290150214077453
69840001-69845000 1.2436154628625402
69845001-69850000 0.8082400901797272
69850001-69855000 0.5484886238523071
69855001-69860000 1.0017446509039742
69860001-69865000 0.8197201796112454
69865001-69870000 0.6467585118151636
69870001-69875000 1.4147168851767178
69875001-69880000 0.8552401522671889
69880001-69885000 0.6358530277944555
69885001-69890000 0.8281211840872453
69890001-69895000 0.5958088496648899
69895001-69900000 0.7899345450964013
69900001-69905000 1.891894895145553
69905001-69910000 0.6954142742869703
69910001-69915000 1.7680008118906505
69915001-69920000 1.7405358098796178
69920001-69925000 0.8129165465570162
69925001-69930000 1.038643421096535
69930001-69935000 1.3502093549406935
69935001-69940000 2.1573023235561957
69940001-69945000 0.304090492960632
69945001-69950000 0.2200545690621496
69950001-69955000 0.655070364500649
69955001-69960000 0.48359794830432795
69960001-69965000 0.3651105736815119
69965001-69970000 0.6752612563143301
69970001-69975000 0.6744196611236464
69975001-69980000 0.5281979030565072
69980001-69985000 0.6857302078184595
69985001-69990000 1.9533829146364354
69990001-69995000 1.1120891394909778
69995001-70000000 0.8002133206645712
70000001-70005000 0.7839345977928369
70005001-70010000 0.641150426921077
70010001-70015000 0.6523868348888436
70015001-70020000 0.619658887609119
70020001-70025000 0.5585027880018795
70025001-70030000 0.5783066884373554
70030001-70035000 1.0147474715775295
70035001-70040000 1.23496039526556
70040001-70045000 0.5829532020947259
70045001-70050000 0.5840873424601485
70050001-70055000 0.5975329921485392
70055001-70060000 0.5066424421544934
70060001-70065000 0.9119363960033405
70065001-70070000 1.7436498348161371
70070001-70075000 0.8010937362679205
70075001-70080000 0.7864122107336765
70080001-70085000 0.5300759401491117
70085001-70090000 0.4171462809085476
70090001-70095000 0.4558047883671736
70095001-70100000 0.49357967648689155
70100001-70105000 0.8389307273416132
70105001-70110000 0.6604246337144165
70110001-70115000 0.9133102551147514
70115001-70120000 1.1503479103252232
70120001-70125000 0.6542952335918328
70125001-70130000 0.6059105339872867
70130001-70135000 0.7981645753679358
70135001-70140000 0.9915057180648168
70140001-70145000 0.7322146229731112
70145001-70150000 0.6227397723930735
70150001-70155000 0.8518429751255107
70155001-70160000 1.7772291783242815
70160001-70165000 0.5797340037181947
70165001-70170000 0.42355733061573875
70170001-70175000 0.5092022394786926
70175001-70180000 0.7582526497429278
70180001-70185000 1.8508213549811408
70185001-70190000 2.3566274827819567
70190001-70195000 1.4185464109136963
70195001-70200000 0.7717783656561851
70200001-70205000 0.8464259051617398
70205001-70210000 0.7418007619826807
70210001-70215000 0.5714406591758344
70215001-70220000 0.6060976505792678
70220001-70225000 0.5576790649229585
70225001-70230000 0.9431761443016047
70230001-70235000 1.5159993234021099
70235001-70240000 0.8318385853307203
70240001-70245000 3.58642112680518
70245001-70250000 3.533178116918532
70250001-70255000 0.40193339858777155
70255001-70260000 0.4668262679876341
70260001-70265000 0.8884975384708079
70265001-70270000 1.0643760762425654
70270001-70275000 0.9176893452448557
70275001-70280000 4.178151460727078
70280001-70285000 1.4711962744447207
70285001-70290000 1.229109883181178
70290001-70295000 1.09755380392562
70295001-70300000 0.38427766865827084
70300001-70305000 0.5135630600140564
70305001-70310000 0.6827854211419645
70310001-70315000 0.7845202976504779
70315001-70320000 0.925373767872536
70320001-70325000 0.5069112188004976
70325001-70330000 0.6931370354086444
70330001-70335000 0.7440602279399489
70335001-70340000 0.5547169228594333
70340001-70345000 0.6720957605754425
70345001-70350000 1.4820641184628927
70350001-70355000 0.6461047552920224
70355001-70360000 0.46940316178150304
70360001-70365000 1.1253609433173397
70365001-70370000 0.5896496746238437
70370001-70375000 0.30415727663291614
70375001-70380000 0.5397101279556965
70380001-70385000 1.2871131262605844
70385001-70390000 0.6315375432718896
70390001-70395000 0.33716443539245833
70395001-70400000 0.313787616056112
70400001-70405000 1.835091608341556
70405001-70410000 1.3111451752888985
70410001-70415000 0.463184741152148
70415001-70420000 0.6551260865753471
70420001-70425000 0.6195918850798391
70425001-70430000 0.5424840948117609
70430001-70435000 0.6188976623749678
70435001-70440000 0.5179977955483304
70440001-70445000 0.7132097206361491
70445001-70450000 0.5113076602310144
70450001-70455000 0.2557006994052359
70455001-70460000 0.6693251392238397
70460001-70465000 0.4197106645427529
70465001-70470000 0.15549335445673237
70470001-70475000 0.6414418947099308
70475001-70480000 0.3896170949955506
70480001-70485000 0.16393916516656912
70485001-70490000 0.40676437410539745
70490001-70495000 1.8258991166879033
70495001-70500000 0.567194724923178
70500001-70505000 0.9027019194154969
70505001-70510000 0.9318140053960334
70510001-70515000 0.482574144639793
70515001-70520000 0.5220510761171755
70520001-70525000 0.4386880109158705
70525001-70530000 0.8088430488645382
70530001-70535000 0.7250016219560911
70535001-70540000 0.5111303446957459
70540001-70545000 0.8259038808403917
70545001-70550000 0.49953234619827946
70550001-70555000 0.47069878759005956
70555001-70560000 0.4527324808206342
70560001-70565000 0.30986092698455897
70565001-70570000 0.6405709714056348
70570001-70575000 1.1734552571112327
70575001-70580000 0.44650243208579654
70580001-70585000 0.996619533230826
70585001-70590000 0.6549362985581233
70590001-70595000 0.42909981801583935
70595001-70600000 0.7879453462613415
70600001-70605000 0.5731161450826681
70605001-70610000 0.3229306303049152
70610001-70615000 0.28915377128117215
70615001-70620000 0.5683241476798029
70620001-70625000 0.3973638988072083
70625001-70630000 0.36230610122804996
70630001-70635000 0.2493971471712489
70635001-70640000 0.6959194873424087
70640001-70645000 0.6530631337496469
70645001-70650000 0.2298145080300071
70650001-70655000 1.0600374811782576
70655001-70660000 0.26086292601680194
70660001-70665000 0.24393844373413331
70665001-70670000 0.45278960870740304
70670001-70675000 0.6973481922899991
70675001-70680000 0.25208281182114767
70680001-70685000 0.029895760772524274
70685001-70690000 0.21728364482782345
70690001-70695000 0.13436088791167938
70695001-70700000 0.010234270036570825
70700001-70705000 0.12057947787878295
70705001-70710000 0.2800038399304665
70710001-70715000 0.22632716961428234
70715001-70720000 0.3234896162553307
70720001-70725000 0.4934742673086163
70725001-70730000 0.5206125388748482
70730001-70735000 0.7466842371232837
70735001-70740000 1.142850600764542
70740001-70745000 0.963981346835607
70745001-70750000 1.1838008626916319
70750001-70755000 0.4816758979881323
70755001-70760000 0.9687193141668807
70760001-70765000 1.6150687381388407
70765001-70770000 0.5673445163997963
70770001-70775000 0.47579404265840836
70775001-70780000 0.4871494918583612
70780001-70785000 0.6129898752225844
70785001-70790000 0.7489409934850476
70790001-70795000 0.5723956742743839
70795001-70800000 0.35033497955342374
70800001-70805000 0.5897941949187457
70805001-70810000 0.2998738653264746
70810001-70815000 0.2544935049741929
70815001-70820000 0.5341467689827106
70820001-70825000 0.34036184915657197
70825001-70830000 0.4017641089031769
70830001-70835000 0.8260403474104451
70835001-70840000 0.2955542546397866
70840001-70845000 0.29905607264154205
70845001-70850000 0.5086720531582958
70850001-70855000 0.3432767730725488
70855001-70860000 0.8369337354491048
70860001-70865000 1.0027189968919359
70865001-70870000 0.33620046166787537
70870001-70875000 0.3055119625542382
70875001-70880000 2.0777995386702597
70880001-70885000 1.1893414611058881
70885001-70890000 0.6314919123622793
70890001-70895000 0.7224836952745378
70895001-70900000 0.38811415464294696
70900001-70905000 1.2320821725177393
70905001-70910000 1.3210473380387107
70910001-70915000 0.5806084886771515
70915001-70920000 0.6842243278456345
70920001-70925000 0.8780993677688114
70925001-70930000 2.305572730891936
70930001-70935000 2.696068502497563
70935001-70940000 0.9543687582479736
70940001-70945000 2.443013448898184
70945001-70950000 2.748913084187668
70950001-70955000 0.5711660317631472
70955001-70960000 0.609363131525043
70960001-70965000 1.997041541936901
70965001-70970000 1.4557505627382514
70970001-70975000 1.0930739107077487
70975001-70980000 1.9356977803653908
70980001-70985000 1.2596376162361513
70985001-70990000 14.997304101147257
70990001-70995000 8.425336581392985
70995001-71000000 1.1118346921490971
71000001-71005000 1.3908636137737171
71005001-71010000 1.013630608733403
71010001-71015000 1.1807913039710178
71015001-71020000 1.3203886830418792
71020001-71025000 0.9349349282918696
71025001-71030000 1.3334466538807948
71030001-71035000 0.9866954624777241
71035001-71040000 2.97163631903768
71040001-71045000 3.864237991594556
71045001-71050000 0.5569945218989145
71050001-71055000 0.9576989961365182
71055001-71060000 0.7821477084469668
71060001-71065000 0.4139548170354097
71065001-71070000 0.6626183545038558
71070001-71075000 0.9158480020683035
71075001-71080000 0.5533126933619675
71080001-71085000 1.470491530951917
71085001-71090000 1.6877674412925634
71090001-71095000 0.47145996764959847
71095001-71100000 0.6834799848773463
71100001-71105000 0.7420792608887227
71105001-71110000 0.6275529859777649
71110001-71115000 0.9774661073064722
71115001-71120000 1.1183347025520085
71120001-71125000 1.0212060062958466
71125001-71130000 0.7071952834701208
71130001-71135000 0.5603062909586609
71135001-71140000 0.689941443543858
71140001-71145000 0.6700118387640392
71145001-71150000 0.48975725012173055
71150001-71155000 1.8905282734493911
71155001-71160000 1.6599051216821004
71160001-71165000 0.5833943622086284
71165001-71170000 0.9178678183611532
71170001-71175000 0.8721295678260629
71175001-71180000 0.5068971128346894
71180001-71185000 0.4811980357177805
71185001-71190000 1.272431320589676
71190001-71195000 0.7529661991312053
71195001-71200000 0.41722318345011705
71200001-71205000 0.4576600129663215
71205001-71210000 0.5354054839094492
71210001-71215000 0.5706551332504161
71215001-71220000 0.728627931437143
71220001-71225000 0.5482251443428089
71225001-71230000 0.45979369255538916
71230001-71235000 0.6596321802367752
71235001-71240000 0.5670121650751454
71240001-71245000 0.5363629356262638
71245001-71250000 0.7463772511381532
71250001-71255000 0.626627921858451
71255001-71260000 0.4568034749954049
71260001-71265000 0.5292667423002552
71265001-71270000 0.5054542787338737
71270001-71275000 0.7619878044008055
71275001-71280000 0.8382709543735096
71280001-71285000 0.6329984404484355
71285001-71290000 0.5395309708147009
71290001-71295000 0.3840205085749863
71295001-71300000 0.42156908276165334
71300001-71305000 0.5369625571887386
71305001-71310000 0.5907283874654538
71310001-71315000 0.5389628557556488
71315001-71320000 0.4422616351018903
71320001-71325000 0.5328612180896352
71325001-71330000 1.0742080569197154
71330001-71335000 1.2256912658111168
71335001-71340000 0.7272869529940509
71340001-71345000 0.4076691149796178
71345001-71350000 0.46983741966855425
71350001-71355000 0.810044333437811
71355001-71360000 0.7291334173462644
71360001-71365000 0.5793974973976134
71365001-71370000 3.2626624739448737
71370001-71375000 6.598002098079801
71375001-71380000 0.7986518118551277
71380001-71385000 0.6502982054501418
71385001-71390000 0.5872398898070472
71390001-71395000 2.5128420032800673
71395001-71400000 1.1429548432190233
71400001-71405000 0.4050508124728071
71405001-71410000 0.7305480836956848
71410001-71415000 0.7635860121360281
71415001-71420000 0.5637239232323709
71420001-71425000 0.6829616500546174
71425001-71430000 0.5559202410424124
71430001-71435000 0.4501436930153462
71435001-71440000 0.767363352399883
71440001-71445000 1.2636473885116757
71445001-71450000 0.7890612421808088
71450001-71455000 0.442713500917577
71455001-71460000 1.1518174568990558
71460001-71465000 1.0684491701652903
71465001-71470000 0.29018936014822544
71470001-71475000 0.26346065408224617
71475001-71480000 0.2777136294124385
71480001-71485000 0.45173046530401234
71485001-71490000 2.77745773456196
71490001-71495000 1.9554922004201418
71495001-71500000 0.41042155106475386
71500001-71505000 1.034134928605996
71505001-71510000 0.9506833820149397
71510001-71515000 0.5435892666595136
71515001-71520000 0.49107394925297587
71520001-71525000 0.3530105033486034
71525001-71530000 0.6382715192944021
71530001-71535000 0.4370162804759496
71535001-71540000 0.380678490522949
71540001-71545000 0.963467613787664
71545001-71550000 0.8607005350865073
71550001-71555000 0.3798990244849707
71555001-71560000 0.394449271882773
71560001-71565000 0.5758657898521016
71565001-71570000 0.7970470529396625
71570001-71575000 0.6081195308769619
71575001-71580000 0.78692456658652
71580001-71585000 0.5114828809413855
71585001-71590000 0.16922818139939172
71590001-71595000 0.2675892169264313
71595001-71600000 0.6857477235401422
71600001-71605000 0.6706742601899394
71605001-71610000 0.5942417771363958
71610001-71615000 0.49265159257107327
71615001-71620000 0.9341226922265757
71620001-71625000 0.611605104739763
71625001-71630000 0.289225270077352
71630001-71635000 0.675854148257263
71635001-71640000 0.8197949750921765
71640001-71645000 0.7115289688030809
71645001-71650000 0.6723997421571715
71650001-71655000 0.3636193177291921
71655001-71660000 0.32507209267064696
71660001-71665000 0.3346153910970401
71665001-71670000 0.48140436372266776
71670001-71675000 0.5589970020073426
71675001-71680000 0.29092117946064167
71680001-71685000 0.9241787410794128
71685001-71690000 0.8469760356360219
71690001-71695000 0.20820528736576105
71695001-71700000 0.6829804339640253
71700001-71705000 0.7745836091389231
71705001-71710000 0.4133102987561916
71710001-71715000 0.6249531243282848
71715001-71720000 0.5441408993254139
71720001-71725000 1.0146783302627032
71725001-71730000 1.279490141381972
71730001-71735000 0.28532422090647536
71735001-71740000 0.7607753699766234
71740001-71745000 0.9458871436630759
71745001-71750000 0.48059226756460366
71750001-71755000 0.7451554494542141
71755001-71760000 0.8176241650774659
71760001-71765000 0.7019143958047162
71765001-71770000 0.4649793981837872
71770001-71775000 0.6651714991116272
71775001-71780000 0.4378797988995845
71780001-71785000 0.33677052114718004
71785001-71790000 0.8165690640197816
71790001-71795000 0.38224457836504205
71795001-71800000 0.42612441935283907
71800001-71805000 0.7788697871353791
71805001-71810000 0.6892523836465647
71810001-71815000 0.4913902955293391
71815001-71820000 1.1715863211265158
71820001-71825000 1.2569303682777575
71825001-71830000 0.638525191943321
71830001-71835000 1.1219351740949888
71835001-71840000 0.7586040809917222
71840001-71845000 0.6129777181149486
71845001-71850000 0.7540018385292048
71850001-71855000 0.5885333738949124
71855001-71860000 0.599773681733256
71860001-71865000 0.8260450305236502
71865001-71870000 0.07247437471902575
71870001-71875000 0.039814870399261286
71875001-71880000 0.9480577279180548
71880001-71885000 0.11099820366147449
71885001-71890000 0.25762538531230417
71890001-71895000 0.6785393837716618
71895001-71900000 0.5380135841378275
71900001-71905000 1.3072548334266316
71905001-71910000 0.7167553833684702
71910001-71915000 0.5179169794141398
71915001-71920000 1.1664908947421198
71920001-71925000 0.9836879670000319
71925001-71930000 0.3679478675890898
71930001-71935000 0.4733077062072388
71935001-71940000 0.385864147175529
71940001-71945000 0.7739101676684016
71945001-71950000 0.8334263136593666
71950001-71955000 0.23004841096769021
71955001-71960000 0.8514986480078133
71960001-71965000 1.5388135102646945
71965001-71970000 0.7672767854214969
71970001-71975000 0.5268548460798766
71975001-71980000 0.4426142180246784
71980001-71985000 0.07494507845622908
71985001-71990000 0.06849978293235243
71990001-71995000 0.6586250701620261
71995001-72000000 0.42556947727351657
72000001-72005000 0.46196535857381554
72005001-72010000 0.8500677289853849
72010001-72015000 0.5556937226094932
72015001-72020000 0.3715588281921548
72020001-72025000 0.864069260486842
72025001-72030000 3.4210831856659074
72030001-72035000 0.6231827021618868
72035001-72040000 0.504142759296358
72040001-72045000 0.7898137182875559
72045001-72050000 0.6523813168825955
72050001-72055000 0.1582889126677971
72055001-72060000 0.1475602055134832
72060001-72065000 0.3885512159169292
72065001-72070000 0.5120784610663108
72070001-72075000 0.9857689772332693
72075001-72080000 1.6812193583155008
72080001-72085000 0.483234015315224
72085001-72090000 0.4636932911857609
72090001-72095000 0.6754129184087907
72095001-72100000 0.48215823639473737
72100001-72105000 0.526876174068658
72105001-72110000 0.8509029181252243
72110001-72115000 0.6713884025132598
72115001-72120000 0.5197624828040569
72120001-72125000 1.5504463803018975
72125001-72130000 1.6495241245242036
72130001-72135000 0.7082821622968389
72135001-72140000 0.6541482578947864
72140001-72145000 0.5013344485285633
72145001-72150000 0.6138292270454456
72150001-72155000 0.6669796793278318
72155001-72160000 0.6577045813959953
72160001-72165000 0.5856398695438123
72165001-72170000 0.6502246022168598
72170001-72175000 1.2891558991980325
72175001-72180000 0.5756323845342886
72180001-72185000 0.5538606660887985
72185001-72190000 0.8110708122066222
72190001-72195000 0.5360196112827692
72195001-72200000 0.46185971483718047
72200001-72205000 0.5946143575599895
72205001-72210000 0.612465904414647
72210001-72215000 0.4614055013623399
72215001-72220000 0.44105305794381233
72220001-72225000 0.8439467887854243
72225001-72230000 1.3808232977471147
72230001-72235000 0.7136805571615934
72235001-72240000 0.6954097156018223
72240001-72245000 0.6335782194792023
72245001-72250000 0.41648218741280174
72250001-72255000 0.4624234039772158
72255001-72260000 1.002640930690582
72260001-72265000 0.4510077003801579
72265001-72270000 0.5409701624636047
72270001-72275000 1.0301912484056475
72275001-72280000 0.690481059842275
72280001-72285000 4.046317138240217
72285001-72290000 1.6252005570972794
72290001-72295000 0.3309012240806765
72295001-72300000 0.46649394302994796
72300001-72305000 0.5464474593337376
72305001-72310000 1.355046168625765
72310001-72315000 0.8553617007962409
72315001-72320000 0.45821709069261357
72320001-72325000 0.7338744971897548
72325001-72330000 0.436717227197245
72330001-72335000 0.4864183604272464
72335001-72340000 0.9760688603513228
72340001-72345000 0.5995762572616208
72345001-72350000 0.6848764483397363
72350001-72355000 0.33271420610120195
72355001-72360000 0.2747699828178124
72360001-72365000 0.9536568859253656
72365001-72370000 0.7262580078129112
72370001-72375000 0.4233129473419436
72375001-72380000 1.5736773957148555
72380001-72385000 3.2081731651813494
72385001-72390000 0.2865137420601141
72390001-72395000 0.364509821965546
72395001-72400000 0.310849314598039
72400001-72405000 0.23117277595825816
72405001-72410000 0.6270261494614624
72410001-72415000 1.0417682595064708
72415001-72420000 0.40710112676987265
72420001-72425000 0.5482699817872014
72425001-72430000 0.6318497836902307
72430001-72435000 0.5426187212724852
72435001-72440000 0.6802341091592647
72440001-72445000 0.5152429175717134
72445001-72450000 0.5536758290859658
72450001-72455000 0.9760464972591718
72455001-72460000 1.082595036498721
72460001-72465000 0.5836844967271159
72465001-72470000 0.6020492822450765
72470001-72475000 0.713594514739492
72475001-72480000 0.6245934968935986
72480001-72485000 0.7438894750784967
72485001-72490000 0.5367753662930799
72490001-72495000 0.6098155897011688
72495001-72500000 0.6922805200239747
72500001-72505000 0.4889845461014723
72505001-72510000 3.998572107096331
72510001-72515000 2.657141999564257
72515001-72520000 0.5011156842935565
72520001-72525000 0.475968806328057
72525001-72530000 0.5457271315509263
72530001-72535000 0.7577563148854587
72535001-72540000 0.5336112495596655
72540001-72545000 0.6131082596987594
72545001-72550000 0.5281995721069455
72550001-72555000 0.9056962453761501
72555001-72560000 1.3523537286468446
72560001-72565000 0.6418230361091711
72565001-72570000 0.44694130915898916
72570001-72575000 0.7189192113543514
72575001-72580000 1.7223722572578357
72580001-72585000 0.3955650790356152
72585001-72590000 0.7669061362041217
72590001-72595000 0.853379671730508
72595001-72600000 0.3327235189883041
72600001-72605000 0.42722164200391943
72605001-72610000 0.7060761065627108
72610001-72615000 1.0893127457815497
72615001-72620000 0.9140937276479136
72620001-72625000 1.4888851876675298
72625001-72630000 0.8155651307580647
72630001-72635000 0.33325105827663615
72635001-72640000 0.675913904081137
72640001-72645000 0.5473165605908874
72645001-72650000 0.23617567174061882
72650001-72655000 0.3817572061690245
72655001-72660000 0.45869007044698346
72660001-72665000 0.37775811153693417
72665001-72670000 0.29708563377923536
72670001-72675000 0.38106792103724596
72675001-72680000 0.7195879470816843
72680001-72685000 0.4620460856150618
72685001-72690000 0.6397043889686637
72690001-72695000 1.1229570576793264
72695001-72700000 0.5024795542643332
72700001-72705000 0.48054235260690165
72705001-72710000 0.5060100659113326
72710001-72715000 1.2396921370886897
72715001-72720000 0.7363758407065969
72720001-72725000 0.300874886060788
72725001-72730000 0.6932446871848174
72730001-72735000 0.41915003359701974
72735001-72740000 0.3725711554500986
72740001-72745000 0.7382850043147818
72745001-72750000 1.1279097276250778
72750001-72755000 0.5100527914120675
72755001-72760000 0.4797488062279316
72760001-72765000 1.014465092214722
72765001-72770000 3.3720070070850947
72770001-72775000 3.1341260557593054
72775001-72780000 1.6198228938090298
72780001-72785000 2.2853968616295504
72785001-72790000 2.8578330533516665
72790001-72795000 2.7274037640978515
72795001-72800000 3.5391402198533273
72800001-72805000 33.98739419821271
72805001-72810000 36.247756882086904
72810001-72815000 1.446976535242298
72815001-72820000 0.7455832930730055
72820001-72825000 0.6309654226612226
72825001-72830000 1.0129009271278522
72830001-72835000 0.5673829406914969
72835001-72840000 0.4392293159523593
72840001-72845000 1.231375282767946
72845001-72850000 1.3157101598485041
72850001-72855000 0.623523185759105
72855001-72860000 0.3741064529431054
72860001-72865000 0.2900646300129392
72865001-72870000 0.34246498413394627
72870001-72875000 0.44892864244245895
72875001-72880000 0.5256624273571842
72880001-72885000 0.5918283815236152
72885001-72890000 0.6088118677359589
72890001-72895000 0.5453727229112786
72895001-72900000 0.7582682548277363
72900001-72905000 0.6840932995275568
72905001-72910000 0.7287941698864958
72910001-72915000 0.5954067707708512
72915001-72920000 0.5495807982547224
72920001-72925000 0.5881729086400017
72925001-72930000 0.4217919590027786
72930001-72935000 0.617347944499603
72935001-72940000 0.990045052028632
72940001-72945000 0.5378230958175133
72945001-72950000 0.5761245373767819
72950001-72955000 0.6828012236333431
72955001-72960000 1.6071134199423986
72960001-72965000 1.166497405562348
72965001-72970000 0.6471512865191963
72970001-72975000 0.631281540872118
72975001-72980000 0.35834495571570313
72980001-72985000 0.3963399816024783
72985001-72990000 1.4059523104653422
72990001-72995000 0.9578043759957116
72995001-73000000 0.44523528323911726
73000001-73005000 0.4890225724491258
73005001-73010000 0.7155722651903528
73010001-73015000 0.5044218783786417
73015001-73020000 0.38775944454955524
73020001-73025000 0.4489388814667867
73025001-73030000 0.35249687871718055
73030001-73035000 0.43588389752224904
73035001-73040000 0.576060748741292
73040001-73045000 0.5408753869408511
73045001-73050000 0.6234150601341352
73050001-73055000 0.6980331600461613
73055001-73060000 0.5573493900435691
73060001-73065000 0.39280824342318826
73065001-73070000 1.0499204574000802
73070001-73075000 0.8416370197300242
73075001-73080000 0.39140607407231015
73080001-73085000 0.8631718785459704
73085001-73090000 0.9586915372018947
73090001-73095000 0.5802377011562763
73095001-73100000 0.43294563319722007
73100001-73105000 0.7476270751045774
73105001-73110000 0.39868495328910647
73110001-73115000 0.19650911637847562
73115001-73120000 0.26047608638446484
73120001-73125000 0.304649502070582
73125001-73130000 0.47458548734506445
73130001-73135000 0.42976401750764925
73135001-73140000 0.362319643243022
73140001-73145000 0.4449777843193789
73145001-73150000 0.39044299586779263
73150001-73155000 0.3994618737168185
73155001-73160000 0.4539200338223821
73160001-73165000 0.4799168045656669
73165001-73170000 0.5338467740028874
73170001-73175000 0.8499051032723427
73175001-73180000 0.4797633734178175
73180001-73185000 0.30154220805003945
73185001-73190000 0.5307891351257416
73190001-73195000 0.761586281229038
73195001-73200000 0.5161500353950454
73200001-73205000 0.4986740270469777
73205001-73210000 0.797007048403586
73210001-73215000 0.7266347990937099
73215001-73220000 0.6049051058289242
73220001-73225000 0.9081574929574144
73225001-73230000 0.751308994054891
73230001-73235000 0.5954431918184518
73235001-73240000 0.7780937556069124
73240001-73245000 0.7859534677231272
73245001-73250000 0.5404664629478018
73250001-73255000 0.3945215441157789
73255001-73260000 0.36581329756792946
73260001-73265000 1.4072972613608858
73265001-73270000 0.6882859274986002
73270001-73275000 0.2838228299811232
73275001-73280000 0.5655812460745804
73280001-73285000 0.5569014489158425
73285001-73290000 0.5458009622398694
73290001-73295000 0.5655695131526476
73295001-73300000 0.3597098223520857
73300001-73305000 0.5934823636909898
73305001-73310000 1.4724451425962677
73310001-73315000 0.5172173835952216
73315001-73320000 0.6438139007249915
73320001-73325000 0.6233817196344323
73325001-73330000 0.47747920127419413
73330001-73335000 0.8553632736076378
73335001-73340000 0.9603888281625033
73340001-73345000 0.5356964315240866
73345001-73350000 0.5637503952099423
73350001-73355000 0.314339708434001
73355001-73360000 0.37666733433888056
73360001-73365000 0.4801144356036077
73365001-73370000 0.4138021432879211
73370001-73375000 0.7065851223646845
73375001-73380000 0.5619460646922764
73380001-73385000 0.5345922323527411
73385001-73390000 0.19094180240752645
73390001-73395000 0.13152443944716286
73395001-73400000 0.18692039178398254
73400001-73405000 0.7048685574335798
73405001-73410000 0.31845117674531703
73410001-73415000 0.20881290220398369
73415001-73420000 0.4254861991644014
73420001-73425000 0.4784923131268506
73425001-73430000 0.4806684788585922
73430001-73435000 0.43533058166043737
73435001-73440000 0.46629670567121073
73440001-73445000 0.4095288135907162
73445001-73450000 0.7147280235865455
73450001-73455000 0.7655680918684512
73455001-73460000 0.38056680496483847
73460001-73465000 0.4064658132437028
73465001-73470000 0.8656127660343331
73470001-73475000 0.5053045534432371
73475001-73480000 0.21816967923203937
73480001-73485000 0.6944605812960183
73485001-73490000 0.7116056447334664
73490001-73495000 0.2634720510624346
73495001-73500000 0.4570891168648238
73500001-73505000 0.8715461508277745
73505001-73510000 0.8163079626518459
73510001-73515000 0.564717784633233
73515001-73520000 0.6045790685077682
73520001-73525000 0.5778376121807401
73525001-73530000 0.5360556299638783
73530001-73535000 0.55261044312025
73535001-73540000 0.627985966164526
73540001-73545000 0.7115674569945345
73545001-73550000 0.8097204112613796
73550001-73555000 3.626248078935699
73555001-73560000 5.050885164327908
73560001-73565000 0.7617658104114376
73565001-73570000 0.5308630875027442
73570001-73575000 0.56689294427075
73575001-73580000 0.6401316649319319
73580001-73585000 0.6182532336667518
73585001-73590000 0.41727303300700724
73590001-73595000 0.5186761051050265
73595001-73600000 0.8015811436649021
73600001-73605000 0.47824891844843287
73605001-73610000 0.5475772209894278
73610001-73615000 0.9205227468512146
73615001-73620000 1.5594623908190193
73620001-73625000 2.4844208155178666
73625001-73630000 2.6013338481967856
73630001-73635000 1.0694949507373348
73635001-73640000 0.9286038888057087
73640001-73645000 2.411397352419531
73645001-73650000 2.573267820976649
73650001-73655000 0.7276273056844038
73655001-73660000 0.9367453877949684
73660001-73665000 0.8731577126121808
73665001-73670000 0.6916150139693128
73670001-73675000 0.38278579837816956
73675001-73680000 0.1832760056097292
73680001-73685000 0.1864547680053173
73685001-73690000 0.986700716970668
73690001-73695000 0.299081062271532
73695001-73700000 0.13333783789717177
73700001-73705000 0.4377796770585305
73705001-73710000 0.6935939975206469
73710001-73715000 0.6939539280388125
73715001-73720000 0.25884871375240637
73720001-73725000 0.2430386513448036
73725001-73730000 0.9171027144345469
73730001-73735000 0.5525668168977494
73735001-73740000 0.4539451924591031
73740001-73745000 0.48605623176225327
73745001-73750000 0.3561841863465788
73750001-73755000 0.2390647912417571
73755001-73760000 0.3563087735361217
73760001-73765000 0.7321446995750925
73765001-73770000 0.8113851524725385
73770001-73775000 0.7014459351876552
73775001-73780000 0.5619231209895378
73780001-73785000 0.5516216606878396
73785001-73790000 0.511175128475608
73790001-73795000 0.5647727334214462
73795001-73800000 0.4258499662309711
73800001-73805000 0.48023233582218167
73805001-73810000 0.5163390837917577
73810001-73815000 0.5611901490519361
73815001-73820000 0.8051098086795426
73820001-73825000 0.5872462795433153
73825001-73830000 0.4386944189453368
73830001-73835000 0.5827349074650122
73835001-73840000 0.7275464614891451
73840001-73845000 0.9487298294724178
73845001-73850000 2.0081495959211915
73850001-73855000 2.189348200474498
73855001-73860000 2.070114065601899
73860001-73865000 1.131889361275282
73865001-73870000 0.7275309194220314
73870001-73875000 0.7469852136707875
73875001-73880000 0.36229781468502664
73880001-73885000 0.28681925702934347
73885001-73890000 0.7666395239340125
73890001-73895000 2.3976587429200653
73895001-73900000 0.6631963462317996
73900001-73905000 0.4887504631733963
73905001-73910000 0.6054334991717204
73910001-73915000 0.6072205101026227
73915001-73920000 0.6380142569898452
73920001-73925000 0.6757886966551035
73925001-73930000 0.6589348604222732
73930001-73935000 0.7632761349439254
73935001-73940000 0.9318650570255017
73940001-73945000 0.3150308141587474
73945001-73950000 0.31471839346550334
73950001-73955000 1.0550623094860276
73955001-73960000 0.4078011310140183
73960001-73965000 0.5793807100304321
73965001-73970000 0.5145715773054585
73970001-73975000 0.22377086677962602
73975001-73980000 0.6204920844680618
73980001-73985000 1.6759319788137128
73985001-73990000 0.8264810800060509
73990001-73995000 1.5340541160033914
73995001-74000000 0.6252760290796139
74000001-74005000 0.349669240757989
74005001-74010000 0.6321046317068386
74010001-74015000 0.655086230836205
74015001-74020000 0.44601359046113725
74020001-74025000 0.31846587545495336
74025001-74030000 0.27227604629980273
74030001-74035000 0.4232758812619345
74035001-74040000 0.829894751897885
74040001-74045000 0.42466930781572604
74045001-74050000 0.3550222691153901
74050001-74055000 0.4075782945531705
74055001-74060000 0.3116663269137676
74060001-74065000 0.32204050456930894
74065001-74070000 0.6228163931240606
74070001-74075000 0.6745628003022665
74075001-74080000 0.5750697897019724
74080001-74085000 1.7452900778207818
74085001-74090000 3.671377255561508
74090001-74095000 0.7796168415964203
74095001-74100000 0.374115146369942
74100001-74105000 0.4764033433541777
74105001-74110000 0.7303926259255564
74110001-74115000 0.4279105450149803
74115001-74120000 0.7328392380524604
74120001-74125000 0.5171789793216217
74125001-74130000 0.3433092925937467
74130001-74135000 0.8366759400227277
74135001-74140000 0.8234329727313286
74140001-74145000 0.7075519093656516
74145001-74150000 0.8434514734942482
74150001-74155000 0.5094370102727561
74155001-74160000 1.091802767800154
74160001-74165000 2.475944430989133
74165001-74170000 0.923706327626675
74170001-74175000 0.477595972823428
74175001-74180000 1.144303456585661
74180001-74185000 1.4603820495822761
74185001-74190000 0.5497608419945433
74190001-74195000 0.3866086255496716
74195001-74200000 0.41819752808941624
74200001-74205000 0.7690260181618035
74205001-74210000 0.4792595264286391
74210001-74215000 0.6735738439605258
74215001-74220000 0.8003081777815112
74220001-74225000 0.532688206240645
74225001-74230000 0.3519309503622603
74230001-74235000 1.6225128782078693
74235001-74240000 3.4936702063582072
74240001-74245000 0.5052467931807592
74245001-74250000 0.658094696372167
74250001-74255000 0.9417824333406398
74255001-74260000 0.5558668138916902
74260001-74265000 0.5422019531792582
74265001-74270000 1.6654384090468741
74270001-74275000 0.8695560949705599
74275001-74280000 0.5702827870962066
74280001-74285000 0.6956328427440859
74285001-74290000 0.5782770341413435
74290001-74295000 0.7267699681261596
74295001-74300000 1.102082977335836
74300001-74305000 0.5934270428527709
74305001-74310000 0.5517919490630251
74310001-74315000 0.7240367134365322
74315001-74320000 0.4526095583593404
74320001-74325000 1.318881904950861
74325001-74330000 12.973446170968401
74330001-74335000 2.2506555349337773
74335001-74340000 1.8144154207774712
74340001-74345000 0.8997396739097833
74345001-74350000 0.5242107954463179
74350001-74355000 1.1262929872443783
74355001-74360000 1.3681602546151967
74360001-74365000 0.78358709909873
74365001-74370000 0.7412972622710892
74370001-74375000 1.083678357132694
74375001-74380000 0.932945304862852
74380001-74385000 0.6106024004276275
74385001-74390000 0.5116118623084821
74390001-74395000 0.5375284064289909
74395001-74400000 0.5234533733708124
74400001-74405000 0.526524928793064
74405001-74410000 0.7431454171796699
74410001-74415000 0.5234514659300242
74415001-74420000 0.5564651218095791
74420001-74425000 0.9506105494052339
74425001-74430000 0.6603043344397326
74430001-74435000 0.5735280005096987
74435001-74440000 1.5119444386508087
74440001-74445000 1.1403229890196545
74445001-74450000 0.6086729524474225
74450001-74455000 0.5648380307220283
74455001-74460000 0.618291069300161
74460001-74465000 2.731635858652094
74465001-74470000 2.2956473403636024
74470001-74475000 0.8411285841097567
74475001-74480000 0.9152315075444372
74480001-74485000 0.648964348955652
74485001-74490000 0.703523053456581
74490001-74495000 0.629741167521364
74495001-74500000 0.5082391657717242
74500001-74505000 0.9085560350309482
74505001-74510000 0.6139337262902281
74510001-74515000 0.3572244791333265
74515001-74520000 0.6195972307291799
74520001-74525000 0.9979673582616788
74525001-74530000 0.7133509779035733
74530001-74535000 0.48877428041473286
74535001-74540000 0.4565389452096433
74540001-74545000 0.7312050459062074
74545001-74550000 0.4440011572584465
74550001-74555000 1.0224627353547269
74555001-74560000 0.7314042009726849
74560001-74565000 0.22867933434138873
74565001-74570000 0.3382722297861751
74570001-74575000 0.4120911756581334
74575001-74580000 0.9488402285406004
74580001-74585000 0.5909332213830701
74585001-74590000 0.3688032733409096
74590001-74595000 0.45789535502457335
74595001-74600000 0.3359530340854682
74600001-74605000 0.5042068032099086
74605001-74610000 0.6724387153884556
74610001-74615000 0.5272922263702415
74615001-74620000 0.5997134551056024
74620001-74625000 0.4663604841416909
74625001-74630000 0.6511386304661949
74630001-74635000 1.1383249819941208
74635001-74640000 0.6832306638153671
74640001-74645000 0.39424608957779606
74645001-74650000 0.4536929376578993
74650001-74655000 1.0526374716825648
74655001-74660000 0.6710356018769008
74660001-74665000 0.5256627196359308
74665001-74670000 1.0235450069865364
74670001-74675000 1.0439776307488196
74675001-74680000 0.6380147416770294
74680001-74685000 0.6100442265993218
74685001-74690000 0.7253266434357494
74690001-74695000 0.6436283034297685
74695001-74700000 0.7472759668096025
74700001-74705000 0.4842686595718673
74705001-74710000 1.2809989374568163
74710001-74715000 2.776481471303577
74715001-74720000 0.5254272574183896
74720001-74725000 0.6233512515281473
74725001-74730000 0.7007743115052683
74730001-74735000 0.7539606957166944
74735001-74740000 0.6351774745369234
74740001-74745000 0.6561338204027016
74745001-74750000 0.32471389591159666
74750001-74755000 0.652460637608185
74755001-74760000 0.8642634459971685
74760001-74765000 0.2862220209327705
74765001-74770000 0.5782596316046339
74770001-74775000 0.5413459606553835
74775001-74780000 0.47382157773169387
74780001-74785000 0.6255196172974613
74785001-74790000 0.5580659593338521
74790001-74795000 0.9361079412170381
74795001-74800000 0.3770270150336962
74800001-74805000 0.13673712858280226
74805001-74810000 0.5563592763361358
74810001-74815000 0.5021671782017033
74815001-74820000 0.16995812530802465
74820001-74825000 0.36013264016102586
74825001-74830000 0.6149142148409618
74830001-74835000 0.6300091158728299
74835001-74840000 0.7191467018057659
74840001-74845000 0.37995830023303384
74845001-74850000 0.3392890933089555
74850001-74855000 1.1107674711292645
74855001-74860000 2.5129572572758674
74860001-74865000 0.700226770858939
74865001-74870000 0.39700681872651716
74870001-74875000 0.5989234694448334
74875001-74880000 1.3849872434195307
74880001-74885000 0.8330103601755469
74885001-74890000 0.5848102595462397
74890001-74895000 0.5409122521325217
74895001-74900000 0.8006962527794752
74900001-74905000 0.8778985808250257
74905001-74910000 0.2370448287137549
74910001-74915000 0.29530345129257857
74915001-74920000 0.4322351061738919
74920001-74925000 0.5007116473151547
74925001-74930000 1.7636514799850793
74930001-74935000 0.7642132394843096
74935001-74940000 0.6125563284523364
74940001-74945000 0.862613152766298
74945001-74950000 0.2070286144368782
74950001-74955000 0.10602706027459438
74955001-74960000 0.39555690656427983
74960001-74965000 1.0294997601073899
74965001-74970000 0.214450175780345
74970001-74975000 0.3966176416947775
74975001-74980000 1.5863186504725386
74980001-74985000 0.3580644711782389
74985001-74990000 0.32460296781368175
74990001-74995000 0.6924682090352112
74995001-75000000 0.9562157146744462
75000001-75005000 0.5649337930880891
75005001-75010000 0.4940441520881539
75010001-75015000 2.4971212422547433
75015001-75020000 2.891833084825038
75020001-75025000 0.7546064652106436
75025001-75030000 2.6654943025385514
75030001-75035000 1.9961237944132189
75035001-75040000 0.6053016091568673
75040001-75045000 0.5129444179843725
75045001-75050000 0.5192213704910731
75050001-75055000 0.6181133454408708
75055001-75060000 1.0830509376106154
75060001-75065000 0.6007527826134489
75065001-75070000 0.4231293881552307
75070001-75075000 0.5421449120687146
75075001-75080000 0.5744964089759033
75080001-75085000 0.8948865972750149
75085001-75090000 0.5947749034318446
75090001-75095000 0.5673728993025801
75095001-75100000 1.2937674438289515
75100001-75105000 0.7002095722010104
75105001-75110000 0.8990755868552233
75110001-75115000 0.6671726834472341
75115001-75120000 0.48333099439507526
75120001-75125000 0.5464716331246726
75125001-75130000 1.385836937036064
75130001-75135000 3.4760147434998854
75135001-75140000 0.555047478586574
75140001-75145000 0.8653932194356159
75145001-75150000 0.8137398839395671
75150001-75155000 0.8090240901875725
75155001-75160000 1.620677358095784
75160001-75165000 1.6595960122028617
75165001-75170000 0.9376312106919625
75170001-75175000 1.8922303749167821
75175001-75180000 2.289791691179371
75180001-75185000 0.3935191456462116
75185001-75190000 0.4774962719397776
75190001-75195000 0.5401205846495152
75195001-75200000 0.39903253618199797
75200001-75205000 0.4290470314615407
75205001-75210000 0.8707963049317982
75210001-75215000 0.7816061237544188
75215001-75220000 0.5349850213169813
75220001-75225000 0.5322729514694508
75225001-75230000 0.5827909476971126
75230001-75235000 0.6771810223652062
75235001-75240000 0.7054397619203009
75240001-75245000 0.6335474883874973
75245001-75250000 0.6719991272139394
75250001-75255000 1.0247773699078937
75255001-75260000 0.5481080623406793
75260001-75265000 0.5950633514399437
75265001-75270000 0.7631972826508787
75270001-75275000 1.1484144779112722
75275001-75280000 6.562648298169579
75280001-75285000 0.6076632688815584
75285001-75290000 0.4354304960424749
75290001-75295000 0.7935759711042211
75295001-75300000 0.34200350975631305
75300001-75305000 0.31789331806317656
75305001-75310000 0.6167116720174224
75310001-75315000 0.44634294236581384
75315001-75320000 0.8583659056550718
75320001-75325000 1.0277253982457466
75325001-75330000 0.7073975151336677
75330001-75335000 0.7019557261139814
75335001-75340000 0.6273767694085796
75340001-75345000 0.5801895610537299
75345001-75350000 0.42741849407622323
75350001-75355000 0.49400162715366935
75355001-75360000 0.5383830083401715
75360001-75365000 0.5054902818000248
75365001-75370000 0.40486611084710755
75370001-75375000 0.4298110277078109
75375001-75380000 0.6661389063260056
75380001-75385000 0.6228220807788918
75385001-75390000 0.525519300855218
75390001-75395000 0.41623855786391906
75395001-75400000 0.718090807986231
75400001-75405000 0.7917684799084154
75405001-75410000 0.5048221823927884
75410001-75415000 0.9375324117035809
75415001-75420000 0.8960269087041026
75420001-75425000 0.2931865972014475
75425001-75430000 0.3183163922023199
75430001-75435000 0.45671838988142605
75435001-75440000 0.433951159054396
75440001-75445000 0.5118518472631307
75445001-75450000 0.3764207389377429
75450001-75455000 0.6509188630372281
75455001-75460000 0.6359780158566763
75460001-75465000 0.22205940727606163
75465001-75470000 0.7581650653674141
75470001-75475000 1.1482246961050102
75475001-75480000 0.6495989787400391
75480001-75485000 0.5650089454065034
75485001-75490000 0.3067568840341639
75490001-75495000 0.4293413901872549
75495001-75500000 0.5943666345899794
75500001-75505000 0.563143337581564
75505001-75510000 0.7718775217261558
75510001-75515000 0.3715637522694635
75515001-75520000 0.4401086190344031
75520001-75525000 0.44712780437740157
75525001-75530000 0.21471177950138645
75530001-75535000 0.5435068628807764
75535001-75540000 0.31755739672301836
75540001-75545000 0.08597563364175775
75545001-75550000 0.331056074375328
75550001-75555000 0.26316663201743506
75555001-75560000 0.09078663757478271
75560001-75565000 0.5222883700660168
75565001-75570000 0.2588658637688838
75570001-75575000 0.2712469610501578
75575001-75580000 0.7488657345805964
75580001-75585000 0.40993208167129214
75585001-75590000 0.8430030092776745
75590001-75595000 0.7012988521808342
75595001-75600000 0.33214791570135144
75600001-75605000 0.41841381936775823
75605001-75610000 0.5523807297756207
75610001-75615000 0.24980841140490373
75615001-75620000 0.7439976458395072
75620001-75625000 2.9898929613581116
75625001-75630000 0.4090708204406634
75630001-75635000 0.8990952450266215
75635001-75640000 0.7846097502288091
75640001-75645000 0.4042367153258758
75645001-75650000 0.5927340847738506
75650001-75655000 0.3394558978708219
75655001-75660000 0.2977784603871162
75660001-75665000 0.4084712745381437
75665001-75670000 0.7821284799937199
75670001-75675000 0.7597880078778871
75675001-75680000 0.40095122752736656
75680001-75685000 0.5838224071205305
75685001-75690000 0.6506973020987172
75690001-75695000 0.7096561378848415
75695001-75700000 1.294314707908778
75700001-75705000 0.9468802780337668
75705001-75710000 0.6434628032415471
75710001-75715000 0.46926040660912216
75715001-75720000 0.4890050807444587
75720001-75725000 0.5649978379473799
75725001-75730000 0.36338716466381976
75730001-75735000 0.6851759719466297
75735001-75740000 0.6191344158890816
75740001-75745000 0.9020935676514323
75745001-75750000 2.2062273380719684
75750001-75755000 0.4711426000637116
75755001-75760000 0.3679983024837395
75760001-75765000 0.8435297998403026
75765001-75770000 1.366545611738124
75770001-75775000 0.5441091612641964
75775001-75780000 1.0338055556108254
75780001-75785000 0.7116979770977884
75785001-75790000 0.5363151071194177
75790001-75795000 0.6834986682345419
75795001-75800000 0.4853534334530089
75800001-75805000 0.34742618594822927
75805001-75810000 0.33701730174930705
75810001-75815000 1.0149710760712685
75815001-75820000 0.9752839984812618
75820001-75825000 0.6074752905624925
75825001-75830000 2.1894507384191493
75830001-75835000 1.1849925386525775
75835001-75840000 0.5588077925863697
75840001-75845000 0.38098432778414226
75845001-75850000 0.6027356265438492
75850001-75855000 1.0030065672358461
75855001-75860000 0.8317874081824249
75860001-75865000 0.938107141081169
75865001-75870000 0.3911655838622603
75870001-75875000 0.42121733130241396
75875001-75880000 0.9182608186312498
75880001-75885000 0.49276841916944497
75885001-75890000 0.44860873872897955
75890001-75895000 0.5252512616019673
75895001-75900000 0.49289514165902293
75900001-75905000 0.748960867209231
75905001-75910000 0.7255032953732614
75910001-75915000 0.4004457550722249
75915001-75920000 0.4003109829237711
75920001-75925000 0.7852402953648243
75925001-75930000 0.5064744372226309
75930001-75935000 0.6466847426517567
75935001-75940000 2.118061978824994
75940001-75945000 0.456369061830093
75945001-75950000 0.3968212285907836
75950001-75955000 0.7484469545093849
75955001-75960000 0.6243151403345908
75960001-75965000 0.6179481082559376
75965001-75970000 0.6451507645236183
75970001-75975000 0.5251939654450607
75975001-75980000 0.3691464597550533
75980001-75985000 0.34664736165875126
75985001-75990000 0.6905200713578827
75990001-75995000 1.033236679644045
75995001-76000000 0.5828704147827622
76000001-76005000 0.8050732853425423
76005001-76010000 0.975978359019578
76010001-76015000 0.5213328294236349
76015001-76020000 0.36524768453126627
76020001-76025000 0.33375714106449744
76025001-76030000 0.602604625229822
76030001-76035000 0.4090016706308667
76035001-76040000 0.42365252875128395
76040001-76045000 0.956092647256054
76045001-76050000 0.5752508516536706
76050001-76055000 0.5571561085287371
76055001-76060000 0.8508439258080691
76060001-76065000 0.7318953191431035
76065001-76070000 0.6104124852113523
76070001-76075000 0.8043490854536732
76075001-76080000 0.9555027497051525
76080001-76085000 0.7362657830266852
76085001-76090000 0.5786328293805638
76090001-76095000 1.5149964348018399
76095001-76100000 1.254181429484144
76100001-76105000 0.651361362131956
76105001-76110000 1.0859989268960908
76110001-76115000 0.5507691491250665
76115001-76120000 0.39010176263336915
76120001-76125000 0.6001196290653659
76125001-76130000 0.688756167834239
76130001-76135000 0.598181141034069
76135001-76140000 0.5735729882349211
76140001-76145000 0.670477500720633
76145001-76150000 0.28141782985018005
76150001-76155000 0.23942969829820823
76155001-76160000 0.5625397164870971
76160001-76165000 0.5010241222445388
76165001-76170000 0.5005081197538869
76170001-76175000 0.45344071937867164
76175001-76180000 0.3905438913647469
76180001-76185000 0.6582198184567337
76185001-76190000 0.822699453859098
76190001-76195000 0.5193783800588219
76195001-76200000 0.9961125776214639
76200001-76205000 1.6883266935427255
76205001-76210000 0.3940554603992759
76210001-76215000 0.35252766453996154
76215001-76220000 0.8931033364919766
76220001-76225000 0.5917380802188997
76225001-76230000 0.4373497538837637
76230001-76235000 0.42842368586165264
76235001-76240000 0.6738474572971634
76240001-76245000 0.7387473893895181
76245001-76250000 0.6144379458498601
76250001-76255000 0.8774488789878345
76255001-76260000 0.5610296795317531
76260001-76265000 0.6141144362339895
76265001-76270000 0.454100637345863
76270001-76275000 0.5204436860926994
76275001-76280000 0.6272165255584229
76280001-76285000 0.34631217242173057
76285001-76290000 0.4712816412347181
76290001-76295000 0.8351615990127444
76295001-76300000 0.5888190640786856
76300001-76305000 0.34740104398272015
76305001-76310000 0.29360521107311316
76310001-76315000 0.6010130253656243
76315001-76320000 0.6560086691613709
76320001-76325000 0.41045922713341626
76325001-76330000 0.5959152924592176
76330001-76335000 0.6060645010507661
76335001-76340000 0.8485650904940764
76340001-76345000 0.6181888992232423
76345001-76350000 0.7355371786981282
76350001-76355000 3.795931357744207
76355001-76360000 0.59676141004414
76360001-76365000 0.4986696395254603
76365001-76370000 1.9960911086300597
76370001-76375000 1.2064310990368081
76375001-76380000 0.4984276669163878
76380001-76385000 0.7378530201532202
76385001-76390000 0.8212856146017524
76390001-76395000 0.6424252478975987
76395001-76400000 0.6999149229514144
76400001-76405000 0.8202345058882328
76405001-76410000 0.6045414703171113
76410001-76415000 0.4709320706263078
76415001-76420000 0.43044594321284313
76420001-76425000 0.4021139084208913
76425001-76430000 1.5620744203476324
76430001-76435000 0.6929304157272755
76435001-76440000 0.08961217263279653
76440001-76445000 0.15883356079521016
76445001-76450000 0.7137962283200693
76450001-76455000 0.4141842665637707
76455001-76460000 0.5061908018671303
76460001-76465000 0.8171813691205986
76465001-76470000 0.6458200286073579
76470001-76475000 0.8380276619183348
76475001-76480000 5.895154362060993
76480001-76485000 2.4212346078340734
76485001-76490000 0.7934763284139891
76490001-76495000 1.0681437421273365
76495001-76500000 1.130106957270351
76500001-76505000 1.007634491469351
76505001-76510000 0.9880825854147843
76510001-76515000 0.7819256325432027
76515001-76520000 0.6454703276005943
76520001-76525000 0.5023631583413646
76525001-76530000 0.9762624028103852
76530001-76535000 1.2075462195742654
76535001-76540000 0.621799110360718
76540001-76545000 0.6864424569349604
76545001-76550000 0.5948586203183258
76550001-76555000 1.4313867133664597
76555001-76560000 1.7344716015866217
76560001-76565000 0.44244445824690964
76565001-76570000 0.5877860374581595
76570001-76575000 0.9584713843227606
76575001-76580000 0.7467322719543794
76580001-76585000 0.6492186505732666
76585001-76590000 0.7360876513946655
76590001-76595000 1.1253812416448659
76595001-76600000 0.6995126005371963
76600001-76605000 1.2822761504293805
76605001-76610000 7.109545646510696
76610001-76615000 0.562942018405199
76615001-76620000 0.6852047858315348
76620001-76625000 1.6850463704637009
76625001-76630000 0.7850291567913035
76630001-76635000 0.44478643611334634
76635001-76640000 0.39554050938080565
76640001-76645000 0.4613952213148175
76645001-76650000 0.7858151143285188
76650001-76655000 0.970016407667339
76655001-76660000 0.6637975142113561
76660001-76665000 0.6374502891952585
76665001-76670000 0.7330977756289274
76670001-76675000 1.0466679437858508
76675001-76680000 1.2333236749391026
76680001-76685000 0.7890993981548745
76685001-76690000 0.6392090035617373
76690001-76695000 0.7547520407793226
76695001-76700000 1.1379133928865912
76700001-76705000 1.1759461283895818
76705001-76710000 0.7826025033572847
76710001-76715000 0.952618262348237
76715001-76720000 0.8521840319052658
76720001-76725000 0.801498500340468
76725001-76730000 1.2061353728969244
76730001-76735000 0.8057874826946604
76735001-76740000 0.8663191336906838
76740001-76745000 1.5952128604184366
76745001-76750000 1.1780301199275731
76750001-76755000 1.0081590550162887
76755001-76760000 1.040677757547701
76760001-76765000 0.5591917718168326
76765001-76770000 0.8055556891087767
76770001-76775000 2.0750354080196605
76775001-76780000 2.547613969877887
76780001-76785000 5.382863847158171
76785001-76790000 1.3875611215596437
76790001-76795000 0.49086626952482915
76795001-76800000 0.5208167935470088
76800001-76805000 0.70879343121079
76805001-76810000 1.2779820292070614
76810001-76815000 0.721976856561171
76815001-76820000 0.7088199460114593
76820001-76825000 0.8351743540544648
76825001-76830000 0.5023054779061807
76830001-76835000 0.6413387636982235
76835001-76840000 0.7305069332747033
76840001-76845000 0.5403395714363464
76845001-76850000 0.8777385649216052
76850001-76855000 0.8833622593343152
76855001-76860000 0.3901491441922846
76860001-76865000 1.8882031332193412
76865001-76870000 2.3416200595213854
76870001-76875000 1.018215043089574
76875001-76880000 1.4235821561413984
76880001-76885000 0.8860283170246362
76885001-76890000 0.823076255496806
76890001-76895000 0.6235199182588677
76895001-76900000 0.76918230786471
76900001-76905000 0.9006483626278076
76905001-76910000 1.2124482225638178
76910001-76915000 2.135380178928044
76915001-76920000 0.8119868382893628
76920001-76925000 0.660961190132885
76925001-76930000 0.8030632526953603
76930001-76935000 0.9238933292592927
76935001-76940000 0.7099735232278228
76940001-76945000 1.1261919446243909
76945001-76950000 1.2301267416205668
76950001-76955000 0.6785225157678251
76955001-76960000 0.6917834662766693
76960001-76965000 0.6871971243781544
76965001-76970000 0.47332359555634235
76970001-76975000 7.035471117023147
76975001-76980000 23.882664732644336
76980001-76985000 1.1045998438350915
76985001-76990000 1.159524182442144
76990001-76995000 1.8196249626556125
76995001-77000000 0.9162646387826566
77000001-77005000 0.6182188884331541
77005001-77010000 0.5029173670588015
77010001-77015000 0.47565001804544177
77015001-77020000 1.1939302790374318
77020001-77025000 1.0883622551574579
77025001-77030000 0.588949282374492
77030001-77035000 0.6832775947903618
77035001-77040000 0.8926830823521628
77040001-77045000 0.6691850006757059
77045001-77050000 0.5182079594686242
77050001-77055000 0.5731062021548166
77055001-77060000 0.535946643828851
77060001-77065000 0.6761148554951898
77065001-77070000 0.8921049425843057
77070001-77075000 1.450308370069576
77075001-77080000 2.423706753451777
77080001-77085000 0.6526558286282783
77085001-77090000 0.7643925824076135
77090001-77095000 1.217471898419251
77095001-77100000 0.702657694181496
77100001-77105000 0.646296038289541
77105001-77110000 2.3472584514698216
77110001-77115000 2.454037281771261
77115001-77120000 0.6406694108525062
77120001-77125000 0.6488316652308324
77125001-77130000 0.8950584168042961
77130001-77135000 0.7671641702216637
77135001-77140000 1.1358503836354366
77140001-77145000 1.3968193951693686
77145001-77150000 0.5625494421675942
77150001-77155000 0.5353776588641016
77155001-77160000 0.5237237239703855
77160001-77165000 0.5911846230255068
77165001-77170000 1.130115057550946
77170001-77175000 0.6429700243464364
77175001-77180000 0.4518477847640749
77180001-77185000 0.36602447020822765
77185001-77190000 1.362796046778349
77190001-77195000 2.9784853632246033
77195001-77200000 0.7207096696210566
77200001-77205000 0.3719705282151324
77205001-77210000 0.3709360490167689
77210001-77215000 0.7025102121545628
77215001-77220000 1.4552450738131655
77220001-77225000 0.9330168842879313
77225001-77230000 0.6332958150429336
77230001-77235000 0.565752605748268
77235001-77240000 0.4139026084528651
77240001-77245000 0.6723804647341601
77245001-77250000 1.0279102905869144
77250001-77255000 1.7536376387739017
77255001-77260000 1.523115682447075
77260001-77265000 3.621997361005847
77265001-77270000 2.285645904332464
77270001-77275000 0.5836158270995788
77275001-77280000 0.7417398666405203
77280001-77285000 0.6905843457428197
77285001-77290000 0.4904088383997048
77290001-77295000 0.6054592880471062
77295001-77300000 0.6425439954731749
77300001-77305000 0.4287264480515194
77305001-77310000 0.5148231757908733
77310001-77315000 0.536906925493136
77315001-77320000 0.5396930106967613
77320001-77325000 0.6669654609935736
77325001-77330000 3.753572898361872
77330001-77335000 0.7974893850543819
77335001-77340000 0.16691160230160848
77340001-77345000 0.2941939550578153
77345001-77350000 0.39224305267568554
77350001-77355000 0.5952087870223871
77355001-77360000 0.8239201542654709
77360001-77365000 0.7749532883354097
77365001-77370000 0.917963134218616
77370001-77375000 0.7214948273175815
77375001-77380000 0.34884445777748174
77380001-77385000 0.4165586712232881
77385001-77390000 0.42243024473784785
77390001-77395000 0.6782682471739307
77395001-77400000 1.5150627763904978
77400001-77405000 0.5847902850855828
77405001-77410000 0.7446941796428364
77410001-77415000 0.366620032625496
77415001-77420000 0.7488693714442819
77420001-77425000 1.4763226966263123
77425001-77430000 0.583461706078732
77430001-77435000 0.5758294077382106
77435001-77440000 1.3116864871741534
77440001-77445000 1.93054411860368
77445001-77450000 0.5930190597245111
77450001-77455000 0.7315829181662001
77455001-77460000 1.3888088566603973
77460001-77465000 0.7263237010074952
77465001-77470000 0.3360595461367771
77470001-77475000 0.44310952275870863
77475001-77480000 1.2467494016488172
77480001-77485000 2.0785768233943474
77485001-77490000 1.287930854130747
77490001-77495000 0.7257809945029841
77495001-77500000 0.6712686808550322
77500001-77505000 1.1419432020531157
77505001-77510000 0.8838723516191416
77510001-77515000 0.7440659744492892
77515001-77520000 0.8476001533572783
77520001-77525000 0.6623578047195259
77525001-77530000 0.8523977158203238
77530001-77535000 0.553450831768882
77535001-77540000 0.3747947515423081
77540001-77545000 0.481357837630205
77545001-77550000 9.901497104045658
77550001-77555000 1.6430400585184393
77555001-77560000 0.4565766226055387
77560001-77565000 0.588106448562623
77565001-77570000 0.4182811687979589
77570001-77575000 0.5150180878867815
77575001-77580000 0.5979303944118232
77580001-77585000 0.4481898325121591
77585001-77590000 0.4519218751697377
77590001-77595000 0.5801802232467748
77595001-77600000 0.5343631616052867
77600001-77605000 0.3068606160055546
77605001-77610000 0.453979233103252
77610001-77615000 0.8049213479745746
77615001-77620000 0.4808835582243768
77620001-77625000 0.43780057382610105
77625001-77630000 0.6162637488318549
77630001-77635000 0.7309222795831095
77635001-77640000 0.6593984850802082
77640001-77645000 0.6437056968585317
77645001-77650000 0.557679128211117
77650001-77655000 0.6336660576061706
77655001-77660000 0.6285788689499809
77660001-77665000 0.6701029427902727
77665001-77670000 0.6425012959842905
77670001-77675000 0.5583347125904101
77675001-77680000 0.5054826196186567
77680001-77685000 0.6649944463648118
77685001-77690000 0.5634834500674956
77690001-77695000 1.876485596568278
77695001-77700000 2.828011607836033
77700001-77705000 0.47284515099878793
77705001-77710000 0.44013641693219974
77710001-77715000 0.48028571806877823
77715001-77720000 0.6605774785472048
77720001-77725000 0.7180561751356592
77725001-77730000 1.1463860883439867
77730001-77735000 0.8188557939516944
77735001-77740000 0.48830411899787607
77740001-77745000 0.6051592541551717
77745001-77750000 2.1592181253241924
77750001-77755000 1.2156960167381496
77755001-77760000 0.556041938810249
77760001-77765000 0.8872944662049235
77765001-77770000 0.7202672056630697
77770001-77775000 0.5137863826233601
77775001-77780000 0.8640046824408523
77780001-77785000 0.803738255494229
77785001-77790000 0.4788863630520724
77790001-77795000 0.5326409320962899
77795001-77800000 0.42322314240334874
77800001-77805000 0.48519336864422136
77805001-77810000 0.5426399684881336
77810001-77815000 0.5269117261179473
77815001-77820000 0.7691513520038494
77820001-77825000 0.6172012065594575
77825001-77830000 2.8037413117658905
77830001-77835000 2.757765136026335
77835001-77840000 0.818079692615114
77840001-77845000 0.8348867666663146
77845001-77850000 0.5591625437123493
77850001-77855000 0.5648940601446394
77855001-77860000 0.8870391162578675
77860001-77865000 0.5007284254532793
77865001-77870000 1.1401362863085016
77870001-77875000 1.5999855853640672
77875001-77880000 0.5359046951703333
77880001-77885000 0.7696420580479238
77885001-77890000 0.6480520725788466
77890001-77895000 2.1229954173849244
77895001-77900000 4.1879960931271905
77900001-77905000 0.48182714461952136
77905001-77910000 1.6981187956156039
77910001-77915000 1.3889779978847463
77915001-77920000 0.4079026268434846
77920001-77925000 0.39669134277302787
77925001-77930000 0.7280954084891261
77930001-77935000 0.8981046295557118
77935001-77940000 1.1281110935421528
77940001-77945000 1.9561820232782918
77945001-77950000 1.2195531434848057
77950001-77955000 1.6796478664669012
77955001-77960000 0.5557840053231876
77960001-77965000 0.4054935017646826
77965001-77970000 0.6978971859321228
77970001-77975000 0.5860541051312154
77975001-77980000 0.4982685768308203
77980001-77985000 0.6792068319152361
77985001-77990000 2.020344726787836
77990001-77995000 1.318927720894411
77995001-78000000 0.5409262991889531
78000001-78005000 0.6539306862463701
78005001-78010000 0.8141620369793657
78010001-78015000 0.7168080068910515
78015001-78020000 0.6482478388603706
78020001-78025000 0.6738831464046804
78025001-78030000 2.6860344920423245
78030001-78035000 0.8483751627377358
78035001-78040000 0.3730419767109521
78040001-78045000 0.6233905592121833
78045001-78050000 0.5926112577334004
78050001-78055000 0.46240125174638913
78055001-78060000 0.26263479048166016
78060001-78065000 0.18976427283166464
78065001-78070000 0.5117752284187337
78070001-78075000 1.3370217879842015
78075001-78080000 0.37683018898561715
78080001-78085000 0.35705342530480444
78085001-78090000 0.4797243832173256
78090001-78095000 0.601725251905727
78095001-78100000 0.7787847711998015
78100001-78105000 0.7862351439041015
78105001-78110000 0.7320224125566026
78110001-78115000 0.407826058085325
78115001-78120000 0.2435465503225876
78120001-78125000 0.4920734866348803
78125001-78130000 0.42839296866422377
78130001-78135000 0.46951884423992596
78135001-78140000 0.5762024199975001
78140001-78145000 0.43255146949616397
78145001-78150000 0.6338085399830562
78150001-78155000 0.5027002240969396
78155001-78160000 0.44979999911689744
78160001-78165000 1.7497151030710458
78165001-78170000 0.991740971912093
78170001-78175000 0.3198463756987408
78175001-78180000 0.4575045834539913
78180001-78185000 0.734015731719036
78185001-78190000 0.6468886449256646
78190001-78195000 0.9480155705654467
78195001-78200000 0.613206656307655
78200001-78205000 0.38541136036971163
78205001-78210000 0.5513658750577677
78210001-78215000 1.2761932938324256
78215001-78220000 0.5393723646499269
78220001-78225000 0.5954977983999058
78225001-78230000 0.5309275793739002
78230001-78235000 0.17475202588900654
78235001-78240000 0.4020904965018757
78240001-78245000 1.3877781033682477
78245001-78250000 0.5392073973648791
78250001-78255000 0.5097479918878287
78255001-78260000 0.7457193752633076
78260001-78265000 0.34771453865558266
78265001-78270000 0.43043867039731043
78270001-78275000 0.6907836560373364
78275001-78280000 0.9459130981796763
78280001-78285000 1.1276526985625899
78285001-78290000 0.3792498575257759
78290001-78295000 0.5717967707687006
78295001-78300000 1.3269918922834072
78300001-78305000 0.33099812587205757
78305001-78310000 0.5186685999821424
78310001-78315000 0.5333502347961556
78315001-78320000 0.34249273792053814
78320001-78325000 0.304792690980576
78325001-78330000 0.2422848489495826
78330001-78335000 0.8279224033449792
78335001-78340000 1.4140966670861508
78340001-78345000 0.22928907160325643
78345001-78350000 0.2373113171107695
78350001-78355000 0.41469023641091524
78355001-78360000 0.22774420265044923
78360001-78365000 0.6378720111200895
78365001-78370000 0.5134533456934197
78370001-78375000 0.2240183878707513
78375001-78380000 0.5009715283004098
78380001-78385000 0.27775604193383174
78385001-78390000 0.28503476155147994
78390001-78395000 1.1863322776630123
78395001-78400000 0.619440026115256
78400001-78405000 0.29414469712420627
78405001-78410000 1.036950341242368
78410001-78415000 0.5313710100259381
78415001-78420000 0.308812141896965
78420001-78425000 0.3530367838955843
78425001-78430000 0.3911471532594855
78430001-78435000 0.3511162392851272
78435001-78440000 0.20976388038698127
78440001-78445000 0.455688436328237
78445001-78450000 0.9663872402536999
78450001-78455000 0.25125948135870163
78455001-78460000 0.15385387808525636
78460001-78465000 0.3055913401586304
78465001-78470000 0.6105557927136397
78470001-78475000 0.5203212119399189
78475001-78480000 0.7129108863153417
78480001-78485000 0.7474483118585509
78485001-78490000 0.49264357315379026
78490001-78495000 0.6033547755567654
78495001-78500000 0.8563554450790948
78500001-78505000 0.8700100221857463
78505001-78510000 1.543583856980352
78510001-78515000 1.0516604538480079
78515001-78520000 0.5244459662222332
78520001-78525000 0.7460291466008806
78525001-78530000 0.8197684362328429
78530001-78535000 0.3889463318676622
78535001-78540000 0.4520301832105118
78540001-78545000 0.4371884276974225
78545001-78550000 0.4117332643311537
78550001-78555000 0.3424327175603057
78555001-78560000 0.7337769373677767
78560001-78565000 0.42854540037665656
78565001-78570000 0.26431264102573016
78570001-78575000 0.8430859844132828
78575001-78580000 0.5769874630883741
78580001-78585000 0.3109070136576467
78585001-78590000 0.3343027320096802
78590001-78595000 0.5627301441695252
78595001-78600000 0.6818777274740848
78600001-78605000 1.2552774224051766
78605001-78610000 1.0396404559306085
78610001-78615000 0.7489147588280608
78615001-78620000 1.6150907387911508
78620001-78625000 1.0195910783147117
78625001-78630000 0.728800438807821
78630001-78635000 1.275201603388201
78635001-78640000 0.7705172510598666
78640001-78645000 0.7157870353300523
78645001-78650000 0.5572882672552467
78650001-78655000 0.40662933930688316
78655001-78660000 0.5848858922722427
78660001-78665000 0.5485535427963574
78665001-78670000 0.42484115605879386
78670001-78675000 0.5682264800337897
78675001-78680000 1.0431363914507845
78680001-78685000 0.7304097894958834
78685001-78690000 0.800610654016193
78690001-78695000 1.5212772823594543
78695001-78700000 0.8250677220846556
78700001-78705000 0.7673266137531273
78705001-78710000 1.1960626821609572
78710001-78715000 0.7232922404446954
78715001-78720000 1.8733232002399691
78720001-78725000 2.1458012713703347
78725001-78730000 0.6358937112352233
78730001-78735000 0.8236174399271597
78735001-78740000 0.8523942756717038
78740001-78745000 1.0090324528508265
78745001-78750000 0.9236384905245473
78750001-78755000 0.7710326436328532
78755001-78760000 0.7104684086384395
78760001-78765000 0.6625256403711745
78765001-78770000 0.8878898108601606
78770001-78775000 1.228826448732321
78775001-78780000 0.6890950390600511
78780001-78785000 0.4995134174028537
78785001-78790000 0.6726797724244176
78790001-78795000 0.4763785559186847
78795001-78800000 0.3995298817791793
78800001-78805000 0.5120610839671252
78805001-78810000 0.4812656744518108
78810001-78815000 0.4184640559985811
78815001-78820000 1.3057485903859167
78820001-78825000 0.8559326831590548
78825001-78830000 0.24814935751794467
78830001-78835000 0.6422506662142511
78835001-78840000 0.9125397045831223
78840001-78845000 0.6105394075596305
78845001-78850000 0.45506957593012354
78850001-78855000 0.3588521361526227
78855001-78860000 0.4685576761762372
78860001-78865000 0.4195482445883277
78865001-78870000 0.5532576886912226
78870001-78875000 0.4686202478904617
78875001-78880000 0.4321977686439408
78880001-78885000 0.9169864554109793
78885001-78890000 0.8726305050105747
78890001-78895000 0.5611539616121705
78895001-78900000 0.6588273425984373
78900001-78905000 0.6248333975466246
78905001-78910000 0.562912414072947
78910001-78915000 0.33417883152829425
78915001-78920000 0.23945206776737527
78920001-78925000 0.45595708367057697
78925001-78930000 0.5129663586896791
78930001-78935000 0.759769226820222
78935001-78940000 1.9908892734727164
78940001-78945000 0.5254946961972365
78945001-78950000 0.3614996588061502
78950001-78955000 1.1658300482610107
78955001-78960000 2.1230857635713005
78960001-78965000 0.8339204939151598
78965001-78970000 0.8063666038798977
78970001-78975000 0.6896994380913111
78975001-78980000 0.7361112376808534
78980001-78985000 0.6098840107438619
78985001-78990000 1.8127331033964342
78990001-78995000 1.6584517137545205
78995001-79000000 1.3028389142345798
79000001-79005000 1.2589557811281575
79005001-79010000 0.4614091127188222
79010001-79015000 0.6282315740901186
79015001-79020000 0.8500113121935725
79020001-79025000 0.6276951953059574
79025001-79030000 0.6928734098267054
79030001-79035000 0.6834590604475713
79035001-79040000 0.4152885897962244
79040001-79045000 0.3978494517499396
79045001-79050000 0.4052841741388214
79050001-79055000 0.3669365723955576
79055001-79060000 0.3553274724676247
79060001-79065000 5.701063537491181
79065001-79070000 3.1272459277103
79070001-79075000 0.2722721084026049
79075001-79080000 0.6432811725990226
79080001-79085000 0.5639378306005389
79085001-79090000 0.3583879710485232
79090001-79095000 0.4895915897406074
79095001-79100000 0.6570054123988903
79100001-79105000 0.9810055819848441
79105001-79110000 1.0752283715268696
79110001-79115000 5.519662948911024
79115001-79120000 0.8647519945233385
79120001-79125000 0.39140768502617235
79125001-79130000 0.611213545095445
79130001-79135000 0.5948500725973176
79135001-79140000 0.4653884132739441
79140001-79145000 0.4352321065044316
79145001-79150000 0.42819710189675625
79150001-79155000 0.6826171940586896
79155001-79160000 0.5625646977228459
79160001-79165000 0.4526212348587933
79165001-79170000 1.7241325024403942
79170001-79175000 1.6475545314233868
79175001-79180000 0.5100306683663794
79180001-79185000 1.3886339655561826
79185001-79190000 1.6608325925414529
79190001-79195000 1.0710875412853036
79195001-79200000 1.5046217650758944
79200001-79205000 1.006848318967582
79205001-79210000 1.1591813418153671
79210001-79215000 1.1511211282195448
79215001-79220000 0.7232114100517479
79220001-79225000 0.5955078210538239
79225001-79230000 0.7091310996390695
79230001-79235000 2.228526084558778
79235001-79240000 1.1712570338814183
79240001-79245000 0.7225346928438594
79245001-79250000 1.252867231029383
79250001-79255000 0.9036632772006032
79255001-79260000 1.4885893241083312
79260001-79265000 4.473157081558543
79265001-79270000 1.2516726217779037
79270001-79275000 0.591760328959539
79275001-79280000 0.5378984334303787
79280001-79285000 0.7822653019105594
79285001-79290000 0.4042026156321876
79290001-79295000 0.5932708666002348
79295001-79300000 2.0057918146191223
79300001-79305000 0.5921714257578452
79305001-79310000 0.32199513893703985
79310001-79315000 0.2973534128635271
79315001-79320000 0.3858476592080552
79320001-79325000 0.6978588769200018
79325001-79330000 0.8129104629519299
79330001-79335000 0.5643704618825318
79335001-79340000 0.7870843207525546
79340001-79345000 0.6830214172110508
79345001-79350000 0.7959637724175903
79350001-79355000 2.1586468103103087
79355001-79360000 0.538341533613898
79360001-79365000 0.29302020626976766
79365001-79370000 0.5185864544730915
79370001-79375000 0.4325455661641526
79375001-79380000 0.3723858127214022
79380001-79385000 0.7993212774580507
79385001-79390000 0.644889517898515
79390001-79395000 0.6186116944650573
79395001-79400000 0.8839326032671316
79400001-79405000 0.664278086771401
79405001-79410000 0.4786337753126891
79410001-79415000 0.846191104001616
79415001-79420000 0.6445791867100454
79420001-79425000 0.3616911908223897
79425001-79430000 0.41265410005741193
79430001-79435000 0.4349442335572388
79435001-79440000 0.6398872810610373
79440001-79445000 0.7104546078085209
79445001-79450000 0.6854412725289439
79450001-79455000 0.98625937039534
79455001-79460000 1.2379610627703383
79460001-79465000 1.2818450675874806
79465001-79470000 1.4342672404235903
79470001-79475000 1.0512496713482178
79475001-79480000 0.6787309765507362
79480001-79485000 0.6248887176012802
79485001-79490000 0.48113421582207605
79490001-79495000 5.572117027696099
79495001-79500000 10.796237444915759
79500001-79505000 0.8363450927264675
79505001-79510000 0.8960183631487536
79510001-79515000 0.8197702327085374
79515001-79520000 0.662963772029383
79520001-79525000 0.7175761388359696
79525001-79530000 0.6985171800700533
79530001-79535000 0.6747586939039869
79535001-79540000 0.9287087939037451
79540001-79545000 0.6914549170573089
79545001-79550000 0.5320502985542968
79550001-79555000 0.6110519975806097
79555001-79560000 0.7641338228220353
79560001-79565000 1.4083256596536526
79565001-79570000 1.4608032812393583
79570001-79575000 0.7006165930234401
79575001-79580000 0.7019228882552906
79580001-79585000 8.2513007156203
79585001-79590000 1.7399447956733962
79590001-79595000 0.8146246152534644
79595001-79600000 0.7645387469199318
79600001-79605000 0.6703573785471604
79605001-79610000 1.0451066161237037
79610001-79615000 0.7731074917574794
79615001-79620000 0.7871719166086367
79620001-79625000 0.5893714923464789
79625001-79630000 0.46599073741378483
79630001-79635000 0.6074461438936232
79635001-79640000 0.9721781786610462
79640001-79645000 0.7655213258483577
79645001-79650000 0.7097062768895371
79650001-79655000 0.7339707787984424
79655001-79660000 1.915214775800281
79660001-79665000 3.440043662318383
79665001-79670000 0.4849155570347575
79670001-79675000 0.5087645344303195
79675001-79680000 0.4586982535954341
79680001-79685000 0.635544550373339
79685001-79690000 2.0243503383918275
79690001-79695000 0.7183323786658056
79695001-79700000 0.4761193528699757
79700001-79705000 0.6193774230767469
79705001-79710000 0.8157074445287403
79710001-79715000 0.7486527330299938
79715001-79720000 0.9901844156404948
79720001-79725000 0.8570331685306302
79725001-79730000 0.4867879573230565
79730001-79735000 0.748210499760438
79735001-79740000 0.8057988126079877
79740001-79745000 0.619533347971331
79745001-79750000 1.0454099760200617
79750001-79755000 1.0287573749529542
79755001-79760000 0.5606288205262201
79760001-79765000 0.5156259030888641
79765001-79770000 0.8972569249118957
79770001-79775000 0.730300628326082
79775001-79780000 0.6165517378585705
79780001-79785000 2.651294565989998
79785001-79790000 1.2314582591622745
79790001-79795000 0.6724388037405927
79795001-79800000 0.9233741326450251
79800001-79805000 0.8026590282646502
79805001-79810000 0.4528994070643351
79810001-79815000 0.46419657036576484
79815001-79820000 0.8613257391691396
79820001-79825000 1.097373070697269
79825001-79830000 0.9592954217529299
79830001-79835000 0.6863990621171564
79835001-79840000 0.6964939190470395
79840001-79845000 1.1348921719434293
79845001-79850000 0.9382605440096903
79850001-79855000 0.7467175534128628
79855001-79860000 1.0212264016365182
79860001-79865000 1.3311860673153226
79865001-79870000 0.7632631317709301
79870001-79875000 0.7097840632330403
79875001-79880000 1.0628475341130206
79880001-79885000 0.4567834107753909
79885001-79890000 0.42079522181906204
79890001-79895000 0.8553367644060547
79895001-79900000 0.9205698205026533
79900001-79905000 0.5351773770134323
79905001-79910000 0.6224384858488693
79910001-79915000 0.6920468887665081
79915001-79920000 0.5408094595134374
79920001-79925000 0.6328975049647557
79925001-79930000 0.7003521344140146
79930001-79935000 1.022723147355185
79935001-79940000 0.9882037637717064
79940001-79945000 0.6807628139003092
79945001-79950000 0.4411379410867885
79950001-79955000 0.5928045591567419
79955001-79960000 1.07731271476605
79960001-79965000 0.7860913061900474
79965001-79970000 0.95768088898765
79970001-79975000 0.4993897902381234
79975001-79980000 0.7600944576597738
79980001-79985000 0.9871267395183564
79985001-79990000 0.4561107916821106
79990001-79995000 0.8591863947134177
79995001-80000000 0.9672302550797565
80000001-80005000 0.5052982912401334
80005001-80010000 0.6763628626078286
80010001-80015000 0.6997576818172696
80015001-80020000 0.6041525545180205
80020001-80025000 0.8718051759216371
80025001-80030000 0.822426012527245
80030001-80035000 0.972434264776332
80035001-80040000 0.7802574098875138
80040001-80045000 0.7558841805365409
80045001-80050000 0.7808465476463994
80050001-80055000 0.8049191273956582
80055001-80060000 0.7719588505926408
80060001-80065000 0.766446737241458
80065001-80070000 0.885420977807064
80070001-80075000 0.8371621924088798
80075001-80080000 1.0748746744444282
80080001-80085000 0.8155778434386954
80085001-80090000 0.720892792646552
80090001-80095000 0.7102192628698002
80095001-80100000 2.0730568803861713
80100001-80105000 5.746531381656218
80105001-80110000 0.6495704353592316
80110001-80115000 0.6206023382371372
80115001-80120000 0.7239281427186732
80120001-80125000 0.7032357861827877
80125001-80130000 0.6614052044827698
80130001-80135000 0.8681773135189291
80135001-80140000 0.818924734014316
80140001-80145000 0.7010103595788403
80145001-80150000 1.2808442841572858
80150001-80155000 1.0153984501031965
80155001-80160000 0.6183312684298984
80160001-80165000 0.8867390020344349
80165001-80170000 1.26351301006747
80170001-80175000 0.5364127367827367
80175001-80180000 0.38986381636581574
80180001-80185000 0.498704563004118
80185001-80190000 0.5297131156175013
80190001-80195000 0.5648169839168262
80195001-80200000 0.9037868126650102
80200001-80205000 0.6882375928191403
80205001-80210000 0.6053635751821177
80210001-80215000 1.0956999247326076
80215001-80220000 1.3688339935527851
80220001-80225000 2.5577781904748416
80225001-80230000 1.068685610434827
80230001-80235000 0.8048855531616953
80235001-80240000 2.1590009585838796
80240001-80245000 0.9402229532699693
80245001-80250000 0.6349999501837815
80250001-80255000 0.6111392833036031
80255001-80260000 0.6288367361812167
80260001-80265000 0.47927944750674634
80265001-80270000 0.6708241936404249
80270001-80275000 0.612194815241941
80275001-80280000 0.654732537663057
80280001-80285000 0.7635740637326967
80285001-80290000 0.9300531299764008
80290001-80295000 2.976373001812491
80295001-80300000 1.7381603707181452
80300001-80305000 1.5702129658683177
80305001-80310000 1.1309057898950283
80310001-80315000 0.9376842820695444
80315001-80320000 0.9898096637522874
80320001-80325000 0.7474473851490654
80325001-80330000 0.809695576065364
80330001-80335000 0.5348492391702728
80335001-80340000 1.5218441542663361
80340001-80345000 3.7376658720135274
80345001-80350000 0.44748211599338156
80350001-80355000 0.5511655259516206
80355001-80360000 0.9262199157289872
80360001-80365000 0.9261860988983177
80365001-80370000 0.6052176658823881
80370001-80375000 0.8802371432513584
80375001-80380000 1.1963240869529987
80380001-80385000 0.6586863314262118
80385001-80390000 1.0444384072538972
80390001-80395000 1.0922349433946912
80395001-80400000 0.9855685961520813
80400001-80405000 0.18226807403865022
80405001-80410000 0.13997135941553454
80410001-80415000 1.465696842452286
80415001-80420000 0.48588327624722905
80420001-80425000 0.498679785040809
80425001-80430000 0.6926422030122864
80430001-80435000 0.6013131377169051
80435001-80440000 0.6008280785285195
80440001-80445000 0.6606983505996844
80445001-80450000 1.5601992807385823
80450001-80455000 1.9329220766604864
80455001-80460000 0.7930867521955066
80460001-80465000 0.8510786236005498
80465001-80470000 0.7500423209700888
80470001-80475000 0.6452780630543756
80475001-80480000 1.2426057092336065
80480001-80485000 1.830199361902619
80485001-80490000 0.6868363050185091
80490001-80495000 0.5645756766849014
80495001-80500000 0.4970652069449086
80500001-80505000 0.557961317277476
80505001-80510000 0.7501075997229745
80510001-80515000 1.475730978040562
80515001-80520000 1.5853230937963172
80520001-80525000 1.0005919302788835
80525001-80530000 1.925899746958916
80530001-80535000 1.1585207454095352
80535001-80540000 0.9544982021296591
80540001-80545000 0.7904171226690506
80545001-80550000 0.7955651734104069
80550001-80555000 0.7392766888061922
80555001-80560000 0.4595991027682603
80560001-80565000 0.46790165380989723
80565001-80570000 0.4688283253745059
80570001-80575000 0.6289289158041479
80575001-80580000 0.7829198510505134
80580001-80585000 0.6734449395556099
80585001-80590000 0.639174718716529
80590001-80595000 0.693491237986931
80595001-80600000 0.4402820911034588
80600001-80605000 0.3409396039864156
80605001-80610000 0.5407468873800275
80610001-80615000 0.7523935863509983
80615001-80620000 0.8638827245754107
80620001-80625000 0.4260498510696041
80625001-80630000 0.26867426439710757
80630001-80635000 0.5003405249627897
80635001-80640000 1.1478844535616164
80640001-80645000 0.5956917970764275
80645001-80650000 0.568994931675816
80650001-80655000 1.2487253203427333
80655001-80660000 1.4060414666289847
80660001-80665000 0.9527055219936309
80665001-80670000 0.7185370544301567
80670001-80675000 0.7924842789797666
80675001-80680000 1.3200250750122737
80680001-80685000 0.8907564384876501
80685001-80690000 0.9760701279203581
80690001-80695000 0.831235757543489
80695001-80700000 0.7968156015862973
80700001-80705000 1.8030531821564713
80705001-80710000 0.7188185460045048
80710001-80715000 0.52260871048521
80715001-80720000 0.798560150673689
80720001-80725000 0.7637423945428782
80725001-80730000 0.7177367781614026
80730001-80735000 1.182717659064295
80735001-80740000 1.0090370856654811
80740001-80745000 0.7597985560034295
80745001-80750000 0.37615096522688113
80750001-80755000 0.3888196393909917
80755001-80760000 0.8224744612987732
80760001-80765000 0.8864883558444828
80765001-80770000 1.0877546037120434
80770001-80775000 0.8647133117808751
80775001-80780000 1.0775056367216256
80780001-80785000 2.899004745951682
80785001-80790000 2.2611156873692466
80790001-80795000 1.7939000954830369
80795001-80800000 1.8386360924664813
80800001-80805000 1.876345165925626
80805001-80810000 2.7838031803711174
80810001-80815000 1.1876699714599532
80815001-80820000 0.4534128385874699
80820001-80825000 0.580245078308304
80825001-80830000 0.5015885888118086
80830001-80835000 0.36465194751784485
80835001-80840000 0.4663126071724559
80840001-80845000 0.3634590782709835
80845001-80850000 0.4009659102478711
80850001-80855000 0.8519411752719481
80855001-80860000 2.245943664727263
80860001-80865000 0.8028924419707825
80865001-80870000 0.6691171429243092
80870001-80875000 1.3690070062378314
80875001-80880000 2.8944300617490044
80880001-80885000 0.6844492682599354
80885001-80890000 0.3266199211551347
80890001-80895000 0.6024690770640807
80895001-80900000 0.5345464434014366
80900001-80905000 0.30015147610563797
80905001-80910000 0.583517176364304
80910001-80915000 0.6542787018661542
80915001-80920000 0.3597843924408129
80920001-80925000 0.45045321064034455
80925001-80930000 0.7515119164587633
80930001-80935000 0.48510352212898594
80935001-80940000 0.5103060555252045
80940001-80945000 0.8624541016635087
80945001-80950000 0.8274546726161384
80950001-80955000 1.8564758793232634
80955001-80960000 3.281535627677927
80960001-80965000 0.7878136560118791
80965001-80970000 0.7425826560342631
80970001-80975000 1.1559924048789179
80975001-80980000 1.0605012544269306
80980001-80985000 0.9011997036069633
80985001-80990000 0.7197413332904317
80990001-80995000 0.8568275960066999
80995001-81000000 0.5535669251293576
81000001-81005000 0.3326752530360383
81005001-81010000 0.764005302099169
81010001-81015000 0.8311752890134062
81015001-81020000 0.48559294075038556
81020001-81025000 0.8671287198310895
81025001-81030000 3.2527044839492003
81030001-81035000 0.5236855632047981
81035001-81040000 0.44792946878150613
81040001-81045000 0.742787643146622
81045001-81050000 0.8601383497868749
81050001-81055000 0.7207970276255298
81055001-81060000 0.6049671872699871
81060001-81065000 3.337791144749914
81065001-81070000 0.7153870051993307
81070001-81075000 0.3733368845012032
81075001-81080000 0.6657485930494637
81080001-81085000 0.6920322012512503
81085001-81090000 0.3600405457892311
81090001-81095000 0.3448807338856979
81095001-81100000 0.8284759708522199
81100001-81105000 0.7919002645298793
81105001-81110000 0.47822265897279886
81110001-81115000 0.3586983365236253
81115001-81120000 0.9481095951506497
81120001-81125000 0.4656533872038418
81125001-81130000 0.2709617977730642
81130001-81135000 0.7037218342696449
81135001-81140000 0.7738766821734854
81140001-81145000 0.5373964716116157
81145001-81150000 0.5676741525617698
81150001-81155000 0.5848902639825828
81155001-81160000 1.4489219191440834
81160001-81165000 3.7571501004655903
81165001-81170000 1.077049576772298
81170001-81175000 0.8074952568796878
81175001-81180000 1.1896443354150261
81180001-81185000 3.5994316798039208
81185001-81190000 1.415031680058594
81190001-81195000 1.1832412817955411
81195001-81200000 1.0439391481606772
81200001-81205000 0.7436724815290838
81205001-81210000 5.9835614856527295
81210001-81215000 2.7602490663378783
81215001-81220000 0.4204856982647322
81220001-81225000 0.525001420069214
81225001-81230000 0.7427491135050965
81230001-81235000 1.4689953001617782
81235001-81240000 1.0459898792714646
81240001-81245000 0.9730799080406577
81245001-81250000 0.843467326016365
81250001-81255000 0.7718716221237291
81255001-81260000 1.05621503733338
81260001-81265000 0.9107458622050315
81265001-81270000 1.0983520003782243
81270001-81275000 1.483024496865569
81275001-81280000 1.0639619008049388
81280001-81285000 0.8295083273921968
81285001-81290000 0.9201943366964355
81290001-81295000 1.0194290276702087
81295001-81300000 0.8659177708325273
81300001-81305000 1.980903112466844
81305001-81310000 0.9210738734039996
81310001-81315000 0.3243125339224966
81315001-81320000 0.4668306484857628
81320001-81325000 1.1847467191055954
81325001-81330000 0.4506484684902689
81330001-81335000 0.2074224434345151
81335001-81340000 1.8514971148198467
81340001-81345000 4.87044746255813
81345001-81350000 0.8746207880682144
81350001-81355000 6.613527498849051
81355001-81360000 9.999080812624232
81360001-81365000 0.7556594020042058
81365001-81370000 0.8144055464693571
81370001-81375000 1.2569748824776479
81375001-81380000 1.44296342394941
81380001-81385000 0.7770103380758625
81385001-81390000 0.7535867717570276
81390001-81395000 0.8352721463156217
81395001-81400000 1.3331701558134137
81400001-81405000 1.6361391494843986
81405001-81410000 1.0572856151781238
81410001-81415000 0.8587802755633087
81415001-81420000 1.0978145003047923
81420001-81425000 0.8022090483170405
81425001-81430000 0.5416937562390224
81430001-81435000 1.312057643760559
81435001-81440000 0.8888675624030388
81440001-81445000 0.6008686895627159
81445001-81450000 0.799537159090993
81450001-81455000 2.917192195254801
81455001-81460000 2.012333194650745
81460001-81465000 0.6134161568108725
81465001-81470000 2.1357118906606267
81470001-81475000 2.0576570855832874
81475001-81480000 0.699245612334678
81480001-81485000 0.6969945961648322
81485001-81490000 3.792923331930825
81490001-81495000 6.000412105422318
81495001-81500000 0.45001980306643363
81500001-81505000 0.6776564336304353
81505001-81510000 0.777707898053574
81510001-81515000 0.34933845146793774
81515001-81520000 1.3551718073814947
81520001-81525000 1.9627307050242673
81525001-81530000 0.7079282982559204
81530001-81535000 1.0507537814166614
81535001-81540000 0.7857864440643015
81540001-81545000 0.7488026510511688
81545001-81550000 1.2858152874503646
81550001-81555000 1.9233953371736257
81555001-81560000 1.2228841343228878
81560001-81565000 0.885259401976598
81565001-81570000 1.038926092153341
81570001-81575000 1.2399156362022765
81575001-81580000 0.9791002751889277
81580001-81585000 0.6381528715213978
81585001-81590000 0.653576319164374
81590001-81595000 1.2672867729618558
81595001-81600000 0.9509609470588869
81600001-81605000 0.8526330966463802
81605001-81610000 1.081632215004734
81610001-81615000 0.7527341250709758
81615001-81620000 0.7342684060706578
81620001-81625000 0.7332521071467684
81625001-81630000 0.7176409083764682
81630001-81635000 0.7201999071422763
81635001-81640000 0.563409278801973
81640001-81645000 0.7155724959197663
81645001-81650000 0.8437540267080984
81650001-81655000 1.3438292382996513
81655001-81660000 2.0809892672791825
81660001-81665000 0.6884350865762442
81665001-81670000 0.7957128912802387
81670001-81675000 1.0813844626010714
81675001-81680000 0.8486163087972654
81680001-81685000 1.3290652942712036
81685001-81690000 0.979381255729846
81690001-81695000 0.5562026790721645
81695001-81700000 0.8063782874044831
81700001-81705000 1.2910971975666556
81705001-81710000 0.8290523990485601
81710001-81715000 1.1062748834785703
81715001-81720000 1.1126689988956708
81720001-81725000 0.7676032569697581
81725001-81730000 0.732268178453336
81730001-81735000 0.6225685314140488
81735001-81740000 0.7764884070910885
81740001-81745000 0.739138833187916
81745001-81750000 0.7171489307185714
81750001-81755000 1.4674140547670809
81755001-81760000 1.7301703735316416
81760001-81765000 1.890490430727263
81765001-81770000 8.966936128939974
81770001-81775000 2.7250924715151115
81775001-81780000 1.0792702668716452
81780001-81785000 0.8164134829352341
81785001-81790000 0.7182058602108535
81790001-81795000 0.7782325110864245
81795001-81800000 0.856979254749335
81800001-81805000 0.5803536754754801
81805001-81810000 0.5782693466894984
81810001-81815000 0.9725649064974422
81815001-81820000 1.5305154594655714
81820001-81825000 1.4817139848090237
81825001-81830000 0.9125012574393951
81830001-81835000 0.760485114874903
81835001-81840000 1.176820326012127
81840001-81845000 1.9779926980627998
81845001-81850000 2.3747944604746953
81850001-81855000 0.8663159702580073
81855001-81860000 0.5340172191013826
81860001-81865000 0.8155504347841646
81865001-81870000 3.710874019770574
81870001-81875000 2.657654860513629
81875001-81880000 1.3686457026559116
81880001-81885000 1.5856710058321901
81885001-81890000 1.197493758090274
81890001-81895000 4.4729770880797695
81895001-81900000 3.7105231077706504
81900001-81905000 0.31914395880452834
81905001-81910000 0.46137658988117086
81910001-81915000 0.6489849690125091
81915001-81920000 0.46947372957162553
81920001-81925000 0.5466242160630538
81925001-81930000 1.3939962807130803
81930001-81935000 1.0156296509169414
81935001-81940000 0.9030126294311874
81940001-81945000 0.9540263884463752
81945001-81950000 0.6245672875000026
81950001-81955000 0.82124388010508
81955001-81960000 0.7275359233814883
81960001-81965000 0.9675309387962665
81965001-81970000 2.405951730311976
81970001-81975000 0.7191423215672537
81975001-81980000 0.5556461140795961
81980001-81985000 0.5954016785523091
81985001-81990000 1.9220721252408026
81990001-81995000 3.746541761357501
81995001-82000000 0.8767045293234352
82000001-82005000 0.7454154220882698
82005001-82010000 0.8800707605266216
82010001-82015000 0.8350155766072369
82015001-82020000 0.8285721065269206
82020001-82025000 2.932892413959915
82025001-82030000 0.9007136953274499
82030001-82035000 0.5751593121227536
82035001-82040000 0.6213242296078497
82040001-82045000 0.3117496476845653
82045001-82050000 0.9402494124221779
82050001-82055000 1.3129487484753382
82055001-82060000 0.8113446859198045
82060001-82065000 1.151400252383079
82065001-82070000 0.6341082182645171
82070001-82075000 0.6189103929071103
82075001-82080000 0.715145865061871
82080001-82085000 0.6288492257017835
82085001-82090000 0.61620744141686
82090001-82095000 0.8716680999203199
82095001-82100000 1.1039984688296323
82100001-82105000 1.1716357021177797
82105001-82110000 0.9772434498735987
82110001-82115000 0.8484867362814539
82115001-82120000 17.12381533836574
82120001-82125000 9.442254281891758
82125001-82130000 0.8104496570945561
82130001-82135000 1.023908361055769
82135001-82140000 1.08709674247516
82140001-82145000 1.1541304936415002
82145001-82150000 0.8586918260663248
82150001-82155000 0.5714841896234032
82155001-82160000 0.9876806215156586
82160001-82165000 0.9510830870076925
82165001-82170000 0.6978416300170456
82170001-82175000 1.4649169733440948
82175001-82180000 1.219354681754788
82180001-82185000 0.745197342694215
82185001-82190000 0.8943241783013312
82190001-82195000 0.701309014455722
82195001-82200000 0.6347691713429082
82200001-82205000 0.4683343586503563
82205001-82210000 0.4141585745766686
82210001-82215000 1.494529488552645
82215001-82220000 5.316786897431429
82220001-82225000 0.6448166419406997
82225001-82230000 0.5782654956062558
82230001-82235000 0.5381633277933102
82235001-82240000 0.8943827421618925
82240001-82245000 1.7639052410212324
82245001-82250000 0.8481511417410255
82250001-82255000 2.107722812365155
82255001-82260000 0.7933350693003004
82260001-82265000 0.39380607013422303
82265001-82270000 1.6883232023903831
82270001-82275000 0.818645190490895
82275001-82280000 0.43116673268332845
82280001-82285000 0.5129812778822647
82285001-82290000 0.5360454131571682
82290001-82295000 0.6513817473197321
82295001-82300000 0.402985206672001
82300001-82305000 0.4058475561777496
82305001-82310000 0.7365533941072752
82310001-82315000 0.5000301632470681
82315001-82320000 0.44565508413331
82320001-82325000 0.8612579634035288
82325001-82330000 1.421911036703549
82330001-82335000 0.4331080954233498
82335001-82340000 0.4202014701191161
82340001-82345000 0.49531086479505687
82345001-82350000 0.4030661143896269
82350001-82355000 1.0902819016526857
82355001-82360000 0.9105111333260183
82360001-82365000 0.7377655938839316
82365001-82370000 1.3402697967775283
82370001-82375000 0.8358431686504079
82375001-82380000 1.0620187187925314
82380001-82385000 0.9017168714348841
82385001-82390000 0.43300790037625825
82390001-82395000 0.4298255205663763
82395001-82400000 0.9017868462709937
82400001-82405000 0.5009453840932772
82405001-82410000 0.4008013947514781
82410001-82415000 0.4319384052522143
82415001-82420000 0.41727345587704084
82420001-82425000 0.47272745252572884
82425001-82430000 0.6178722431379389
82430001-82435000 0.7928905290190181
82435001-82440000 0.6486027424501865
82440001-82445000 0.5901141178169439
82445001-82450000 0.5373984103884868
82450001-82455000 0.44699233043808073
82455001-82460000 0.3514031270692936
82460001-82465000 0.7423312851053218
82465001-82470000 0.9395979488401371
82470001-82475000 0.7485865934808292
82475001-82480000 0.9306550854192384
82480001-82485000 0.5435245733611932
82485001-82490000 0.4737305755055038
82490001-82495000 0.5951736193166569
82495001-82500000 0.5811127022222027
82500001-82505000 0.4539727198417495
82505001-82510000 0.39284287896754516
82510001-82515000 0.6852858385258135
82515001-82520000 0.9758593768980187
82520001-82525000 0.6396618701712521
82525001-82530000 0.601095406948842
82530001-82535000 0.5953329571948258
82535001-82540000 0.47264363618389216
82540001-82545000 0.4426595727548427
82545001-82550000 0.8471075912113053
82550001-82555000 0.7754524545780258
82555001-82560000 0.601635658982696
82560001-82565000 5.823545748687082
82565001-82570000 1.8349547730322144
82570001-82575000 0.5275400694834957
82575001-82580000 1.0725428995260806
82580001-82585000 1.3800022698149599
82585001-82590000 0.8481268159173612
82590001-82595000 0.8647606619464007
82595001-82600000 0.5197941517792874
82600001-82605000 0.3002664195042573
82605001-82610000 0.6012211923726772
82610001-82615000 0.637187124818326
82615001-82620000 0.3398542185919079
82620001-82625000 0.5926962746832617
82625001-82630000 0.49711341894312894
82630001-82635000 0.4756572542221905
82635001-82640000 0.6602203335255653
82640001-82645000 0.40028778358744954
82645001-82650000 0.42671112759915825
82650001-82655000 0.5467109996060573
82655001-82660000 0.48131866193241546
82660001-82665000 0.49513176059825276
82665001-82670000 0.6153128860068748
82670001-82675000 0.634835894298249
82675001-82680000 0.639383210846837
82680001-82685000 0.7397816729584706
82685001-82690000 1.4183374198956835
82690001-82695000 2.0036474880086215
82695001-82700000 1.2983705986628598
82700001-82705000 1.162053708033754
82705001-82710000 1.139994906412704
82710001-82715000 1.1574649780250308
82715001-82720000 0.6143271729635575
82720001-82725000 0.6187814032059421
82725001-82730000 0.8630962329103241
82730001-82735000 0.7874157492952547
82735001-82740000 1.5832911811120598
82740001-82745000 1.5430993563424023
82745001-82750000 0.7281916549860656
82750001-82755000 0.5410085432157324
82755001-82760000 0.4073267900879497
82760001-82765000 0.5043640619220563
82765001-82770000 0.903753336246122
82770001-82775000 0.7686484015901659
82775001-82780000 0.5925841016754827
82780001-82785000 1.0339733193185803
82785001-82790000 1.0282066256604163
82790001-82795000 0.6137714700678493
82795001-82800000 0.9343748644071109
82800001-82805000 2.077833565093926
82805001-82810000 1.3255715953316813
82810001-82815000 1.2053829377803278
82815001-82820000 1.0423560157366925
82820001-82825000 1.112419760572624
82825001-82830000 0.8599791717885358
82830001-82835000 0.9970890234922883
82835001-82840000 6.554877381238373
82840001-82845000 1.170978298460914
82845001-82850000 0.791400416837573
82850001-82855000 1.0521559492763448
82855001-82860000 0.814566665081519
82860001-82865000 0.5707072118833705
82865001-82870000 0.6987889548742221
82870001-82875000 1.02119359634622
82875001-82880000 0.9505106046534303
82880001-82885000 4.358549908436361
82885001-82890000 3.090019164925461
82890001-82895000 0.8705786328992148
82895001-82900000 1.0655230887975642
82900001-82905000 0.5601628461384631
82905001-82910000 0.9414927966145668
82910001-82915000 0.9933852850249671
82915001-82920000 0.5357903596844139
82920001-82925000 0.570447850870552
82925001-82930000 0.7717144660327934
82930001-82935000 1.4503872209492892
82935001-82940000 1.2734455609824833
82940001-82945000 0.9858168778185677
82945001-82950000 0.6944472950005727
82950001-82955000 0.6645605521514577
82955001-82960000 0.7206542699720486
82960001-82965000 2.6684353912471463
82965001-82970000 4.1579494392379335
82970001-82975000 0.5969491205003468
82975001-82980000 0.6493188466364543
82980001-82985000 0.857989789835817
82985001-82990000 0.5271957242790738
82990001-82995000 1.2000532861975999
82995001-83000000 1.119084230615381
83000001-83005000 0.4979777594869342
83005001-83010000 0.7698824554483094
83010001-83015000 0.443959801999813
83015001-83020000 0.44931060253309807
83020001-83025000 0.5356957083686191
83025001-83030000 0.45425174152295156
83030001-83035000 0.7005700501095912
83035001-83040000 1.010723151483508
83040001-83045000 1.2421158648718935
83045001-83050000 1.200261055684601
83050001-83055000 0.9684075060362867
83055001-83060000 3.255349686017364
83060001-83065000 1.9193541617894327
83065001-83070000 0.620400087772377
83070001-83075000 0.5843803450531285
83075001-83080000 0.9585535094703308
83080001-83085000 0.9546419574635927
83085001-83090000 0.5172881258477666
83090001-83095000 1.1436082831482446
83095001-83100000 1.1015285035374827
83100001-83105000 0.8477465599217707
83105001-83110000 1.1985513688815137
83110001-83115000 0.9914208984451155
83115001-83120000 1.23154679448758
83120001-83125000 0.9849066151132115
83125001-83130000 1.5316628689629945
83130001-83135000 9.092173724877647
83135001-83140000 3.2749720761634706
83140001-83145000 1.2683518079218408
83145001-83150000 1.414991948280786
83150001-83155000 2.4789128082757212
83155001-83160000 1.366045377003143
83160001-83165000 1.0289973413916877
83165001-83170000 2.096040457988019
83170001-83175000 1.848116228434356
83175001-83180000 0.8671190854157896
83180001-83185000 0.7327715881717993
83185001-83190000 0.5018807092735045
83190001-83195000 0.45659473583730387
83195001-83200000 0.5754320005500319
83200001-83205000 0.8622877047022129
83205001-83210000 0.9986541601743252
83210001-83215000 0.6539593546837165
83215001-83220000 0.33479208589753445
83220001-83225000 0.2528111164105487
83225001-83230000 0.450521952703063
83230001-83235000 0.793529727116183
83235001-83240000 0.7217836693940928
83240001-83245000 0.7283001139622374
83245001-83250000 1.2468517728564192
83250001-83255000 3.0336827456975044
83255001-83260000 1.5830911120024242
83260001-83265000 1.6267920207011757
83265001-83270000 0.8459233166643167
83270001-83275000 0.5382195995877569
83275001-83280000 0.7354756613194966
83280001-83285000 2.118198011881374
83285001-83290000 2.069190895278947
83290001-83295000 1.235047369027805
83295001-83300000 0.8368035742026266
83300001-83305000 0.5260536235561585
83305001-83310000 2.3408228597331675
83310001-83315000 0.997742273933357
83315001-83320000 0.4698608895772483
83320001-83325000 0.7191508656178053
83325001-83330000 0.7935373119078872
83330001-83335000 0.5925164511349224
83335001-83340000 0.6663854343754565
83340001-83345000 0.47929117653339276
83345001-83350000 0.38125054179875034
83350001-83355000 0.8550831639683646
83355001-83360000 0.6246363470047078
83360001-83365000 0.6056709120625352
83365001-83370000 0.2883430160599048
83370001-83375000 0.49681265697994603
83375001-83380000 0.7358791758462072
83380001-83385000 0.31338194113913376
83385001-83390000 0.5045411119493282
83390001-83395000 0.6348577051627877
83395001-83400000 0.5584271730068856
83400001-83405000 0.5411363832366541
83405001-83410000 0.6244842509969567
83410001-83415000 0.7574871212946884
83415001-83420000 0.4517390765235687
83420001-83425000 0.3488489081875959
83425001-83430000 0.3864017590936487
83430001-83435000 0.4468792863975981
83435001-83440000 0.6750541588963643
83440001-83445000 0.6666836675547001
83445001-83450000 0.8302103205030541
83450001-83455000 1.6172259664225597
83455001-83460000 0.7088705039912767
83460001-83465000 0.47447763876277754
83465001-83470000 12.77023363606378
83470001-83475000 2.8365564495293576
83475001-83480000 0.8457540024955398
83480001-83485000 1.131877240825433
83485001-83490000 2.3936320098819084
83490001-83495000 1.424665796940967
83495001-83500000 0.5599055619182298
83500001-83505000 0.7466967778776517
83505001-83510000 0.3759995721568119
83510001-83515000 0.3387384343522467
83515001-83520000 0.8386357947326776
83520001-83525000 0.8042722046024903
83525001-83530000 0.72058912543741
83530001-83535000 0.9845018990497563
83535001-83540000 0.5110025932384116
83540001-83545000 0.4578731127156338
83545001-83550000 0.832822346539207
83550001-83555000 0.45124432952966864
83555001-83560000 0.4509708307355911
83560001-83565000 0.8274273805762506
83565001-83570000 0.4886729889879261
83570001-83575000 0.41205196169797476
83575001-83580000 0.552055627304443
83580001-83585000 0.4843376889400487
83585001-83590000 0.5134551893654683
83590001-83595000 1.038769243701424
83595001-83600000 1.0409429586579795
83600001-83605000 1.1997902668297786
83605001-83610000 0.5755860512866187
83610001-83615000 0.8618097857954328
83615001-83620000 0.627453960159126
83620001-83625000 0.2268005599932988
83625001-83630000 0.38688178860627176
83630001-83635000 2.8841155984929436
83635001-83640000 2.0608961418688647
83640001-83645000 0.35227023784716793
83645001-83650000 0.9323771710786557
83650001-83655000 4.269546746860701
83655001-83660000 3.7866672356414046
83660001-83665000 0.5053648805638159
83665001-83670000 0.5258473022133361
83670001-83675000 0.8049539809626574
83675001-83680000 0.31496460467017107
83680001-83685000 1.1083456668151126
83685001-83690000 0.9916671311845183
83690001-83695000 1.919607993891866
83695001-83700000 2.214933698344731
83700001-83705000 1.0053904726652394
83705001-83710000 1.797869464020647
83710001-83715000 0.5482948690898165
83715001-83720000 0.971464240139782
83720001-83725000 0.6754126864560847
83725001-83730000 0.4475502877137499
83730001-83735000 0.8188760238608986
83735001-83740000 0.6501768255359557
83740001-83745000 0.7209731450204115
83745001-83750000 0.5868411236230234
83750001-83755000 0.9593365241377396
83755001-83760000 0.8394067868478677
83760001-83765000 0.34958310080067634
83765001-83770000 1.8510725634646614
83770001-83775000 2.810523200467277
83775001-83780000 0.34442252196543843
83780001-83785000 1.1644104501945078
83785001-83790000 7.091817140432155
83790001-83795000 0.4660138661544348
83795001-83800000 0.5343263284917857
83800001-83805000 1.121014540170743
83805001-83810000 0.76543383932689
83810001-83815000 0.968033318471247
83815001-83820000 1.4425721771897804
83820001-83825000 0.4763355417797914
83825001-83830000 1.5786448892588918
83830001-83835000 4.693426901958764
83835001-83840000 2.2474674761571842
83840001-83845000 2.2354696777997085
83845001-83850000 1.1346472265679537
83850001-83855000 1.3373216627518485
83855001-83860000 2.7743097845721847
83860001-83865000 1.1854274448545805
83865001-83870000 1.574859180234351
83870001-83875000 0.7696943644422903
83875001-83880000 0.7421663431660663
83880001-83885000 2.403983205677863
83885001-83890000 2.5796219580506534
83890001-83895000 6.849469743794651
83895001-83900000 3.38732069470855
83900001-83905000 0.8456386916252179
83905001-83910000 0.9762991085939199
83910001-83915000 1.2326117515582125
83915001-83920000 2.0139192294273953
83920001-83925000 3.365693242333577
83925001-83930000 1.8113230660685329
83930001-83935000 0.9614565300184835
83935001-83940000 1.0850653097195069
83940001-83945000 1.1092759958267053
83945001-83950000 0.9868694107351399
83950001-83955000 0.9728849201024077
83955001-83960000 0.784005432760088
83960001-83965000 0.9859534900877354
83965001-83970000 0.7868438047077103
83970001-83975000 0.9394567095133745
83975001-83980000 1.7610931566250458
83980001-83985000 1.1343675760395504
83985001-83990000 1.4255262498481351
83990001-83995000 2.232316272537171
83995001-84000000 0.8037333807398419
84000001-84005000 1.3292871098065993
84005001-84010000 1.0471765161931652
84010001-84015000 0.4586014201111678
84015001-84020000 0.6115735658567305
84020001-84025000 0.7673941699701208
84025001-84030000 7.369916258350916
84030001-84035000 1.857681176695882
84035001-84040000 0.4111745453446738
84040001-84045000 0.6405981477119479
84045001-84050000 0.7155533390324244
84050001-84055000 1.7945530578983493
84055001-84060000 0.9572643764681865
84060001-84065000 0.33180000719661634
84065001-84070000 1.2725619873825829
84070001-84075000 1.5444851430728912
84075001-84080000 0.43757503229148287
84080001-84085000 0.5934599416014368
84085001-84090000 0.46672545894321477
84090001-84095000 0.5583298817437589
84095001-84100000 1.040851769442742
84100001-84105000 0.7026032024232468
84105001-84110000 0.859152782517262
84110001-84115000 0.8571683951137777
84115001-84120000 0.6403469141769658
84120001-84125000 2.909532831012891
84125001-84130000 1.615422471244385
84130001-84135000 0.5435230984467919
84135001-84140000 0.615613658976206
84140001-84145000 0.7539295903702328
84145001-84150000 0.6658671031516421
84150001-84155000 0.6780743108547713
84155001-84160000 0.9830876218551658
84160001-84165000 1.1829566359039996
84165001-84170000 1.2935928417465925
84170001-84175000 1.3474654358263685
84175001-84180000 0.7416267301199878
84180001-84185000 0.46256000314186024
84185001-84190000 0.4754465011013285
84190001-84195000 0.43405328136185306
84195001-84200000 0.9017012747392502
84200001-84205000 1.6453554056462403
84205001-84210000 0.9193289042505186
84210001-84215000 0.8593412164666404
84215001-84220000 1.113364124867904
84220001-84225000 2.024174368359213
84225001-84230000 1.8350953891282848
84230001-84235000 1.3546104684739766
84235001-84240000 1.8986667630223906
84240001-84245000 0.8954284622835537
84245001-84250000 0.7462710862753076
84250001-84255000 1.2292751905464032
84255001-84260000 0.6602786615946706
84260001-84265000 0.6360076137409605
84265001-84270000 0.6246136095542534
84270001-84275000 0.7668528661511014
84275001-84280000 1.253967168251422
84280001-84285000 0.9075651332009086
84285001-84290000 0.6039969815836523
84290001-84295000 0.9669913534218215
84295001-84300000 0.9197081008579082
84300001-84305000 0.5888981745922897
84305001-84310000 0.7507155273890854
84310001-84315000 0.53766643035282
84315001-84320000 1.1731199175016989
84320001-84325000 3.0643153912678187
84325001-84330000 0.7482235844841505
84330001-84335000 0.8117415126704567
84335001-84340000 0.9475905071164819
84340001-84345000 0.6949459218893654
84345001-84350000 0.4505200760607282
84350001-84355000 0.6199721948593366
84355001-84360000 1.164539878393692
84360001-84365000 0.4884163992919378
84365001-84370000 0.376280982720521
84370001-84375000 0.7268392114357558
84375001-84380000 0.6010495633314775
84380001-84385000 0.4868060701704064
84385001-84390000 0.4583803647999866
84390001-84395000 0.3267441262167918
84395001-84400000 0.39583295625556797
84400001-84405000 0.4187012119558434
84405001-84410000 0.6049665040107034
84410001-84415000 0.7844035771357101
84415001-84420000 0.5732774926063404
84420001-84425000 0.7009413462677742
84425001-84430000 0.5340453170402231
84430001-84435000 0.4299535522243125
84435001-84440000 0.5407861528242227
84440001-84445000 0.5540981877048222
84445001-84450000 0.538486469615786
84450001-84455000 0.4736364612883003
84455001-84460000 0.2774896141293403
84460001-84465000 0.33913059320693406
84465001-84470000 1.0025813622668516
84470001-84475000 0.7492146873834545
84475001-84480000 0.4476325171874445
84480001-84485000 0.7254438047663935
84485001-84490000 0.9653923375936015
84490001-84495000 0.4909947173931543
84495001-84500000 0.5387934710783655
84500001-84505000 0.48133693316914533
84505001-84510000 0.3774402246771859
84510001-84515000 0.5358762420110482
84515001-84520000 0.2702890280870207
84520001-84525000 0.1312919827104482
84525001-84530000 0.7831361241032794
84530001-84535000 1.1105999387794052
84535001-84540000 0.25311081420608145
84540001-84545000 0.7027066025830269
84545001-84550000 0.8914390154549265
84550001-84555000 0.4678780885567037
84555001-84560000 0.439153635001403
84560001-84565000 0.6525046319457898
84565001-84570000 0.9004034835718349
84570001-84575000 0.39944144837977424
84575001-84580000 0.46908011390667004
84580001-84585000 0.5853049768458141
84585001-84590000 0.8197121392277592
84590001-84595000 1.532006715075538
84595001-84600000 0.7654041857700394
84600001-84605000 0.569960984624661
84605001-84610000 0.6916540006689423
84610001-84615000 0.7191963504178893
84615001-84620000 0.6672349900973493
84620001-84625000 0.5650796572342268
84625001-84630000 1.066859468340468
84630001-84635000 0.7280386783742157
84635001-84640000 0.0595097441329591
84640001-84645000 0.1086044674687445
84645001-84650000 0.989713051374992
84650001-84655000 0.3048763749119479
84655001-84660000 0.4736407092225379
84660001-84665000 0.5696373282985658
84665001-84670000 0.42624773679239275
84670001-84675000 0.7886432076818077
84675001-84680000 0.24404120444627783
84680001-84685000 0.2126089023682323
84685001-84690000 0.6984137009727232
84690001-84695000 1.8546042267462617
84695001-84700000 0.46708572998334125
84700001-84705000 0.25683180928162513
84705001-84710000 0.577610521520075
84710001-84715000 1.1150982748198974
84715001-84720000 0.580515633786179
84720001-84725000 0.682158195852029
84725001-84730000 1.5152283384234695
84730001-84735000 9.033957307566904
84735001-84740000 1.5580487591546073
84740001-84745000 1.1049433592784252
84745001-84750000 11.665390742743723
84750001-84755000 2.0776672370988893
84755001-84760000 0.31206226720100344
84760001-84765000 0.3526807433738029
84765001-84770000 1.9107780539885217
84770001-84775000 1.6938947189561608
84775001-84780000 0.611713843751424
84780001-84785000 0.21506173358177405
84785001-84790000 0.0213397456588647
84790001-84795000 0.08945829921580369
84795001-84800000 0.2412002477706533
84800001-84805000 0.2264357939894131
84805001-84810000 0.4360460272099806
84810001-84815000 0.3063792303020463
84815001-84820000 0.6327620925099582
84820001-84825000 0.41939807508649896
84825001-84830000 0.3759386064262035
84830001-84835000 0.6223896679344897
84835001-84840000 0.7380770250706005
84840001-84845000 2.8299936149950877
84845001-84850000 3.004353711324237
84850001-84855000 0.5112479128734886
84855001-84860000 0.5475683720754412
84860001-84865000 0.8508388234856458
84865001-84870000 1.2512751225662675
84870001-84875000 0.7076482537790807
84875001-84880000 0.496549727320131
84880001-84885000 0.5071949623329646
84885001-84890000 0.7517374187503404
84890001-84895000 0.5615091286327265
84895001-84900000 0.49468301690276145
84900001-84905000 0.8751051178592953
84905001-84910000 0.7192498930026724
84910001-84915000 0.46704795288860756
84915001-84920000 0.6588941079145679
84920001-84925000 1.9248734825666303
84925001-84930000 2.618525956138904
84930001-84935000 0.8900573278389154
84935001-84940000 0.6363800000913747
84940001-84945000 0.7969705464795312
84945001-84950000 0.6115543333755252
84950001-84955000 0.47112527387538455
84955001-84960000 0.5338851373627973
84960001-84965000 0.43815431589863335
84965001-84970000 0.52986757836186
84970001-84975000 0.7733723821801153
84975001-84980000 0.6290119392121591
84980001-84985000 0.7284281022614625
84985001-84990000 0.9865728389419467
84990001-84995000 0.9339964948062559
84995001-85000000 0.6229486263748756
85000001-85005000 0.601446437621551
85005001-85010000 0.6473470234781823
85010001-85015000 0.5095985252560115
85015001-85020000 0.565092952684099
85020001-85025000 0.413855396130966
85025001-85030000 0.481869106172384
85030001-85035000 0.8783795330810735
85035001-85040000 0.5863592319749469
85040001-85045000 0.7373239174852766
85045001-85050000 0.7471066811002633
85050001-85055000 0.5433785879889359
85055001-85060000 0.5958267747033589
85060001-85065000 0.5611487098972431
85065001-85070000 0.45049383910619084
85070001-85075000 0.4732555618765579
85075001-85080000 0.44829511764800906
85080001-85085000 0.9787025629964943
85085001-85090000 2.1002673992992693
85090001-85095000 1.4808724239822797
85095001-85100000 1.0619191224961888
85100001-85105000 1.1486391965546046
85105001-85110000 1.1495427406039345
85110001-85115000 0.5516167379829148
85115001-85120000 0.4019387260400475
85120001-85125000 0.41724604473116317
85125001-85130000 0.4355089502334684
85130001-85135000 0.5204411490296197
85135001-85140000 0.5821523012272407
85140001-85145000 0.44298311565248594
85145001-85150000 0.7201377226778883
85150001-85155000 0.748445462427968
85155001-85160000 0.41620641514848183
85160001-85165000 0.5798948999819822
85165001-85170000 0.9105195284035096
85170001-85175000 0.38787020352862134
85175001-85180000 0.39479864389237623
85180001-85185000 0.8991735823074647
85185001-85190000 0.6822542533732295
85190001-85195000 0.6037781615023898
85195001-85200000 0.6414692923434268
85200001-85205000 0.525304074819965
85205001-85210000 3.807907183964999
85210001-85215000 2.3482601179672575
85215001-85220000 1.6215615683065547
85220001-85225000 3.177846151003423
85225001-85230000 1.6025027373783514
85230001-85235000 2.495331293705604
85235001-85240000 3.0970625019371623
85240001-85245000 1.049159886742877
85245001-85250000 0.9306229096683825
85250001-85255000 0.7925077044693762
85255001-85260000 0.6083750374282612
85260001-85265000 1.3442846436721874
85265001-85270000 1.0193996948700228
85270001-85275000 0.7316704474827762
85275001-85280000 2.0248794769663796
85280001-85285000 1.069594090109152
85285001-85290000 0.598764865946141
85290001-85295000 0.746748460908918
85295001-85300000 0.8758457946974727
85300001-85305000 0.7732657847319714
85305001-85310000 1.1448012047314877
85310001-85315000 0.9839877452402428
85315001-85320000 0.8023864305143797
85320001-85325000 0.6637205128517173
85325001-85330000 0.810577072577835
85330001-85335000 7.458962279865047
85335001-85340000 0.9727073435902613
85340001-85345000 0.5523166438569633
85345001-85350000 7.496831879275479
85350001-85355000 11.017557879631028
85355001-85360000 1.6326724365317118
85360001-85365000 1.493139316352538
85365001-85370000 1.0076505662389066
85370001-85375000 0.5995660273883812
85375001-85380000 0.859456371909656
85380001-85385000 1.554568673559981
85385001-85390000 2.4789223740566597
85390001-85395000 9.019318501638459
85395001-85400000 0.9475486569760952
85400001-85405000 0.8811869083606124
85405001-85410000 1.09056456800649
85410001-85415000 1.2370352181582978
85415001-85420000 3.797363137004797
85420001-85425000 0.8672417148954991
85425001-85430000 0.537364004980366
85430001-85435000 0.759786231589854
85435001-85440000 0.9570134055126555
85440001-85445000 0.9218338179498937
85445001-85450000 1.8262941395167656
85450001-85455000 1.3315654792077039
85455001-85460000 1.085816413298016
85460001-85465000 1.308829805093118
85465001-85470000 0.5625590756866874
85470001-85475000 0.5148677388113708
85475001-85480000 0.8634642407180687
85480001-85485000 0.46714089425510863
85485001-85490000 0.31657503672655285
85490001-85495000 0.4871604074284826
85495001-85500000 0.6524179730766323
85500001-85505000 0.5477512579230158
85505001-85510000 0.7524209243434585
85510001-85515000 0.8078697451645966
85515001-85520000 0.8661813007118906
85520001-85525000 1.0780472792542535
85525001-85530000 0.7755404629858113
85530001-85535000 0.9877046817528601
85535001-85540000 1.9183506606212923
85540001-85545000 1.2503930241179455
85545001-85550000 0.8431886479332236
85550001-85555000 0.9891678022794498
85555001-85560000 3.919088977459387
85560001-85565000 0.7817362671443696
85565001-85570000 0.5871302283341543
85570001-85575000 0.49442973358704423
85575001-85580000 0.6197102481265636
85580001-85585000 2.022035245514825
85585001-85590000 0.791558059070168
85590001-85595000 1.037745129368954
85595001-85600000 0.868262921706616
85600001-85605000 1.4320117587810723
85605001-85610000 2.9173207534687973
85610001-85615000 0.6003770593950103
85615001-85620000 0.7043259330637733
85620001-85625000 0.8265225619967613
85625001-85630000 0.7054939106175891
85630001-85635000 0.5523281129843319
85635001-85640000 0.5120452706469872
85640001-85645000 0.6737558940517224
85645001-85650000 0.41210898465816653
85650001-85655000 0.29039482300090924
85655001-85660000 0.5727407581224311
85660001-85665000 1.0589591390050648
85665001-85670000 0.7528976445852475
85670001-85675000 0.6264021651974282
85675001-85680000 1.493683718146164
85680001-85685000 2.2548359179700572
85685001-85690000 0.5980244031887674
85690001-85695000 0.7602284766340048
85695001-85700000 0.9101157746173854
85700001-85705000 0.7087777784722332
85705001-85710000 1.3291815269551046
85710001-85715000 1.0759666414969586
85715001-85720000 0.5713215156989776
85720001-85725000 0.5745730976185688
85725001-85730000 0.7177671749191237
85730001-85735000 1.0691601509940891
85735001-85740000 0.6096697843247719
85740001-85745000 0.7148218059151789
85745001-85750000 0.7021497371416526
85750001-85755000 1.2341272616889785
85755001-85760000 1.5352135005574103
85760001-85765000 0.703319043605799
85765001-85770000 1.250831624596414
85770001-85775000 2.65512179242256
85775001-85780000 0.6570569240249099
85780001-85785000 0.48083103553055817
85785001-85790000 1.1371675403573291
85790001-85795000 0.8934975010669037
85795001-85800000 0.8682977429660041
85800001-85805000 0.8603216203213291
85805001-85810000 0.5672518749154531
85810001-85815000 0.7601323666245052
85815001-85820000 0.47739250079079765
85820001-85825000 0.4189835535732417
85825001-85830000 0.5023639393393615
85830001-85835000 0.5664842481401379
85835001-85840000 1.2897661389313402
85840001-85845000 0.7869483776118436
85845001-85850000 0.6087260545180828
85850001-85855000 0.5558133246056361
85855001-85860000 0.8300205023044551
85860001-85865000 0.8313310057051334
85865001-85870000 0.6274082684826807
85870001-85875000 0.616213115773829
85875001-85880000 0.5707291945803475
85880001-85885000 0.7219667410438708
85885001-85890000 0.6471327641011605
85890001-85895000 0.46080738579785896
85895001-85900000 0.662959444189284
85900001-85905000 1.520715041206088
85905001-85910000 0.8329648903362495
85910001-85915000 0.6383662803486759
85915001-85920000 1.248368928325433
85920001-85925000 2.3511227174722777
85925001-85930000 0.988348154219672
85930001-85935000 0.5828466179238042
85935001-85940000 5.019756534321055
85940001-85945000 20.220818094491555
85945001-85950000 0.9168131902653055
85950001-85955000 1.0930006136319115
85955001-85960000 1.0966053281106791
85960001-85965000 0.8068331490961212
85965001-85970000 4.288868544290095
85970001-85975000 6.0822894634579034
85975001-85980000 0.06007626238514577
85980001-85985000 0.12929357587351656
85985001-85990000 0.32561201934548445
85990001-85995000 0.22403297756265794
85995001-86000000 0.24773630595841087
86000001-86005000 0.27991973015347027
86005001-86010000 0.39810541523572973
86010001-86015000 9.735071071478629
86015001-86020000 1.0938097968692784
86020001-86025000 0.22941297081004672
86025001-86030000 0.4290114804587335
86030001-86035000 1.1468182209222924
86035001-86040000 0.8609577372414136
86040001-86045000 1.2930159647542725
86045001-86050000 2.2716164767883447
86050001-86055000 0.611084552664505
86055001-86060000 0.6519300967153201
86060001-86065000 0.9734299547327412
86065001-86070000 1.1977587853822136
86070001-86075000 2.1114667328929095
86075001-86080000 1.193922348947183
86080001-86085000 0.5597973028693668
86085001-86090000 0.49616912739795943
86090001-86095000 0.8581207819093634
86095001-86100000 0.9859987744829417
86100001-86105000 0.6783654977877022
86105001-86110000 0.34192280685457604
86110001-86115000 0.298924520949218
86115001-86120000 0.9764152197557933
86120001-86125000 0.546946531717227
86125001-86130000 0.41885631798964984
86130001-86135000 0.519753628277464
86135001-86140000 0.42517033084494044
86140001-86145000 0.5177635374206081
86145001-86150000 0.5905196860184913
86150001-86155000 0.5469043707350457
86155001-86160000 0.46486691956333176
86160001-86165000 0.3490312084623526
86165001-86170000 0.5277132683418355
86170001-86175000 0.8414467817229682
86175001-86180000 0.7667593484522924
86180001-86185000 1.0526532075906492
86185001-86190000 1.0893292366934388
86190001-86195000 0.8887749274969459
86195001-86200000 0.6504571166371671
86200001-86205000 0.5090527938382754
86205001-86210000 0.7416459665593258
86210001-86215000 0.14855034501264266
86215001-86220000 0.13869638810163012
86220001-86225000 1.2004974872054706
86225001-86230000 0.4893537821656153
86230001-86235000 0.48787770134164005
86235001-86240000 0.6967324909432957
86240001-86245000 0.5318973120816424
86245001-86250000 1.6710746952084166
86250001-86255000 1.8242143492597
86255001-86260000 0.6105881200677958
86260001-86265000 0.6323637745409199
86265001-86270000 0.7594357396875023
86270001-86275000 0.9156837707274411
86275001-86280000 0.7509337452704338
86280001-86285000 0.7066054546382169
86285001-86290000 0.7523236864328927
86290001-86295000 0.6580628784919957
86295001-86300000 0.6116113348601122
86300001-86305000 0.8159048407385566
86305001-86310000 1.2046860238957218
86310001-86315000 0.630952078715784
86315001-86320000 0.6588619067694476
86320001-86325000 1.1701718695223267
86325001-86330000 0.9593252221524312
86330001-86335000 0.7566886248752848
86335001-86340000 0.5061813994245588
86340001-86345000 0.5913047640537298
86345001-86350000 0.8656193858782052
86350001-86355000 1.0349484607188577
86355001-86360000 1.1119490390978137
86360001-86365000 0.9407680558791216
86365001-86370000 0.41657131048537027
86370001-86375000 0.4007213414950473
86375001-86380000 0.5404816621892923
86380001-86385000 0.6318111859062367
86385001-86390000 0.8042533011408384
86390001-86395000 0.2725291768764262
86395001-86400000 1.041755142142359
86400001-86405000 1.8384392929874018
86405001-86410000 0.3931371063783242
86410001-86415000 0.640611410585362
86415001-86420000 0.7066228887700838
86420001-86425000 0.5420664895777274
86425001-86430000 0.771455124622921
86430001-86435000 0.794760930846468
86435001-86440000 0.8641884170455252
86440001-86445000 0.7434927023241477
86445001-86450000 0.4241489761565816
86450001-86455000 2.7596250460173324
86455001-86460000 4.556987204911215
86460001-86465000 1.7637886395876272
86465001-86470000 2.6739831417990216
86470001-86475000 1.1658038936573878
86475001-86480000 0.7552757037516702
86480001-86485000 1.053447377311416
86485001-86490000 0.946035412468231
86490001-86495000 0.7529499202988051
86495001-86500000 0.9591608832952739
86500001-86505000 0.7545732029301375
86505001-86510000 0.6680486585177583
86510001-86515000 0.8203784919389436
86515001-86520000 0.647706910316945
86520001-86525000 0.6875946362066732
86525001-86530000 1.0333547459011427
86530001-86535000 0.8661460353941565
86535001-86540000 0.5762376330544875
86540001-86545000 0.5485544120813127
86545001-86550000 2.5102394021311287
86550001-86555000 1.2614639992848133
86555001-86560000 0.6295441243460266
86560001-86565000 0.8529654056565924
86565001-86570000 0.7950153369905959
86570001-86575000 9.292522838489177
86575001-86580000 8.616414097998423
86580001-86585000 0.3707549595006706
86585001-86590000 0.574877664014423
86590001-86595000 0.46749324301390827
86595001-86600000 0.2678746464118371
86600001-86605000 0.36516565738762524
86605001-86610000 0.5235709992157904
86610001-86615000 0.4811957469158762
86615001-86620000 0.8166405662740478
86620001-86625000 1.254723080707182
86625001-86630000 0.6096972196697898
86630001-86635000 0.5586322385929158
86635001-86640000 0.8406381008280798
86640001-86645000 0.7449671672726543
86645001-86650000 0.6040539194634469
86650001-86655000 0.7163776525134126
86655001-86660000 0.7165876106460876
86660001-86665000 1.0071019807319077
86665001-86670000 0.530988407441719
86670001-86675000 0.32296993210224223
86675001-86680000 0.18970564102503276
86680001-86685000 0.4772102541712126
86685001-86690000 0.8606719967273903
86690001-86695000 0.4802561577017969
86695001-86700000 0.3076930308822716
86700001-86705000 0.25582237586666007
86705001-86710000 0.45075113876648065
86710001-86715000 2.2155364796545434
86715001-86720000 2.30868518953516
86720001-86725000 0.6689585208145209
86725001-86730000 0.6574854127503913
86730001-86735000 1.80354435870813
86735001-86740000 1.2778017827259585
86740001-86745000 0.5813399779141513
86745001-86750000 0.9371274684885725
86750001-86755000 0.6510683516520749
86755001-86760000 1.7028579507367243
86760001-86765000 2.661925810221053
86765001-86770000 0.4758314408271267
86770001-86775000 0.5533378991715906
86775001-86780000 0.6311690855034415
86780001-86785000 0.6527351527905717
86785001-86790000 0.6950555144823117
86790001-86795000 0.6257284689127852
86795001-86800000 0.5081912905677016
86800001-86805000 0.6510821013187776
86805001-86810000 1.119661455359817
86810001-86815000 0.8255641656858036
86815001-86820000 0.5193061744962664
86820001-86825000 0.5229112214989954
86825001-86830000 0.5959206240733619
86830001-86835000 0.4445980100579814
86835001-86840000 0.48127318785642753
86840001-86845000 0.5395006428261774
86845001-86850000 0.35709758128493313
86850001-86855000 0.39730815891481935
86855001-86860000 0.752522573357202
86860001-86865000 0.5684100329394652
86865001-86870000 0.5844628859416616
86870001-86875000 0.5315024915847817
86875001-86880000 0.6927536285576016
86880001-86885000 0.6682068031717038
86885001-86890000 0.44147415181098526
86890001-86895000 0.9164162755826897
86895001-86900000 1.616696993627553
86900001-86905000 1.527230301061069
86905001-86910000 0.8746507570285367
86910001-86915000 0.5218921030135398
86915001-86920000 0.6252937550981007
86920001-86925000 0.9529912652539354
86925001-86930000 0.8981538561786138
86930001-86935000 2.0113886700068906
86935001-86940000 1.9430526306954177
86940001-86945000 0.6995417781607854
86945001-86950000 3.397969552545869
86950001-86955000 5.081403460957955
86955001-86960000 0.833096689073082
86960001-86965000 0.8186148093950409
86965001-86970000 0.6658404978964471
86970001-86975000 0.51888547390755
86975001-86980000 0.4353690080165958
86980001-86985000 0.5560544144996298
86985001-86990000 0.8004800336843974
86990001-86995000 0.44259267481928277
86995001-87000000 0.8634091977306988
87000001-87005000 2.124107088113396
87005001-87010000 0.48518391353378215
87010001-87015000 0.8220007747275555
87015001-87020000 1.3298557980478793
87020001-87025000 1.654590419604399
87025001-87030000 1.8064294818575013
87030001-87035000 0.4092467020828595
87035001-87040000 0.40701903829168073
87040001-87045000 0.4807846820234205
87045001-87050000 0.7774855656689679
87050001-87055000 2.2265872201913584
87055001-87060000 0.5307714144587092
87060001-87065000 0.5281139343514049
87065001-87070000 0.5249293397812015
87070001-87075000 0.4755495611885897
87075001-87080000 0.6678051935642124
87080001-87085000 0.7073421842950638
87085001-87090000 0.5310794489119389
87090001-87095000 0.3504304448159201
87095001-87100000 0.4685142646015576
87100001-87105000 0.6118869744569035
87105001-87110000 0.20861878802464973
87110001-87115000 0.20206588107879506
87115001-87120000 0.49869122537341665
87120001-87125000 0.586353842554326
87125001-87130000 0.5752985843989069
87130001-87135000 0.5513268560308604
87135001-87140000 0.5876136595881094
87140001-87145000 0.5498183933006904
87145001-87150000 0.4039655761716586
87150001-87155000 0.3829784755563398
87155001-87160000 0.4831848061168923
87160001-87165000 0.8321642065190245
87165001-87170000 3.429964652772864
87170001-87175000 0.9431638036867261
87175001-87180000 0.3626636655723789
87180001-87185000 0.3849412353952681
87185001-87190000 0.515965386433562
87190001-87195000 1.1312002268645827
87195001-87200000 0.4918849208485067
87200001-87205000 0.4620028113843929
87205001-87210000 0.847066173509264
87210001-87215000 0.4625333483507368
87215001-87220000 0.4656059928773176
87220001-87225000 1.0706469459810455
87225001-87230000 0.6995489408307586
87230001-87235000 0.21867342703612871
87235001-87240000 0.23015469272233371
87240001-87245000 0.8150684712437614
87245001-87250000 0.3221874993815921
87250001-87255000 0.41306027924095157
87255001-87260000 0.6385179222545398
87260001-87265000 0.5556691538843725
87265001-87270000 0.5704272102152883
87270001-87275000 0.4970573110892229
87275001-87280000 0.5223761668582645
87280001-87285000 0.4195241874370315
87285001-87290000 0.44929904206526794
87290001-87295000 0.5397601014964235
87295001-87300000 0.6840787273363259
87300001-87305000 0.5398610041040277
87305001-87310000 0.43158444568976884
87310001-87315000 0.4426845465479569
87315001-87320000 0.46596506195873727
87320001-87325000 0.6518467841355701
87325001-87330000 0.6427213307600563
87330001-87335000 0.3664467427493275
87335001-87340000 0.46761792406396235
87340001-87345000 0.468067017711645
87345001-87350000 0.49574343386491865
87350001-87355000 0.6896404058541415
87355001-87360000 0.36044652604896926
87360001-87365000 0.412201044987379
87365001-87370000 0.4938650235939541
87370001-87375000 0.5000534547931003
87375001-87380000 0.6924696387570276
87380001-87385000 0.4403567609766431
87385001-87390000 0.39380822091666007
87390001-87395000 0.2163568124574743
87395001-87400000 0.3340958822470891
87400001-87405000 0.7785424341397758
87405001-87410000 0.45759101795683615
87410001-87415000 0.39696087344741926
87415001-87420000 0.41851499613257703
87420001-87425000 0.4173452426790559
87425001-87430000 0.2823872597475854
87430001-87435000 0.5833652986261685
87435001-87440000 0.6760198545391243
87440001-87445000 0.3457214751641735
87445001-87450000 0.6656426627499968
87450001-87455000 0.4785219931982077
87455001-87460000 0.3525864949501616
87460001-87465000 0.6067681026817021
87465001-87470000 0.4642975447887457
87470001-87475000 0.3903228556119103
87475001-87480000 0.38997105129721826
87480001-87485000 0.4805320795826527
87485001-87490000 0.1510511783855605
87490001-87495000 0.14395690870635888
87495001-87500000 0.5606113474963899
87500001-87505000 0.6501556748319929
87505001-87510000 0.47277083871456677
87510001-87515000 0.44511268127655856
87515001-87520000 0.5015259107218966
87520001-87525000 0.4380517428248902
87525001-87530000 0.32348023085146593
87530001-87535000 0.41157972620249805
87535001-87540000 0.3751089080261953
87540001-87545000 0.40346695979139957
87545001-87550000 0.5154347805605837
87550001-87555000 0.6283143403386686
87555001-87560000 0.24024257032864743
87560001-87565000 0.20604165773177788
87565001-87570000 0.887191976776663
87570001-87575000 0.41082009714239215
87575001-87580000 0.29597702914530305
87580001-87585000 2.703782971431467
87585001-87590000 2.2961727794918554
87590001-87595000 0.6268369495050036
87595001-87600000 1.0424225342958655
87600001-87605000 0.6283070996373866
87605001-87610000 0.6397401604617984
87610001-87615000 3.952942482736788
87615001-87620000 0.9726316103373058
87620001-87625000 0.46545373584792515
87625001-87630000 0.6414525082631803
87630001-87635000 0.7119439434189074
87635001-87640000 1.0004298031966583
87640001-87645000 1.7925070466741215
87645001-87650000 1.031841419554592
87650001-87655000 3.9705233976608043
87655001-87660000 4.000445974182202
87660001-87665000 1.7728921319726594
87665001-87670000 1.0845644799207335
87670001-87675000 0.5822760288851794
87675001-87680000 0.5481375696304168
87680001-87685000 0.7488075841220939
87685001-87690000 0.6053655457861802
87690001-87695000 1.7870881222806652
87695001-87700000 5.5543390572500675
87700001-87705000 1.2695361306458586
87705001-87710000 1.24287407067381
87710001-87715000 1.2371062220648996
87715001-87720000 1.4583419014572363
87720001-87725000 1.039588614702353
87725001-87730000 0.7265563725681636
87730001-87735000 0.875189389083294
87735001-87740000 0.543401262988612
87740001-87745000 0.5034101776014481
87745001-87750000 0.6846556385311328
87750001-87755000 0.5040398159998237
87755001-87760000 2.0846963389403244
87760001-87765000 2.783213385458006
87765001-87770000 1.1431211780396457
87770001-87775000 1.1241990018295942
87775001-87780000 0.9007972184231131
87780001-87785000 0.8107421962492015
87785001-87790000 0.7920241226494343
87790001-87795000 0.9460085471466984
87795001-87800000 0.8097478358896516
87800001-87805000 2.4111628255663438
87805001-87810000 2.004862957073718
87810001-87815000 0.5438478876026793
87815001-87820000 0.444947156742198
87820001-87825000 0.6373431986737017
87825001-87830000 9.856340529650625
87830001-87835000 1.0471854947485018
87835001-87840000 0.8712233410463904
87840001-87845000 1.3281542632568941
87845001-87850000 0.8298682499979639
87850001-87855000 0.5300165829986898
87855001-87860000 1.2539503545120636
87860001-87865000 1.7235115973012547
87865001-87870000 0.6553193138845615
87870001-87875000 0.8495924022456638
87875001-87880000 1.1332697322917997
87880001-87885000 0.9847330995859347
87885001-87890000 2.615362723773164
87890001-87895000 2.2858091766821897
87895001-87900000 0.5679021263613517
87900001-87905000 1.1408824732833054
87905001-87910000 1.0019395251581766
87910001-87915000 0.8055814637620097
87915001-87920000 1.091047648301293
87920001-87925000 0.6904989291685861
87925001-87930000 0.6877351054423094
87930001-87935000 0.88591593046979
87935001-87940000 0.5315841601092998
87940001-87945000 0.24609348672911507
87945001-87950000 0.476631074838607
87950001-87955000 0.7008848730248463
87955001-87960000 0.25195869019710304
87960001-87965000 0.5385095410313955
87965001-87970000 1.2027552173677005
87970001-87975000 0.9522632422944785
87975001-87980000 1.1947843783887226
87980001-87985000 0.9762264703729432
87985001-87990000 0.9329156235426109
87990001-87995000 0.706785841955531
87995001-88000000 0.8000339952824022
88000001-88005000 0.8252410962882685
88005001-88010000 0.5356699728168198
88010001-88015000 1.016446947755774
88015001-88020000 0.46706996936967854
88020001-88025000 0.3747439253683233
88025001-88030000 0.5717609805095473
88030001-88035000 5.618943636062711
88035001-88040000 11.648756053566865
88040001-88045000 0.9332363544470306
88045001-88050000 1.018067913064906
88050001-88055000 0.5419033863061292
88055001-88060000 0.7407496690180574
88060001-88065000 1.7609745075035248
88065001-88070000 0.8262174194291195
88070001-88075000 1.5413491715149907
88075001-88080000 1.1892559641989935
88080001-88085000 0.6428666702936767
88085001-88090000 1.479415224648028
88090001-88095000 0.899046667600327
88095001-88100000 0.46447442633510494
88100001-88105000 0.7025132559509117
88105001-88110000 1.0064372853448964
88110001-88115000 0.7784199822051716
88115001-88120000 0.6486309673594034
88120001-88125000 0.7857174871521448
88125001-88130000 4.326733964136639
88130001-88135000 1.0745250103999149
88135001-88140000 0.5445568938458769
88140001-88145000 0.5676593681517923
88145001-88150000 0.5817058486826503
88150001-88155000 0.6533321870212451
88155001-88160000 0.5107139065630697
88160001-88165000 0.7122994707463892
88165001-88170000 0.6707931922655217
88170001-88175000 0.6455213183940102
88175001-88180000 0.774470012416375
88180001-88185000 0.8478148286511714
88185001-88190000 0.5601914855951433
88190001-88195000 1.1418008294166868
88195001-88200000 1.389566210625918
88200001-88205000 0.6360237024652985
88205001-88210000 0.9383804083562094
88210001-88215000 0.5790921544448794
88215001-88220000 0.6189578771402688
88220001-88225000 0.8047291937662663
88225001-88230000 0.7958010465749525
88230001-88235000 2.6213434912004505
88235001-88240000 14.93000297744417
88240001-88245000 1.429209804821908
88245001-88250000 1.0461585902217336
88250001-88255000 0.6054819969391408
88255001-88260000 0.5846264812635532
88260001-88265000 1.0904216921432752
88265001-88270000 0.6680434869540232
88270001-88275000 0.5764286573080851
88275001-88280000 2.647621429301191
88280001-88285000 2.4488045168884494
88285001-88290000 1.1699908730293194
88290001-88295000 1.1310149227428579
88295001-88300000 1.0791814349152171
88300001-88305000 0.5464596512002075
88305001-88310000 0.24073143152827842
88310001-88315000 0.9293016845690162
88315001-88320000 0.9608641858040416
88320001-88325000 0.261319789523262
88325001-88330000 0.5272597446259821
88330001-88335000 1.0894035217412863
88335001-88340000 0.8179060844582989
88340001-88345000 0.7050734932884148
88345001-88350000 0.8744213665860873
88350001-88355000 0.6469719296717356
88355001-88360000 0.44240074144956415
88360001-88365000 0.536627747946458
88365001-88370000 0.8498348447150084
88370001-88375000 0.6424195245999007
88375001-88380000 0.39766675255789424
88380001-88385000 0.5735695293030835
88385001-88390000 1.0390705670954723
88390001-88395000 0.7438305969728631
88395001-88400000 0.660751200040244
88400001-88405000 0.9284542919387272
88405001-88410000 1.6949960522353054
88410001-88415000 2.0906854804735757
88415001-88420000 2.6725818316267898
88420001-88425000 1.468597026335416
88425001-88430000 1.3559789823245676
88430001-88435000 1.435229487580609
88435001-88440000 1.105132608989037
88440001-88445000 1.0813865749856075
88445001-88450000 0.6694229944539977
88450001-88455000 3.0931591581164883
88455001-88460000 4.659695363456027
88460001-88465000 0.8254040412243615
88465001-88470000 1.9401160015124965
88470001-88475000 1.6761123353242178
88475001-88480000 0.7148308007725844
88480001-88485000 1.1874743515674955
88485001-88490000 1.3669094770317436
88490001-88495000 0.5687837062924215
88495001-88500000 0.6973820520497626
88500001-88505000 0.7279734813487714
88505001-88510000 0.5736840960256779
88510001-88515000 2.8964417382297953
88515001-88520000 1.9183505805153849
88520001-88525000 0.6180238339754133
88525001-88530000 0.6849758915650649
88530001-88535000 1.150702230282631
88535001-88540000 1.0273535568969625
88540001-88545000 0.807408499724495
88545001-88550000 0.8516302345842804
88550001-88555000 0.6681063519981485
88555001-88560000 1.0912918857754859
88560001-88565000 0.39728759378547845
88565001-88570000 0.24431587793891235
88570001-88575000 0.7278727599561546
88575001-88580000 0.758649445706794
88580001-88585000 0.4058954601569557
88585001-88590000 0.5414040432616609
88590001-88595000 0.7935211316269041
88595001-88600000 0.25384749995446976
88600001-88605000 1.344645608915287
88605001-88610000 5.78128043465168
88610001-88615000 0.9246804914126528
88615001-88620000 0.7116391397019075
88620001-88625000 0.6907866144349414
88625001-88630000 1.5140208843596323
88630001-88635000 1.0938252111762086
88635001-88640000 0.7720940004173931
88640001-88645000 1.164714849794192
88645001-88650000 0.8755646191652966
88650001-88655000 1.3279117343356515
88655001-88660000 1.2650880767383659
88660001-88665000 1.3284293774615183
88665001-88670000 1.221870770591292
88670001-88675000 0.7334857868454246
88675001-88680000 0.6400904353363258
88680001-88685000 0.510194364019286
88685001-88690000 0.9292868220672156
88690001-88695000 0.7828311690862336
88695001-88700000 0.677404313598221
88700001-88705000 0.9122441347393647
88705001-88710000 0.4904587917497564
88710001-88715000 0.61368197000254
88715001-88720000 0.7528448721604483
88720001-88725000 0.8783898412838337
88725001-88730000 0.8357225861185562
88730001-88735000 0.6024967455991277
88735001-88740000 0.8624453237862324
88740001-88745000 0.5211159817286232
88745001-88750000 0.5197413201684111
88750001-88755000 0.49972768477161855
88755001-88760000 0.4351694092349866
88760001-88765000 0.40139069235831537
88765001-88770000 0.4926640585148391
88770001-88775000 0.5784835653015028
88775001-88780000 0.7244753011464757
88780001-88785000 0.9732456014264916
88785001-88790000 0.507349677772769
88790001-88795000 0.5424023557354918
88795001-88800000 0.5513582421753751
88800001-88805000 0.5458715499442646
88805001-88810000 0.4247497172984513
88810001-88815000 0.44354447063325714
88815001-88820000 0.6254299059757772
88820001-88825000 0.5301487589835582
88825001-88830000 0.8015847317382768
88830001-88835000 1.0473717324131808
88835001-88840000 0.5105444072618334
88840001-88845000 0.3861193357800014
88845001-88850000 0.8274176578196111
88850001-88855000 1.1466056895524985
88855001-88860000 0.57798172430226
88860001-88865000 2.958870894269002
88865001-88870000 1.4862805171814515
88870001-88875000 0.21142655922768985
88875001-88880000 0.33496663841684204
88880001-88885000 0.4721041556551589
88885001-88890000 0.46470895992642364
88890001-88895000 0.6789600969987211
88895001-88900000 0.41028414727250295
88900001-88905000 0.378668614267108
88905001-88910000 0.5999826430013615
88910001-88915000 0.6287357274744029
88915001-88920000 0.5719318587501515
88920001-88925000 0.775744679142588
88925001-88930000 1.4345657152245908
88930001-88935000 0.8725132136939859
88935001-88940000 0.29383205045314825
88940001-88945000 0.5774193781543386
88945001-88950000 1.091541597150936
88950001-88955000 0.6021699163577695
88955001-88960000 1.2229937874824834
88960001-88965000 0.7873294547177124
88965001-88970000 0.48745319213639654
88970001-88975000 0.564185110082659
88975001-88980000 0.7606317817986461
88980001-88985000 1.2314983609579808
88985001-88990000 2.57764996773981
88990001-88995000 0.29301069350823716
88995001-89000000 0.2678719633917215
89000001-89005000 0.6446215444368121
89005001-89010000 0.5967841079643332
89010001-89015000 0.5063410641496506
89015001-89020000 0.42394536691673906
89020001-89025000 0.3089124034856368
89025001-89030000 0.3959078574120866
89030001-89035000 0.731988577822767
89035001-89040000 0.6790608610896441
89040001-89045000 2.002473334027563
89045001-89050000 0.7891823619302203
89050001-89055000 0.6299708370262047
89055001-89060000 0.5715835707392566
89060001-89065000 0.4831522483730673
89065001-89070000 0.8710318430610183
89070001-89075000 0.7504832882743405
89075001-89080000 0.6728609011094512
89080001-89085000 1.2819271035279893
89085001-89090000 0.4515533408148887
89090001-89095000 0.3075578895973531
89095001-89100000 0.5267365322397147
89100001-89105000 0.5712172222653761
89105001-89110000 0.5649972417986053
89110001-89115000 1.1759629984628481
89115001-89120000 1.7736012125017753
89120001-89125000 0.6274908598028536
89125001-89130000 0.7012746223110216
89130001-89135000 0.7983875295435082
89135001-89140000 1.032347765930074
89140001-89145000 0.596251297730156
89145001-89150000 0.725891847917304
89150001-89155000 0.6300370224152589
89155001-89160000 0.32758487206709846
89160001-89165000 0.5095438422387456
89165001-89170000 0.4531698991039271
89170001-89175000 0.5277168834603418
89175001-89180000 0.7752822576300473
89180001-89185000 0.4579951213096624
89185001-89190000 0.23632767959038148
89190001-89195000 0.4360145486932116
89195001-89200000 0.32298708811048127
89200001-89205000 0.1673876797595135
89205001-89210000 0.47251233331090126
89210001-89215000 0.7096155923180204
89215001-89220000 0.27404209705388827
89220001-89225000 0.27929240341489703
89225001-89230000 0.6525829321953921
89230001-89235000 0.6144905715036566
89235001-89240000 0.5349520895102681
89240001-89245000 0.8739842096623698
89245001-89250000 0.13746246487370933
89250001-89255000 0.12054256404154588
89255001-89260000 0.7919854853153799
89260001-89265000 0.46855620439453377
89265001-89270000 0.37334146610243496
89270001-89275000 0.6153015391115458
89275001-89280000 0.5863884179124823
89280001-89285000 0.3966434154973722
89285001-89290000 0.675335322572153
89290001-89295000 0.5434840799723037
89295001-89300000 0.5126548657853512
89300001-89305000 0.7298155840136671
89305001-89310000 0.4061976486543031
89310001-89315000 0.29436367466291563
89315001-89320000 0.3691804923666754
89320001-89325000 0.6385623459759681
89325001-89330000 0.44095913361003275
89330001-89335000 0.49088780973479446
89335001-89340000 0.6538981020213468
89340001-89345000 0.5154987512351806
89345001-89350000 0.6274566943362305
89350001-89355000 0.6773801016382742
89355001-89360000 1.2600717161241044
89360001-89365000 2.005759776331287
89365001-89370000 1.3162280839397644
89370001-89375000 1.3312772488549558
89375001-89380000 0.91499723882668
89380001-89385000 0.7688144657778782
89385001-89390000 0.6557486087358779
89390001-89395000 0.43783691397770386
89395001-89400000 0.492672248449045
89400001-89405000 0.7479545346767621
89405001-89410000 0.45689432306510186
89410001-89415000 0.517154718429404
89415001-89420000 0.47326082952944337
89420001-89425000 0.3240299466923533
89425001-89430000 0.6151874367551411
89430001-89435000 0.5708479625977406
89435001-89440000 0.5097751971737392
89440001-89445000 0.90560402499993
89445001-89450000 0.6607756197821221
89450001-89455000 1.0147064993658552
89455001-89460000 0.7462014898468371
89460001-89465000 0.3790918175915357
89465001-89470000 0.6021413217913704
89470001-89475000 0.8681459264804092
89475001-89480000 0.7515651624390072
89480001-89485000 0.7476565005001335
89485001-89490000 0.5517794317382143
89490001-89495000 0.3298024564368362
89495001-89500000 0.26754742774954
89500001-89505000 0.49708003512593635
89505001-89510000 1.1317470568157681
89510001-89515000 0.5112708843193889
89515001-89520000 0.7249789594644516
89520001-89525000 1.195955877292468
89525001-89530000 0.7370424999493211
89530001-89535000 0.5265969827819064
89535001-89540000 0.5363386336448914
89540001-89545000 0.6286950172540855
89545001-89550000 0.5014534289278471
89550001-89555000 0.6889461574734229
89555001-89560000 0.7044513646734153
89560001-89565000 0.6093662369764974
89565001-89570000 0.8698881271542955
89570001-89575000 0.7637112842957255
89575001-89580000 0.806715849680427
89580001-89585000 0.6860774780651985
89585001-89590000 0.48746190320001026
89590001-89595000 0.57962331664742
89595001-89600000 0.6836827991832521
89600001-89605000 0.32983427205879834
89605001-89610000 0.7142884699949607
89610001-89615000 1.017660368198847
89615001-89620000 0.20347239661445413
89620001-89625000 0.36816683170332454
89625001-89630000 0.530804195997329
89630001-89635000 0.569107855294773
89635001-89640000 0.6535718419131619
89640001-89645000 0.45088336746539265
89645001-89650000 0.6306483618767768
89650001-89655000 0.43700677169425833
89655001-89660000 0.43464721089647507
89660001-89665000 0.6199923774223439
89665001-89670000 0.6487408665783058
89670001-89675000 0.6188139981777585
89675001-89680000 0.4128738284879586
89680001-89685000 0.4244987133100365
89685001-89690000 0.5825619257571212
89690001-89695000 0.6417270397362533
89695001-89700000 0.8805204066044502
89700001-89705000 3.6283373763128477
89705001-89710000 0.8338220041745351
89710001-89715000 0.4146622434905323
89715001-89720000 0.9629938066711311
89720001-89725000 1.0169361880662993
89725001-89730000 0.4488532047504899
89730001-89735000 0.637957907367484
89735001-89740000 0.746119688616832
89740001-89745000 0.6103959909843337
89745001-89750000 2.8579395327158483
89750001-89755000 1.3256125945429862
89755001-89760000 0.26909987305086663
89760001-89765000 0.5002319782461919
89765001-89770000 0.9170124161288765
89770001-89775000 0.7389899055463205
89775001-89780000 1.0929410728770599
89780001-89785000 2.5765503288230915
89785001-89790000 0.7320673863255984
89790001-89795000 0.5746612090644013
89795001-89800000 0.4197142670064473
89800001-89805000 0.4182475898778985
89805001-89810000 0.3771419724516753
89810001-89815000 0.8891845430830905
89815001-89820000 1.645051007854288
89820001-89825000 0.4565717418737965
89825001-89830000 0.7415665382163
89830001-89835000 0.9641373381287683
89835001-89840000 1.2052961019225024
89840001-89845000 1.6233726801364672
89845001-89850000 0.772088093194546
89850001-89855000 0.4069573132145419
89855001-89860000 0.5340086362988712
89860001-89865000 0.6687538687767011
89865001-89870000 0.4175665237083701
89870001-89875000 0.32903407062714074
89875001-89880000 0.15178509795327808
89880001-89885000 0.25807774646098397
89885001-89890000 0.35540757685438834
89890001-89895000 0.3627093360668808
89895001-89900000 1.4642868680046448
89900001-89905000 0.3954310494783999
89905001-89910000 0.28383101271744265
89910001-89915000 0.553619578829934
89915001-89920000 0.6956981654688864
89920001-89925000 0.4556557863445593
89925001-89930000 0.4235626672900768
89930001-89935000 0.5290712363970413
89935001-89940000 1.6739490951247216
89940001-89945000 0.6262175093244792
89945001-89950000 0.3928329020156293
89950001-89955000 0.5168379700902453
89955001-89960000 0.4502484832964948
89960001-89965000 0.4663348058873853
89965001-89970000 0.6817274011364863
89970001-89975000 0.5353614276600245
89975001-89980000 0.4138803169080825
89980001-89985000 0.543090687092406
89985001-89990000 0.8068318705103139
89990001-89995000 0.7062001586488109
89995001-90000000 0.7081996815437308
90000001-90005000 0.6391641853827736
90005001-90010000 0.9536561381594493
90010001-90015000 0.8529800696111881
90015001-90020000 0.6738122066500898
90020001-90025000 0.5323474420073254
90025001-90030000 1.641494708811473
90030001-90035000 1.7655957643746039
90035001-90040000 0.3690560497568698
90040001-90045000 0.943380792726423
90045001-90050000 1.1634553171729
90050001-90055000 0.6017563792557538
90055001-90060000 0.3978293963351545
90060001-90065000 0.921584096212915
90065001-90070000 5.721155859503537
90070001-90075000 0.7470198777035747
90075001-90080000 0.4807401399765115
90080001-90085000 0.5341272299654104
90085001-90090000 0.9275343566648256
90090001-90095000 0.7727111772262258
90095001-90100000 0.7952981905611456
90100001-90105000 0.8246328887249214
90105001-90110000 0.618245805474763
90110001-90115000 1.0282671746282146
90115001-90120000 0.8169146618513737
90120001-90125000 0.7935733849894252
90125001-90130000 1.3978018762404782
90130001-90135000 0.6615389113920187
90135001-90140000 0.7187264659962332
90140001-90145000 0.5068261277021073
90145001-90150000 0.6939675797319204
90150001-90155000 1.2421478703528943
90155001-90160000 0.4977409223160207
90160001-90165000 0.5231738494597528
90165001-90170000 0.5604948915570315
90170001-90175000 0.7274552863935647
90175001-90180000 1.429798843158075
90180001-90185000 0.4502477907173912
90185001-90190000 0.37862433833202286
90190001-90195000 0.7375946758530407
90195001-90200000 0.736558519237914
90200001-90205000 0.6903012485090095
90205001-90210000 0.7324537584643179
90210001-90215000 0.2160398039587067
90215001-90220000 0.18486524645326727
90220001-90225000 1.094910186617939
90225001-90230000 1.6598460280807172
90230001-90235000 0.6187413554415618
90235001-90240000 0.8465236235162694
90240001-90245000 1.1760069350159006
90245001-90250000 0.667295978975968
90250001-90255000 0.6430158065315907
90255001-90260000 0.7304980414045468
90260001-90265000 0.9990938840700534
90265001-90270000 1.3402682845190053
90270001-90275000 0.7948895051499753
90275001-90280000 0.48135540190514614
90280001-90285000 0.4558343184348307
90285001-90290000 0.853522540805766
90290001-90295000 1.2445144051006134
90295001-90300000 0.9516366266511586
90300001-90305000 1.2994450349328863
90305001-90310000 3.428930263190696
90310001-90315000 1.094221276756105
90315001-90320000 0.7162996011817186
90320001-90325000 7.043722735827087
90325001-90330000 1.442483259424933
90330001-90335000 0.47927909641980515
90335001-90340000 0.6263767343190721
90340001-90345000 0.5606433506442003
90345001-90350000 0.7403182825657904
90350001-90355000 0.7695417864589287
90355001-90360000 0.5434184926009386
90360001-90365000 0.7087269553862031
90365001-90370000 0.8073131443333164
90370001-90375000 1.6211017076109973
90375001-90380000 0.3748264983934235
90380001-90385000 0.5192736528085139
90385001-90390000 1.113391531360447
90390001-90395000 0.3035762644801866
90395001-90400000 0.3816556896107268
90400001-90405000 0.6781792148996983
90405001-90410000 1.2615342911570568
90410001-90415000 2.5139590407377868
90415001-90420000 1.1642945102566522
90420001-90425000 0.4132211529109954
90425001-90430000 0.2508438427730508
90430001-90435000 0.38552518077011694
90435001-90440000 0.5244366718710745
90440001-90445000 0.40370841742221536
90445001-90450000 0.7980878990401294
90450001-90455000 0.8971919229108586
90455001-90460000 1.0641848487474517
90460001-90465000 0.6965640081712711
90465001-90470000 0.6427255866473666
90470001-90475000 0.4959448771014488
90475001-90480000 0.23161227640625645
90480001-90485000 0.3523729498219526
90485001-90490000 0.6995199668183513
90490001-90495000 0.575882553100481
90495001-90500000 0.7958110387475981
90500001-90505000 0.6051660465888882
90505001-90510000 0.3583862372823346
90510001-90515000 0.6907610871192498
90515001-90520000 0.788562931229458
90520001-90525000 0.9659520731123208
90525001-90530000 2.1609207113449154
90530001-90535000 3.4383174155593
90535001-90540000 5.213409316134634
90540001-90545000 1.1715868092440032
90545001-90550000 2.7011534736967984
90550001-90555000 1.7028251679318174
90555001-90560000 0.5401023271016797
90560001-90565000 0.6548274477626521
90565001-90570000 1.0213462370290012
90570001-90575000 0.8927720114352468
90575001-90580000 0.5459507998080303
90580001-90585000 1.113688292228389
90585001-90590000 1.160317702231666
90590001-90595000 0.7363837967611506
90595001-90600000 4.651392876850896
90600001-90605000 21.05954893885051
90605001-90610000 0.5076038916724165
90610001-90615000 0.4350358016901289
90615001-90620000 0.5116680047344643
90620001-90625000 0.7865907210221804
90625001-90630000 0.6830894058278826
90630001-90635000 0.7075725189959089
90635001-90640000 0.6419830138929667
90640001-90645000 1.0866766935439918
90645001-90650000 6.417978221239199
90650001-90655000 2.5145161901712902
90655001-90660000 3.9455898226267
90660001-90665000 1.5752895681728238
90665001-90670000 0.48038173578845805
90670001-90675000 1.1418565285091686
90675001-90680000 0.6731172139118067
90680001-90685000 0.42783569601726645
90685001-90690000 0.49907419565598543
90690001-90695000 0.7954860468144573
90695001-90700000 0.4607951305902708
90700001-90705000 0.5016728832164119
90705001-90710000 0.669628581090414
90710001-90715000 0.6059727556276376
90715001-90720000 0.5869993130996239
90720001-90725000 0.5534977960703606
90725001-90730000 0.6400934072539862
90730001-90735000 0.46165211855382654
90735001-90740000 0.5126135168645719
90740001-90745000 0.49753602026608745
90745001-90750000 0.7827021969802566
90750001-90755000 1.0439060800033977
90755001-90760000 0.6662004135594721
90760001-90765000 0.6873542514308629
90765001-90770000 0.748625041242807
90770001-90775000 0.6384193266048509
90775001-90780000 0.4928505591752122
90780001-90785000 0.7109874263587672
90785001-90790000 0.6449278699508418
90790001-90795000 0.7539417015175357
90795001-90800000 1.6230278424505808
90800001-90805000 0.7135664976994325
90805001-90810000 0.5748574021000191
90810001-90815000 0.642349185545557
90815001-90820000 0.7350618784243921
90820001-90825000 1.6275160959674801
90825001-90830000 1.1641468030338302
90830001-90835000 0.5484681014821278
90835001-90840000 0.6570269534636053
90840001-90845000 0.6444172065386343
90845001-90850000 0.48768851138560826
90850001-90855000 0.6772249650573406
90855001-90860000 0.7963081038558403
90860001-90865000 0.8896091758321011
90865001-90870000 1.0398408535943588
90870001-90875000 0.5461721555395976
90875001-90880000 0.41916232553827487
90880001-90885000 0.45817124462839354
90885001-90890000 0.5830931731171896
90890001-90895000 0.5319445518092367
90895001-90900000 0.6296480664793486
90900001-90905000 0.691119574656586
90905001-90910000 0.8935322239978366
90910001-90915000 0.7257957518175623
90915001-90920000 0.4429375513641125
90920001-90925000 0.7973304549357367
90925001-90930000 1.7110262039971431
90930001-90935000 0.6065023995502545
90935001-90940000 0.7137994448655244
90940001-90945000 0.6223018801569952
90945001-90950000 1.0703031938520737
90950001-90955000 2.4837875079634526
90955001-90960000 0.4627008812042038
90960001-90965000 0.5810186932604399
90965001-90970000 0.6196484588345488
90970001-90975000 0.9115406672674878
90975001-90980000 1.2477634738035517
90980001-90985000 0.768252538286945
90985001-90990000 0.9998871015516907
90990001-90995000 0.8737685545560809
90995001-91000000 0.5264456845879172
91000001-91005000 0.5464243275006426
91005001-91010000 0.43444696711544484
91010001-91015000 0.40856524434856456
91015001-91020000 0.45946700032301324
91020001-91025000 0.5430130676936182
91025001-91030000 0.6150762412561419
91030001-91035000 0.6822150032780436
91035001-91040000 0.5129495204279323
91040001-91045000 0.37428861668118424
91045001-91050000 0.5927320047462117
91050001-91055000 0.8123541549324028
91055001-91060000 0.4792807140807802
91060001-91065000 0.5053312886032449
91065001-91070000 0.6714683421968173
91070001-91075000 0.7244192594247738
91075001-91080000 0.7204978065572262
91080001-91085000 1.064650770801433
91085001-91090000 2.3045479073050217
91090001-91095000 1.9847410158566292
91095001-91100000 1.895738359421459
91100001-91105000 1.0327518880515505
91105001-91110000 0.6921194752932315
91110001-91115000 0.547416520048952
91115001-91120000 2.6085010591384714
91120001-91125000 1.9019091449469605
91125001-91130000 0.5616560352861815
91130001-91135000 0.9815228923471679
91135001-91140000 0.7361183622746523
91140001-91145000 0.6960129011381214
91145001-91150000 0.7738810808366441
91150001-91155000 0.6919833323354542
91155001-91160000 0.8947411964247419
91160001-91165000 0.6098461147619688
91165001-91170000 0.9825775663268645
91170001-91175000 2.389422975597095
91175001-91180000 1.163318334084446
91180001-91185000 0.863868495815978
91185001-91190000 0.6822313382673925
91190001-91195000 0.6941896948001286
91195001-91200000 0.9735409472156319
91200001-91205000 1.0470362611207642
91205001-91210000 0.5529746873772267
91210001-91215000 0.6570316565017752
91215001-91220000 0.8731706591703614
91220001-91225000 0.7612635765190309
91225001-91230000 0.733545107847696
91230001-91235000 3.9610005240883077
91235001-91240000 4.320184550052956
91240001-91245000 0.5703902452928381
91245001-91250000 0.8559176472627413
91250001-91255000 0.9196813277383658
91255001-91260000 0.7398558505579833
91260001-91265000 0.7958421588215581
91265001-91270000 0.8230379547591463
91270001-91275000 0.8321448889355267
91275001-91280000 0.7577416101381278
91280001-91285000 0.8024440112036955
91285001-91290000 1.0645350348155391
91290001-91295000 0.8869766870722421
91295001-91300000 0.5739032329506598
91300001-91305000 0.705020649588995
91305001-91310000 0.8343837247269766
91310001-91315000 0.7003210103804512
91315001-91320000 0.5197528328346785
91320001-91325000 0.2848984539922388
91325001-91330000 0.5412088284491181
91330001-91335000 2.0155074812977425
91335001-91340000 2.0328864884079825
91340001-91345000 0.6931686612278292
91345001-91350000 0.4551136558981014
91350001-91355000 0.6674090135309609
91355001-91360000 0.5897190297883588
91360001-91365000 0.3316491402911883
91365001-91370000 0.5214030162828907
91370001-91375000 0.555442884065135
91375001-91380000 0.38326617144581204
91380001-91385000 0.7560019834070983
91385001-91390000 0.23005719992483237
91390001-91395000 0.2989865146065523
91395001-91400000 0.4524823691520532
91400001-91405000 0.24601629544815293
91405001-91410000 0.20619636100982972
91410001-91415000 0.24386262971150183
91415001-91420000 0.49466921710740114
91420001-91425000 0.2691225944415675
91425001-91430000 0.36432311455492344
91430001-91435000 0.6460064690119302
91435001-91440000 0.345802111493881
91440001-91445000 0.34640916203567884
91445001-91450000 0.5422797893426434
91450001-91455000 0.4857912618941635
91455001-91460000 0.4956983460230426
91460001-91465000 0.5593990358015315
91465001-91470000 0.3738607720701742
91470001-91475000 0.5477645921223846
91475001-91480000 0.6564258422222428
91480001-91485000 0.25312936011129444
91485001-91490000 0.4830076096405762
91490001-91495000 0.4657615157301853
91495001-91500000 0.3214591845389607
91500001-91505000 1.3227632873051103
91505001-91510000 0.9817141584327463
91510001-91515000 0.6353523254030413
91515001-91520000 1.8014263131768193
91520001-91525000 1.4067945474414696
91525001-91530000 1.3780749390038876
91530001-91535000 1.2836321679386318
91535001-91540000 0.8407653726411374
91540001-91545000 2.7279800816826416
91545001-91550000 2.025880228885535
91550001-91555000 1.5940472993121475
91555001-91560000 1.1367131429178574
91560001-91565000 0.6455459100843439
91565001-91570000 0.929462447487879
91570001-91575000 0.760248149495037
91575001-91580000 1.5336929405549928
91580001-91585000 2.652705991756945
91585001-91590000 0.633637770474014
91590001-91595000 0.5466363761514507
91595001-91600000 0.6030157434770096
91600001-91605000 1.2476539717858441
91605001-91610000 0.9557686407757595
91610001-91615000 0.8562241874268418
91615001-91620000 0.9908533983548033
91620001-91625000 1.1122813482967118
91625001-91630000 1.334564584714531
91630001-91635000 0.8828635209425193
91635001-91640000 0.7420744584216752
91640001-91645000 1.7348876383998448
91645001-91650000 1.1270171324888272
91650001-91655000 0.9184411942920478
91655001-91660000 2.326274823478144
91660001-91665000 1.324610302559186
91665001-91670000 4.3066795611062565
91670001-91675000 3.066304526794046
91675001-91680000 0.6596190131162211
91680001-91685000 0.5822870190143397
91685001-91690000 0.7358894461512095
91690001-91695000 0.8907355554762926
91695001-91700000 0.4443894958743844
91700001-91705000 0.6156129334538722
91705001-91710000 0.5455499067413104
91710001-91715000 0.3963487200526635
91715001-91720000 0.552738630777527
91720001-91725000 0.6364493660963821
91725001-91730000 0.5236884377506
91730001-91735000 0.4522099753272801
91735001-91740000 1.2527739169164385
91740001-91745000 1.9514539960353257
91745001-91750000 0.703223681651025
91750001-91755000 1.3053081524519998
91755001-91760000 0.6179920156606435
91760001-91765000 0.3781932340527162
91765001-91770000 0.8262835128153736
91770001-91775000 0.8007445720153532
91775001-91780000 0.6686625434721951
91780001-91785000 1.0540967091247027
91785001-91790000 0.9523823062009913
91790001-91795000 0.6018341472948951
91795001-91800000 0.4758780348054096
91800001-91805000 0.4168485787612957
91805001-91810000 0.511629202601611
91810001-91815000 0.4048637233592055
91815001-91820000 0.4424965609473677
91820001-91825000 0.8250950155667319
91825001-91830000 0.5134401599568749
91830001-91835000 0.47850557371107555
91835001-91840000 0.5044519459015938
91840001-91845000 0.6793275169037132
91845001-91850000 0.7731653628981078
91850001-91855000 0.5307057219101861
91855001-91860000 0.6775156602761985
91860001-91865000 0.49047593141098644
91865001-91870000 1.2408230411805543
91870001-91875000 2.5194192763220222
91875001-91880000 0.26744079688818506
91880001-91885000 0.5752707447736285
91885001-91890000 3.395076492588772
91890001-91895000 0.4662080213857806
91895001-91900000 0.5557760818863304
91900001-91905000 1.7078256135160783
91905001-91910000 1.3804005567886375
91910001-91915000 0.7071680621738416
91915001-91920000 0.4751805072206234
91920001-91925000 2.1638514819379635
91925001-91930000 1.7333497170311962
91930001-91935000 0.7862041003011402
91935001-91940000 1.2691319942565313
91940001-91945000 1.3942666213374648
91945001-91950000 0.9302631290496864
91950001-91955000 0.4921055728131186
91955001-91960000 0.4735472326422757
91960001-91965000 1.9648209450891412
91965001-91970000 1.3693072911905693
91970001-91975000 0.34660729541471946
91975001-91980000 0.38717544692644146
91980001-91985000 0.5114138057757225
91985001-91990000 0.68154998908617
91990001-91995000 0.6280363591427631
91995001-92000000 0.743958629835556
92000001-92005000 0.9386911438277998
92005001-92010000 0.793831181645744
92010001-92015000 1.1790530919844495
92015001-92020000 1.5546590061792118
92020001-92025000 7.741880998552805
92025001-92030000 4.760193531979506
92030001-92035000 0.5921534712811365
92035001-92040000 1.1605883341640686
92040001-92045000 1.4898933633248541
92045001-92050000 0.5614484548886967
92050001-92055000 0.6405051408266864
92055001-92060000 1.3091722365348994
92060001-92065000 0.8006425935511243
92065001-92070000 1.2706997025200106
92070001-92075000 1.69991907614283
92075001-92080000 0.9127287344719979
92080001-92085000 0.9039983944745493
92085001-92090000 0.9829786624649924
92090001-92095000 3.2326555443587863
92095001-92100000 10.280181418492484
92100001-92105000 2.280167335083581
92105001-92110000 1.336074946163305
92110001-92115000 1.06492941638962
92115001-92120000 1.7063879510766644
92120001-92125000 5.042092024421172
92125001-92130000 0.9592984359215097
92130001-92135000 0.9815817812122406
92135001-92140000 2.2842032980096456
92140001-92145000 4.5889877753266415
92145001-92150000 2.8099354312630656
92150001-92155000 2.0818751129333632
92155001-92160000 1.8682756546902766
92160001-92165000 1.2812230955817354
92165001-92170000 0.7981793974389753
92170001-92175000 0.7540106274235266
92175001-92180000 1.5823025118310896
92180001-92185000 1.303928821696143
92185001-92190000 0.8093138883915096
92190001-92195000 1.0944751777786799
92195001-92200000 2.3757045722747416
92200001-92205000 1.3373054421782575
92205001-92210000 2.282604910427319
92210001-92215000 2.3160728984799257
92215001-92220000 1.0735626126038837
92220001-92225000 1.3577218142865315
92225001-92230000 1.3704969652655665
92230001-92235000 1.2794302529916906
92235001-92240000 2.6131700338047414
92240001-92245000 4.790678471338051
92245001-92250000 0.6608282637580838
92250001-92255000 0.9362064503830027
92255001-92260000 1.1955286144038724
92260001-92265000 0.6492313423640291
92265001-92270000 0.835252648645464
92270001-92275000 0.4100855107964795
92275001-92280000 0.6194718474671805
92280001-92285000 0.5268915172922121
92285001-92290000 0.32790570152945037
92290001-92295000 0.4333860507019527
92295001-92300000 0.5103520445353938
92300001-92305000 0.8051867849511853
92305001-92310000 0.668521328023981
92310001-92315000 0.8177884145324624
92315001-92320000 1.0991758990620744
92320001-92325000 0.6307376866093105
92325001-92330000 0.615186313759364
92330001-92335000 1.090299981840239
92335001-92340000 0.6250482223689264
92340001-92345000 0.8862315986304227
92345001-92350000 0.5948221463277267
92350001-92355000 0.36975547124151026
92355001-92360000 0.5838221318294192
92360001-92365000 0.755040986405024
92365001-92370000 0.7851255378554268
92370001-92375000 0.8627042600181273
92375001-92380000 0.7245257885847385
92380001-92385000 0.8872987343564193
92385001-92390000 1.5585275816398267
92390001-92395000 1.7991949928023618
92395001-92400000 2.363321989585725
92400001-92405000 1.0896692921937823
92405001-92410000 0.8039381606615045
92410001-92415000 0.5428527119915689
92415001-92420000 0.5489850122386433
92420001-92425000 0.8147120856456549
92425001-92430000 0.8054915324270071
92430001-92435000 0.45697259537899737
92435001-92440000 0.3533260151781454
92440001-92445000 0.7077587354600422
92445001-92450000 0.7601845491594874
92450001-92455000 0.5418896435828952
92455001-92460000 0.5692921757199904
92460001-92465000 0.4617525371597546
92465001-92470000 0.49158649370003826
92470001-92475000 0.7446120433418233
92475001-92480000 0.6144798582484768
92480001-92485000 0.47416483114239083
92485001-92490000 0.6098364540153208
92490001-92495000 1.2259025645673363
92495001-92500000 0.7744004638370385
92500001-92505000 0.5309702489106506
92505001-92510000 1.3062705671984016
92510001-92515000 1.8079895760396716
92515001-92520000 0.5356187188110876
92520001-92525000 0.3284241613103598
92525001-92530000 0.9725718258640801
92530001-92535000 0.3696606062313096
92535001-92540000 0.5669108722057111
92540001-92545000 0.5585554969189819
92545001-92550000 0.21982311334492002
92550001-92555000 0.8048763674536669
92555001-92560000 0.700795156378078
92560001-92565000 0.6933985497808368
92565001-92570000 0.5749117926041765
92570001-92575000 0.7615222447693648
92575001-92580000 0.5769251376525113
92580001-92585000 0.7288202615455951
92585001-92590000 0.8653011969939809
92590001-92595000 0.6803557307743596
92595001-92600000 1.1051542122068387
92600001-92605000 0.6245866323557633
92605001-92610000 0.34204020362132076
92610001-92615000 0.4569387519053459
92615001-92620000 0.6153971738852092
92620001-92625000 0.3822539254658794
92625001-92630000 0.6284350073831579
92630001-92635000 1.0279864057920352
92635001-92640000 0.776009350551697
92640001-92645000 0.8692239089951389
92645001-92650000 0.5765242945416356
92650001-92655000 0.4984162599862655
92655001-92660000 1.042352517309062
92660001-92665000 1.0747801684077536
92665001-92670000 0.59719795193374
92670001-92675000 0.6501266810316481
92675001-92680000 0.7357488138577937
92680001-92685000 0.7441812410238157
92685001-92690000 0.3749171421550126
92690001-92695000 0.6804037060454615
92695001-92700000 0.3337869139977374
92700001-92705000 0.20854797487323848
92705001-92710000 0.5069848270812395
92710001-92715000 0.23718719747348727
92715001-92720000 0.7810345976686306
92720001-92725000 0.7872637133723134
92725001-92730000 0.3138438601069322
92730001-92735000 0.41604220936146685
92735001-92740000 0.3005427734725488
92740001-92745000 0.3605221302895041
92745001-92750000 0.583941039244245
92750001-92755000 0.3554797269993988
92755001-92760000 0.29757484528516287
92760001-92765000 0.4177699508128196
92765001-92770000 0.4426490337460882
92770001-92775000 0.9689164629792767
92775001-92780000 0.7511507530708169
92780001-92785000 0.25711115123864703
92785001-92790000 0.8059324342680987
92790001-92795000 0.6978491269136518
92795001-92800000 0.267891854993937
92800001-92805000 0.3659101264975834
92805001-92810000 0.6118220717656071
92810001-92815000 0.17436776022102107
92815001-92820000 0.16736231787331168
92820001-92825000 0.36224182836807384
92825001-92830000 0.9331422772786544
92830001-92835000 0.558192626441843
92835001-92840000 0.2699116174210681
92840001-92845000 0.3200201939264873
92845001-92850000 0.4511092318257447
92850001-92855000 0.3262365347795789
92855001-92860000 0.18526460719263835
92860001-92865000 0.26169508229067606
92865001-92870000 0.6297814972516588
92870001-92875000 0.7681597058634055
92875001-92880000 0.5007542481493261
92880001-92885000 0.8141638231956848
92885001-92890000 0.6994780998357534
92890001-92895000 0.2800614448126917
92895001-92900000 0.25310092879448864
92900001-92905000 0.7991706775623353
92905001-92910000 0.5294205661610762
92910001-92915000 0.14775324072857426
92915001-92920000 0.39655657317237
92920001-92925000 0.7441997345375526
92925001-92930000 0.6827748985785667
92930001-92935000 0.5977400369124944
92935001-92940000 0.6386135175144179
92940001-92945000 0.9506608936618417
92945001-92950000 0.4639178154748705
92950001-92955000 0.3914669773482223
92955001-92960000 0.7547736283160035
92960001-92965000 0.6487043103186694
92965001-92970000 0.4410727802960361
92970001-92975000 0.7024721514495501
92975001-92980000 0.5113930482649116
92980001-92985000 0.40236529208528055
92985001-92990000 0.44661266488472884
92990001-92995000 0.2873242030657986
92995001-93000000 0.24916491816480088
93000001-93005000 0.5216132246862992
93005001-93010000 0.4548143106448749
93010001-93015000 0.44654358215468165
93015001-93020000 0.5190331384384365
93020001-93025000 0.5096077366292735
93025001-93030000 3.4727050857461537
93030001-93035000 0.9600010156977336
93035001-93040000 0.5186075038257294
93040001-93045000 0.681653871601784
93045001-93050000 0.6346771722096841
93050001-93055000 0.756199917796629
93055001-93060000 0.554504489213793
93060001-93065000 0.5976577027085789
93065001-93070000 0.8445789908951999
93070001-93075000 0.5523919943385046
93075001-93080000 0.5960987693798461
93080001-93085000 0.4465798779995089
93085001-93090000 0.48546950310880854
93090001-93095000 0.608981257718672
93095001-93100000 0.45723996759990454
93100001-93105000 0.537324709364694
93105001-93110000 0.565469153650579
93110001-93115000 0.5397286441351806
93115001-93120000 0.5059391708615457
93120001-93125000 0.603870160396015
93125001-93130000 0.3824541539130792
93130001-93135000 0.2937524973109687
93135001-93140000 0.6648326720812835
93140001-93145000 0.6975871849208798
93145001-93150000 0.5324128145062195
93150001-93155000 0.577703821270974
93155001-93160000 0.47264675651490146
93160001-93165000 0.3972995591317982
93165001-93170000 0.23417135696669317
93170001-93175000 0.2619945553781779
93175001-93180000 0.7176234604185002
93180001-93185000 0.6693874203476452
93185001-93190000 0.5366670710885484
93190001-93195000 0.6253382833216382
93195001-93200000 0.562840178203098
93200001-93205000 0.34648519708596515
93205001-93210000 0.504862265352979
93210001-93215000 0.7605575125383097
93215001-93220000 0.5054326490291411
93220001-93225000 0.7339687634242584
93225001-93230000 0.47291954361399224
93230001-93235000 0.5012371592240726
93235001-93240000 0.9046854797788898
93240001-93245000 0.4502488394599188
93245001-93250000 0.5691868610988051
93250001-93255000 1.0186032927997848
93255001-93260000 0.5957669135844921
93260001-93265000 0.468672132446071
93265001-93270000 0.8511684315936144
93270001-93275000 1.1628433830527085
93275001-93280000 0.6110016996666722
93280001-93285000 0.6324603026528474
93285001-93290000 0.5342741472864672
93290001-93295000 0.6599965716024713
93295001-93300000 0.7695631152174833
93300001-93305000 0.2937673811086393
93305001-93310000 0.40281684223684955
93310001-93315000 0.6793413888969816
93315001-93320000 0.5536259055769174
93320001-93325000 0.7762350374281015
93325001-93330000 0.6474451590357266
93330001-93335000 0.5682116807428877
93335001-93340000 0.45119952070984826
93340001-93345000 0.5729582567440077
93345001-93350000 0.763322949983775
93350001-93355000 0.6510388553400925
93355001-93360000 0.7215705292781263
93360001-93365000 0.5738526595451586
93365001-93370000 0.45978469069993505
93370001-93375000 0.49074650084094523
93375001-93380000 0.6657119041546836
93380001-93385000 0.7511616743129876
93385001-93390000 0.555947689897796
93390001-93395000 0.5635348511339342
93395001-93400000 0.5771352036441113
93400001-93405000 0.531286604386854
93405001-93410000 0.5992604466187419
93410001-93415000 1.2177440747343
93415001-93420000 1.323228240534944
93420001-93425000 0.5364590784431772
93425001-93430000 0.6082334185319223
93430001-93435000 0.609452377181496
93435001-93440000 0.5860721390300573
93440001-93445000 1.058455212481701
93445001-93450000 0.5119279358865334
93450001-93455000 0.5785617422772107
93455001-93460000 0.7834641854162668
93460001-93465000 0.6304345742809347
93465001-93470000 4.399885856738048
93470001-93475000 1.6578886771127852
93475001-93480000 0.5287821242835524
93480001-93485000 0.9739050831820815
93485001-93490000 0.9330936393609878
93490001-93495000 0.35597753004829163
93495001-93500000 0.3963599841425041
93500001-93505000 0.5621480659219118
93505001-93510000 1.0191971393573929
93510001-93515000 1.821724916090821
93515001-93520000 2.678761159313306
93520001-93525000 2.539002897884409
93525001-93530000 0.5025092222576958
93530001-93535000 1.0994594992694349
93535001-93540000 4.017721129021219
93540001-93545000 0.6340867882624283
93545001-93550000 0.42689220669227246
93550001-93555000 0.43338991888392786
93555001-93560000 0.7958972561317651
93560001-93565000 0.6103118518250703
93565001-93570000 0.40530992290109374
93570001-93575000 0.5443329580603992
93575001-93580000 0.4928764845580679
93580001-93585000 0.3499660740033124
93585001-93590000 0.26477970821324015
93590001-93595000 0.30836441632010547
93595001-93600000 0.6387546148950345
93600001-93605000 0.5178941052410191
93605001-93610000 0.4597014143570626
93610001-93615000 1.077750845362324
93615001-93620000 0.5778155053129169
93620001-93625000 0.280837605392513
93625001-93630000 0.318157061190685
93630001-93635000 0.47916729602332825
93635001-93640000 0.4862227677435889
93640001-93645000 0.330208663935208
93645001-93650000 0.4200791259156548
93650001-93655000 0.6184040223911978
93655001-93660000 0.5002609581355
93660001-93665000 0.5505033113655498
93665001-93670000 0.4617141130232697
93670001-93675000 0.45289352526437976
93675001-93680000 0.5551351459274296
93680001-93685000 0.4250900492143065
93685001-93690000 0.4383024601743443
93690001-93695000 0.4403328716429737
93695001-93700000 0.43077514656244353
93700001-93705000 0.48024190039439635
93705001-93710000 0.4823995549347238
93710001-93715000 0.5402660331375883
93715001-93720000 0.42864769578322925
93720001-93725000 0.4256904496590637
93725001-93730000 0.5485434726985104
93730001-93735000 0.5029788666836777
93735001-93740000 0.5025196599755933
93740001-93745000 0.5125530349441889
93745001-93750000 0.45229707372395367
93750001-93755000 0.5669582877615662
93755001-93760000 0.5822066123181897
93760001-93765000 0.355654645317269
93765001-93770000 0.4975347709472634
93770001-93775000 0.6673325790356438
93775001-93780000 0.627284680617633
93780001-93785000 0.3919040916169114
93785001-93790000 0.31739257895661593
93790001-93795000 0.3926158894092717
93795001-93800000 0.4298107889670629
93800001-93805000 0.2529726312865995
93805001-93810000 0.5518643910975497
93810001-93815000 1.5261108029410688
93815001-93820000 0.3295849337589854
93820001-93825000 0.4583915899200552
93825001-93830000 0.58959468196666
93830001-93835000 0.4424991177444117
93835001-93840000 0.4533758583399794
93840001-93845000 0.5647139164557773
93845001-93850000 0.607437560115355
93850001-93855000 0.5608522071198414
93855001-93860000 0.44227193747296994
93860001-93865000 0.8051393057880012
93865001-93870000 0.642967695157515
93870001-93875000 0.31352734625164985
93875001-93880000 0.5512307214612404
93880001-93885000 0.7392687747687604
93885001-93890000 0.24509442632126413
93890001-93895000 0.42285190602824657
93895001-93900000 0.821696716112219
93900001-93905000 0.6097049842060821
93905001-93910000 0.7179796034091789
93910001-93915000 0.3954729692830867
93915001-93920000 0.5234561926142589
93920001-93925000 1.040232141508106
93925001-93930000 0.8242974495102184
93930001-93935000 0.7957583422850554
93935001-93940000 0.6090678772727041
93940001-93945000 0.5335827104530286
93945001-93950000 0.38308714921969705
93950001-93955000 0.33742564572430805
93955001-93960000 0.4260359048230469
93960001-93965000 0.47920517428965553
93965001-93970000 0.723858073849433
93970001-93975000 0.9433436751747388
93975001-93980000 0.49945840299200267
93980001-93985000 0.6055305183620477
93985001-93990000 0.8183909707435832
93990001-93995000 0.6254194903447038
93995001-94000000 0.6025280678303794
94000001-94005000 0.27572198369742695
94005001-94010000 0.5527972144639598
94010001-94015000 0.3744251387838457
94015001-94020000 0.3141562269997684
94020001-94025000 1.4533332078109769
94025001-94030000 0.8102935690981892
94030001-94035000 0.8791282938450238
94035001-94040000 1.4795026480256288
94040001-94045000 1.0201434223354162
94045001-94050000 0.7489543182585993
94050001-94055000 1.459901653441164
94055001-94060000 1.4311637635834977
94060001-94065000 0.4336346387374286
94065001-94070000 0.5806418464069201
94070001-94075000 0.6302838227334264
94075001-94080000 0.4566223567701691
94080001-94085000 1.0644198755123755
94085001-94090000 0.8066814674379255
94090001-94095000 0.7050595718000013
94095001-94100000 0.416379397587949
94100001-94105000 0.3101348947607758
94105001-94110000 1.251091199012
94110001-94115000 0.4868414608958
94115001-94120000 0.3566292880558251
94120001-94125000 0.8139353653522137
94125001-94130000 0.5683910993813713
94130001-94135000 0.4811260410618779
94135001-94140000 1.2135447069333696
94140001-94145000 0.6911415447264612
94145001-94150000 0.4262464820593519
94150001-94155000 0.8165962173150808
94155001-94160000 1.8030438006275848
94160001-94165000 0.8252083244224323
94165001-94170000 0.732570631157216
94170001-94175000 2.183477708048102
94175001-94180000 2.4836850861930952
94180001-94185000 1.0903333547904
94185001-94190000 0.6563650340927554
94190001-94195000 1.0687069127454984
94195001-94200000 2.0322620796592457
94200001-94205000 0.9791368720211752
94205001-94210000 1.1217613893742922
94210001-94215000 0.4767693220710466
94215001-94220000 0.31612998774766554
94220001-94225000 0.3053359854705814
94225001-94230000 0.3419708620443226
94230001-94235000 0.6911224591763231
94235001-94240000 0.5727019639829105
94240001-94245000 0.32392697629617856
94245001-94250000 0.19961987637130169
94250001-94255000 0.5933295754283293
94255001-94260000 0.36372071430061914
94260001-94265000 0.13906700245062226
94265001-94270000 0.350791930640393
94270001-94275000 0.8298277924147334
94275001-94280000 0.5469929959070002
94280001-94285000 0.3582794371644217
94285001-94290000 0.4229890233182088
94290001-94295000 0.524874056707142
94295001-94300000 0.6189993200002304
94300001-94305000 0.6592428433392146
94305001-94310000 0.6773800959933128
94310001-94315000 0.6467328700018388
94315001-94320000 0.8739376473650663
94320001-94325000 0.7122774706484927
94325001-94330000 0.802384848590923
94330001-94335000 1.2198035037120687
94335001-94340000 0.47807665650893133
94340001-94345000 0.38137002072753967
94345001-94350000 0.39357628750082013
94350001-94355000 0.6985864454154143
94355001-94360000 0.7807989293507438
94360001-94365000 0.39484375162883195
94365001-94370000 0.6400217413926039
94370001-94375000 0.7364187547485079
94375001-94380000 0.46687823761096103
94380001-94385000 0.8620208717845845
94385001-94390000 0.49413588656090374
94390001-94395000 0.39207319549149183
94395001-94400000 0.5220982743535523
94400001-94405000 0.5613525646959171
94405001-94410000 1.7153722091873878
94410001-94415000 0.7942492536533411
94415001-94420000 0.5471366430166544
94420001-94425000 0.8185016989480167
94425001-94430000 0.4144614091796604
94430001-94435000 0.5517530674274569
94435001-94440000 1.2893442912284463
94440001-94445000 1.296073745174917
94445001-94450000 1.060178502404655
94450001-94455000 1.1526646170704542
94455001-94460000 1.1241086901854218
94460001-94465000 1.5897080928176195
94465001-94470000 4.4033013161890615
94470001-94475000 1.6980381754662648
94475001-94480000 2.3796091707039757
94480001-94485000 3.8745340144767573
94485001-94490000 2.443348397753057
94490001-94495000 1.2732850815591352
94495001-94500000 0.9543203195241783
94500001-94505000 1.5213363494823435
94505001-94510000 5.071418255902772
94510001-94515000 2.2212430570432855
94515001-94520000 0.8240943798278954
94520001-94525000 0.7800235270372154
94525001-94530000 1.047888630340131
94530001-94535000 2.003900060480963
94535001-94540000 5.071491290671557
94540001-94545000 1.1730260195613937
94545001-94550000 0.7248833748901671
94550001-94555000 0.787471129211528
94555001-94560000 2.8872431766017836
94560001-94565000 5.315256193362191
94565001-94570000 1.488847025064435
94570001-94575000 1.8564002872777445
94575001-94580000 3.25037563345583
94580001-94585000 2.33613671612119
94585001-94590000 1.3245387025938498
94590001-94595000 1.3665621671787918
94595001-94600000 0.8673478706183271
94600001-94605000 0.9852739113276028
94605001-94610000 3.7500491967119984
94610001-94615000 1.0760751774721569
94615001-94620000 0.7065579546903656
94620001-94625000 0.5801508962440858
94625001-94630000 0.5186155907566178
94630001-94635000 0.7332315653295433
94635001-94640000 0.6470963613684576
94640001-94645000 0.5805145046906309
94645001-94650000 0.7843503324470432
94650001-94655000 0.8940648317386648
94655001-94660000 0.5909596166864061
94660001-94665000 0.5229530980038449
94665001-94670000 1.0170335931228065
94670001-94675000 1.222853009618066
94675001-94680000 0.4077433137450295
94680001-94685000 1.0833026769732894
94685001-94690000 1.5527558557727754
94690001-94695000 0.35841349799286104
94695001-94700000 0.3827097981327354
94700001-94705000 0.8295440270797882
94705001-94710000 0.36470173050835425
94710001-94715000 0.07249524593693292
94715001-94720000 0.5436727925459082
94720001-94725000 1.0297677144923776
94725001-94730000 0.5269501937732373
94730001-94735000 0.5926242322927898
94735001-94740000 0.45446236631562426
94740001-94745000 0.5946850602636563
94745001-94750000 0.5271816699417056
94750001-94755000 0.5903120980047689
94755001-94760000 0.668800044379955
94760001-94765000 0.4289536949512993
94765001-94770000 0.8632514465549355
94770001-94775000 0.6244699986663852
94775001-94780000 0.3210029775695175
94780001-94785000 0.5977411163619695
94785001-94790000 0.39962664862187686
94790001-94795000 0.4645540108258853
94795001-94800000 0.4308001340983819
94800001-94805000 0.38642627684317343
94805001-94810000 0.6536208710087933
94810001-94815000 0.9469531221653348
94815001-94820000 0.6084496925690365
94820001-94825000 0.7644824526169973
94825001-94830000 0.8451053187796724
94830001-94835000 0.5535601855399234
94835001-94840000 0.6365591628585318
94840001-94845000 0.8247086991551035
94845001-94850000 0.6767752608265973
94850001-94855000 0.5061273788839087
94855001-94860000 0.5207771973757854
94860001-94865000 1.4232218998290662
94865001-94870000 1.5221733954147778
94870001-94875000 0.8590683560411349
94875001-94880000 1.2993386393913824
94880001-94885000 0.6731409673437766
94885001-94890000 0.5933487543753604
94890001-94895000 0.7937424407826057
94895001-94900000 0.6127707560293104
94900001-94905000 0.5396122758396282
94905001-94910000 0.5436715403899285
94910001-94915000 0.6440615324256773
94915001-94920000 0.6012731295604603
94920001-94925000 0.64102969931461
94925001-94930000 0.7834850955154169
94930001-94935000 0.3947619973993529
94935001-94940000 0.39506048368784724
94940001-94945000 0.7666123671176908
94945001-94950000 0.9407826584464197
94950001-94955000 0.7895792579645343
94955001-94960000 0.6147295906574228
94960001-94965000 0.9836071926923253
94965001-94970000 0.5580902356440203
94970001-94975000 0.3793739637593455
94975001-94980000 0.6010064641900239
94980001-94985000 0.6393934587419481
94985001-94990000 0.6321277340178957
94990001-94995000 0.4735109519708703
94995001-95000000 0.8827741019096497
95000001-95005000 1.2042748958527925
95005001-95010000 0.24887626077346497
95010001-95015000 0.27055219497307814
95015001-95020000 0.725392762546155
95020001-95025000 8.320712767101917
95025001-95030000 1.1150486614944453
95030001-95035000 0.5962219992037298
95035001-95040000 0.9169770667116551
95040001-95045000 0.8448281916939415
95045001-95050000 0.5315776105652062
95050001-95055000 0.8249833657955855
95055001-95060000 1.4575714798237152
95060001-95065000 0.7679247560829251
95065001-95070000 0.617918370449638
95070001-95075000 6.088447722951172
95075001-95080000 2.737574427834188
95080001-95085000 0.8323137612047453
95085001-95090000 1.492396103708283
95090001-95095000 1.5175267557845589
95095001-95100000 0.9449774146074279
95100001-95105000 0.8367057622705865
95105001-95110000 1.0536859040559092
95110001-95115000 1.0118452112213645
95115001-95120000 10.45969646848364
95120001-95125000 5.1743165049562565
95125001-95130000 1.17447435676563
95130001-95135000 1.3314250149466043
95135001-95140000 1.5571466840182802
95140001-95145000 2.298007221577867
95145001-95150000 2.1433709785381
95150001-95155000 2.5328333459590753
95155001-95160000 1.870590556963815
95160001-95165000 1.2942616629551493
95165001-95170000 3.4557705742376728
95170001-95175000 2.205836520976
95175001-95180000 0.7584218504119657
95180001-95185000 1.211266900017688
95185001-95190000 2.5776884308903836
95190001-95195000 1.299774568455531
95195001-95200000 5.010224286625536
95200001-95205000 7.496569246869234
95205001-95210000 0.6388100184848378
95210001-95215000 0.760566462163216
95215001-95220000 0.924910919523211
95220001-95225000 0.36359148741023883
95225001-95230000 0.6232437896825108
95230001-95235000 1.133896132907308
95235001-95240000 0.3147288564269747
95240001-95245000 0.54320873438321
95245001-95250000 1.0521588769594823
95250001-95255000 0.651685943742139
95255001-95260000 0.41508122705002104
95260001-95265000 0.606526799956607
95265001-95270000 0.6748320723523027
95270001-95275000 0.4775238910493962
95275001-95280000 0.6258235855509053
95280001-95285000 0.6430085463457745
95285001-95290000 0.7998097100368272
95290001-95295000 1.0776932427909027
95295001-95300000 1.0397428474466741
95300001-95305000 0.9447628142756258
95305001-95310000 1.2817384483018717
95310001-95315000 3.5058709622426285
95315001-95320000 6.089609533397375
95320001-95325000 1.4906222942632885
95325001-95330000 1.5267689262409174
95330001-95335000 4.331958253631893
95335001-95340000 1.301475351115534
95340001-95345000 0.6875909852653818
95345001-95350000 3.2987559524289667
95350001-95355000 2.080566184725042
95355001-95360000 0.4691986832460755
95360001-95365000 0.3442854331718686
95365001-95370000 0.35589220226579354
95370001-95375000 2.771671870261933
95375001-95380000 0.7238067660017878
95380001-95385000 0.45626689978726503
95385001-95390000 1.7952780185081887
95390001-95395000 1.0266463510565325
95395001-95400000 0.3582931352011344
95400001-95405000 1.4300722410344031
95405001-95410000 0.939033747634762
95410001-95415000 0.39160372462684423
95415001-95420000 0.7909514480336524
95420001-95425000 1.3304478411156675
95425001-95430000 2.0555972236775575
95430001-95435000 1.2663526868877049
95435001-95440000 0.885195476659882
95440001-95445000 1.0322710856955895
95445001-95450000 0.9255721138429813
95450001-95455000 0.5272146724690786
95455001-95460000 0.3755061879079642
95460001-95465000 0.4037991427531954
95465001-95470000 0.5814556688843237
95470001-95475000 0.4030011064027436
95475001-95480000 0.6742579685638497
95480001-95485000 0.6865904760318199
95485001-95490000 0.3595497763546931
95490001-95495000 0.5281220189119001
95495001-95500000 1.280002882779437
95500001-95505000 0.6431259851181808
95505001-95510000 0.5336860548405061
95510001-95515000 0.736028115633114
95515001-95520000 0.6212491895062997
95520001-95525000 0.5589420434126491
95525001-95530000 0.5646004806332546
95530001-95535000 0.6796169130005472
95535001-95540000 0.743406510702932
95540001-95545000 0.8477477112458992
95545001-95550000 1.06436151817757
95550001-95555000 0.7626670212985823
95555001-95560000 0.7184756716126579
95560001-95565000 0.9087884498651362
95565001-95570000 0.7572141119233294
95570001-95575000 1.2211751093484533
95575001-95580000 1.7103192706495616
95580001-95585000 1.018082948891306
95585001-95590000 1.7000856980301657
95590001-95595000 1.2805976872727625
95595001-95600000 0.6374110913046843
95600001-95605000 0.756811808650796
95605001-95610000 0.7304324854731556
95610001-95615000 0.686211537157286
95615001-95620000 1.406075112840347
95620001-95625000 1.8417817133733505
95625001-95630000 1.001201027826839
95630001-95635000 0.8691135844690264
95635001-95640000 0.5240993679078834
95640001-95645000 0.5322737046588486
95645001-95650000 1.0251667746126516
95650001-95655000 0.740513831315978
95655001-95660000 0.5503791716748667
95660001-95665000 0.3282931941186701
95665001-95670000 0.6507974222685632
95670001-95675000 0.49888787338111423
95675001-95680000 0.26352121096284314
95680001-95685000 0.5022925176375087
95685001-95690000 0.7593440637119606
95690001-95695000 0.698004488568539
95695001-95700000 0.4848402428076174
95700001-95705000 0.6030815007032608
95705001-95710000 0.5849590004718871
95710001-95715000 0.2306976040819891
95715001-95720000 0.22566865803267758
95720001-95725000 0.34115907773667203
95725001-95730000 0.7228685344978621
95730001-95735000 0.9946356289240421
95735001-95740000 0.4894069191693089
95740001-95745000 3.316795429542719
95745001-95750000 2.318986775172238
95750001-95755000 0.49915196753263424
95755001-95760000 1.1686493714026316
95760001-95765000 0.8454199118624193
95765001-95770000 0.5319826199844502
95770001-95775000 0.6871356151745034
95775001-95780000 0.6272810854351984
95780001-95785000 0.7671927172369342
95785001-95790000 1.1141154155367128
95790001-95795000 1.0747006106804016
95795001-95800000 0.5961650546633649
95800001-95805000 0.6370040048213227
95805001-95810000 0.686966710685759
95810001-95815000 0.543215665916961
95815001-95820000 0.746499534616062
95820001-95825000 0.9645291378307713
95825001-95830000 0.6153550441286532
95830001-95835000 2.0464584154818284
95835001-95840000 2.1885481926856696
95840001-95845000 0.37447351188229133
95845001-95850000 0.45733048418663963
95850001-95855000 0.7441571555306237
95855001-95860000 0.7261576696053154
95860001-95865000 0.6309103572746797
95865001-95870000 0.6134987624042866
95870001-95875000 0.5264753292212069
95875001-95880000 0.6133389080894316
95880001-95885000 0.7627923245821614
95885001-95890000 0.62565814498405
95890001-95895000 0.5399981158103222
95895001-95900000 0.6065884534539996
95900001-95905000 0.619928532366004
95905001-95910000 0.71095717837685
95910001-95915000 0.7785596205364582
95915001-95920000 0.7506161421205286
95920001-95925000 0.8693521474531324
95925001-95930000 0.7994059132999758
95930001-95935000 0.7667559376068934
95935001-95940000 0.48889987790003564
95940001-95945000 1.123516797751982
95945001-95950000 1.6368542263364279
95950001-95955000 0.4633900918089765
95955001-95960000 0.5549127542388284
95960001-95965000 0.5735357833758586
95965001-95970000 1.1941727257866142
95970001-95975000 0.8631632596679879
95975001-95980000 0.8591464898491659
95980001-95985000 0.7389832803694502
95985001-95990000 0.3668563273032634
95990001-95995000 0.6447658826207132
95995001-96000000 0.9265907738909497
96000001-96005000 0.5876968476641856
96005001-96010000 0.39621963750375844
96010001-96015000 0.7678399165513915
96015001-96020000 1.236418677169534
96020001-96025000 0.7328038287253795
96025001-96030000 2.41232187552407
96030001-96035000 0.8771001830228738
96035001-96040000 0.32423707675310437
96040001-96045000 4.440386718345875
96045001-96050000 2.3069424540465877
96050001-96055000 0.5957886926716917
96055001-96060000 0.7569289688665678
96060001-96065000 0.8244612848712444
96065001-96070000 0.9138241937650637
96070001-96075000 0.5270926220075098
96075001-96080000 0.4645042880230992
96080001-96085000 0.8368614815290394
96085001-96090000 0.841099483422776
96090001-96095000 0.8364430477425397
96095001-96100000 1.4316842047584148
96100001-96105000 1.3383319904804538
96105001-96110000 0.9656625857252332
96110001-96115000 0.6837041569967233
96115001-96120000 0.7255020743367204
96120001-96125000 0.88581098262378
96125001-96130000 0.6544494619256391
96130001-96135000 0.5865887832734186
96135001-96140000 0.8005538935744182
96140001-96145000 0.7724564435210478
96145001-96150000 2.747178104454812
96150001-96155000 7.3447940708631
96155001-96160000 0.6869714224191301
96160001-96165000 0.8112245409480294
96165001-96170000 0.8845302272161855
96170001-96175000 1.3946406019739892
96175001-96180000 1.2703879409329946
96180001-96185000 0.736901656504632
96185001-96190000 0.5731980078713036
96190001-96195000 0.4164545570985003
96195001-96200000 0.7470408160455124
96200001-96205000 1.3544012987975644
96205001-96210000 0.6111149883999052
96210001-96215000 0.48310649087797747
96215001-96220000 0.5863493626396351
96220001-96225000 0.5105654717958662
96225001-96230000 0.5062317031288657
96230001-96235000 0.7180667093717471
96235001-96240000 0.3750508136781581
96240001-96245000 0.2726184503449811
96245001-96250000 2.076566485010588
96250001-96255000 3.2412590142842026
96255001-96260000 0.8355100112920415
96260001-96265000 0.9721226792981499
96265001-96270000 0.8379276478022536
96270001-96275000 1.287448463221142
96275001-96280000 0.9157443345628126
96280001-96285000 0.48326886724075435
96285001-96290000 0.8295868026520875
96290001-96295000 0.7031092147572312
96295001-96300000 0.3875643370059084
96300001-96305000 0.4765284572040823
96305001-96310000 0.8567188526295636
96310001-96315000 0.6688691874721632
96315001-96320000 0.5609188291916833
96320001-96325000 0.5523796967606218
96325001-96330000 0.6301678158672105
96330001-96335000 0.6882628958279334
96335001-96340000 0.7394022468339716
96340001-96345000 0.6832162524135692
96345001-96350000 0.48501852362408465
96350001-96355000 0.6273651432981866
96355001-96360000 0.6667342422535217
96360001-96365000 0.44007204435170966
96365001-96370000 0.5418595081752052
96370001-96375000 0.6103112875970693
96375001-96380000 0.5898732542817345
96380001-96385000 0.7815886262263467
96385001-96390000 0.589589285367257
96390001-96395000 0.5092612332020393
96395001-96400000 0.630103767782264
96400001-96405000 0.535917617734652
96405001-96410000 0.6768337137223764
96410001-96415000 1.0180906133804386
96415001-96420000 0.7125363225367001
96420001-96425000 0.6339473540219959
96425001-96430000 0.6197327553870207
96430001-96435000 0.5507614003493815
96435001-96440000 0.5104139986274723
96440001-96445000 0.45215990045425536
96445001-96450000 1.389547462494038
96450001-96455000 2.841707901432225
96455001-96460000 0.5594578669305531
96460001-96465000 0.7223480394312065
96465001-96470000 1.1945914662794435
96470001-96475000 0.8793416479089051
96475001-96480000 2.920595902627133
96480001-96485000 1.9824003602147218
96485001-96490000 0.2843666858692332
96490001-96495000 0.4596657410261221
96495001-96500000 0.9685447183947482
96500001-96505000 0.666853631375062
96505001-96510000 0.7472774471434344
96510001-96515000 0.8945990445546619
96515001-96520000 0.25975071665423566
96520001-96525000 0.3378929832334901
96525001-96530000 0.7061682164022498
96530001-96535000 0.3576132988415554
96535001-96540000 0.41308439130144364
96540001-96545000 0.7539303349391153
96545001-96550000 0.9716191271221639
96550001-96555000 0.49191776895205835
96555001-96560000 0.5315052478535675
96560001-96565000 0.8003216728306504
96565001-96570000 0.55966159081133
96570001-96575000 0.6663104020638687
96575001-96580000 0.6900666153505466
96580001-96585000 0.6299229728408899
96585001-96590000 0.6843342481241617
96590001-96595000 1.170300717561502
96595001-96600000 1.7075117862415472
96600001-96605000 2.167340679515105
96605001-96610000 1.2574753575859536
96610001-96615000 0.6780204955330352
96615001-96620000 0.9619968912928305
96620001-96625000 0.7366555674996819
96625001-96630000 0.7782848991477418
96630001-96635000 0.5895507235307306
96635001-96640000 0.530084187117145
96640001-96645000 1.0019034873020245
96645001-96650000 0.6769137483249493
96650001-96655000 0.6837386458297023
96655001-96660000 1.1625326295940916
96660001-96665000 0.5606625922732652
96665001-96670000 0.529067767567752
96670001-96675000 0.6916803322631739
96675001-96680000 0.46860361349505303
96680001-96685000 0.6237231380853022
96685001-96690000 0.9190684646674472
96690001-96695000 0.5116224682992403
96695001-96700000 0.7019094022746014
96700001-96705000 0.7441960169918304
96705001-96710000 0.37917270311866436
96710001-96715000 0.43498399488039274
96715001-96720000 0.6298944624225926
96720001-96725000 0.4229630290855402
96725001-96730000 1.093045029336981
96730001-96735000 1.950630068850591
96735001-96740000 0.2726273320425359
96740001-96745000 0.3556242270692013
96745001-96750000 0.7306429141700876
96750001-96755000 0.5176603681525279
96755001-96760000 0.39114803590675656
96760001-96765000 0.693123515594168
96765001-96770000 0.8772561021288573
96770001-96775000 0.5447309503978024
96775001-96780000 0.7407056695930673
96780001-96785000 0.49322373040285494
96785001-96790000 0.3792788394934801
96790001-96795000 0.6523859298320057
96795001-96800000 0.4140962776516524
96800001-96805000 0.30726604164192317
96805001-96810000 0.4466124962528804
96810001-96815000 0.7369236720189545
96815001-96820000 0.8457869035386979
96820001-96825000 0.8787552826746371
96825001-96830000 0.6395722752563404
96830001-96835000 0.6511141306279029
96835001-96840000 2.000474534108592
96840001-96845000 0.5825488483690773
96845001-96850000 0.2852541700366956
96850001-96855000 0.7338446598051233
96855001-96860000 0.8361572455214488
96860001-96865000 0.4230684734824771
96865001-96870000 0.5722984211220136
96870001-96875000 0.6476820334081735
96875001-96880000 0.8444419957489916
96880001-96885000 1.7622513569159424
96885001-96890000 1.0282984313926613
96890001-96895000 1.0390780275727893
96895001-96900000 1.037153425594728
96900001-96905000 0.6317802829537496
96905001-96910000 0.5478679850556959
96910001-96915000 0.5749261950324039
96915001-96920000 0.6266084907775512
96920001-96925000 0.4477126769653258
96925001-96930000 0.5517563590364876
96930001-96935000 0.5194995884919607
96935001-96940000 0.39519843793156595
96940001-96945000 0.570562839999734
96945001-96950000 0.9186932017272119
96950001-96955000 0.8670783499493211
96955001-96960000 0.8236852148144509
96960001-96965000 0.831411327952827
96965001-96970000 0.5429130271331738
96970001-96975000 0.6214310045294587
96975001-96980000 0.7468251807813459
96980001-96985000 0.7445337952729789
96985001-96990000 1.0536434314008756
96990001-96995000 0.9839108021653411
96995001-97000000 0.7420121445066618
97000001-97005000 0.6865768682846736
97005001-97010000 0.45025542134686064
97010001-97015000 0.492146234630791
97015001-97020000 0.6792266808477343
97020001-97025000 0.613708409604417
97025001-97030000 0.7408945645215504
97030001-97035000 1.1914273947006224
97035001-97040000 0.7851305653319229
97040001-97045000 0.7747825702914498
97045001-97050000 0.44008812664882735
97050001-97055000 0.36848570003311787
97055001-97060000 1.2824113930577352
97060001-97065000 1.861531785698319
97065001-97070000 1.4699939026849063
97070001-97075000 0.7234469098237534
97075001-97080000 0.5799968699436092
97080001-97085000 0.9798497191301871
97085001-97090000 0.5777456926569418
97090001-97095000 0.5747973322678767
97095001-97100000 1.661309286992422
97100001-97105000 1.2734896898786825
97105001-97110000 0.912141459904006
97110001-97115000 1.5447908826456425
97115001-97120000 1.3710740053839696
97120001-97125000 0.7380522513076618
97125001-97130000 0.6358505463844126
97130001-97135000 0.833185280332222
97135001-97140000 0.7156236457711973
97140001-97145000 0.6064886792450174
97145001-97150000 0.6569239220703078
97150001-97155000 0.6371418182108407
97155001-97160000 0.8160067131527875
97160001-97165000 1.0024877871690887
97165001-97170000 0.9983065443365486
97170001-97175000 1.0094249090287148
97175001-97180000 0.7581262277600881
97180001-97185000 0.5365339191874751
97185001-97190000 0.7586456876037693
97190001-97195000 0.6349463720978131
97195001-97200000 0.4357443060865855
97200001-97205000 0.979136061476967
97205001-97210000 1.0306585793378784
97210001-97215000 0.8916601539075116
97215001-97220000 0.8169959365133934
97220001-97225000 0.5090008180281288
97225001-97230000 0.5770470511160263
97230001-97235000 0.5548155417472462
97235001-97240000 0.458679049429827
97240001-97245000 0.4315067806916979
97245001-97250000 0.41882242277842663
97250001-97255000 0.47946402911192754
97255001-97260000 0.49563335578035456
97260001-97265000 0.598012881650448
97265001-97270000 0.4831211365368088
97270001-97275000 0.4967827237456148
97275001-97280000 0.7458272574026826
97280001-97285000 1.3620280887756067
97285001-97290000 1.4850688145154487
97290001-97295000 0.6253157559940565
97295001-97300000 0.6231259239449131
97300001-97305000 1.3703776770713514
97305001-97310000 0.6034418462791279
97310001-97315000 0.4457833391639159
97315001-97320000 0.5894921814597102
97320001-97325000 0.17962837600165113
97325001-97330000 0.23858477256091268
97330001-97335000 0.43029214944581584
97335001-97340000 0.03944652585497194
97340001-97345000 0.08270759917367815
97345001-97350000 0.3716561440558015
97350001-97355000 0.5909899232461029
97355001-97360000 0.23099320953459146
97360001-97365000 0.09763938246836974
97365001-97370000 0.40924371019437283
97370001-97375000 0.6167055049464757
97375001-97380000 0.3969431623709899
97380001-97385000 0.5847663242133108
97385001-97390000 0.24179485320939834
97390001-97395000 0.23691568139429392
97395001-97400000 0.4615363224864124
97400001-97405000 0.32395734022321365
97405001-97410000 0.326788149717332
97410001-97415000 0.31431993687151677
97415001-97420000 0.24535868004723094
97420001-97425000 0.39595806605762185
97425001-97430000 0.5740087580992295
97430001-97435000 0.6392311828067267
97435001-97440000 0.6296857044252523
97440001-97445000 0.42631918232788585
97445001-97450000 0.42790051085530334
97450001-97455000 0.760583721135551
97455001-97460000 1.2192611008802794
97460001-97465000 2.5664427843134776
97465001-97470000 1.1808736177744041
97470001-97475000 0.5242423022254724
97475001-97480000 0.5475875511822583
97480001-97485000 0.5468482820627037
97485001-97490000 0.4693078378399858
97490001-97495000 0.43443132549526936
97495001-97500000 0.4116056316910477
97500001-97505000 0.7000402304711453
97505001-97510000 0.6631572376201469
97510001-97515000 0.4507016984153303
97515001-97520000 0.6301259585536465
97520001-97525000 0.6367084274467633
97525001-97530000 0.49511859259317154
97530001-97535000 0.3060471144604234
97535001-97540000 0.6082721453435151
97540001-97545000 0.8377811431209167
97545001-97550000 0.3791222807868286
97550001-97555000 0.5459116048510975
97555001-97560000 0.4982622002059586
97560001-97565000 0.6106911590616814
97565001-97570000 0.36956502967997656
97570001-97575000 0.24866652469362904
97575001-97580000 0.5230928297995597
97580001-97585000 2.2334722132784317
97585001-97590000 0.9148575743884173
97590001-97595000 0.7144881536088467
97595001-97600000 0.7499088023118041
97600001-97605000 0.7059533574254737
97605001-97610000 5.244046488945854
97610001-97615000 0.8765322602114134
97615001-97620000 0.38781238920791516
97620001-97625000 0.48610009167382384
97625001-97630000 0.42354476618619036
97630001-97635000 0.548831412673033
97635001-97640000 1.0239379649949034
97640001-97645000 0.5884408112267138
97645001-97650000 0.5375309491500967
97650001-97655000 0.6927018647261621
97655001-97660000 0.5237515741055101
97660001-97665000 0.41793300881601114
97665001-97670000 0.40993530760050206
97670001-97675000 1.354532167487192
97675001-97680000 1.1490610069657112
97680001-97685000 0.35749992771940053
97685001-97690000 0.6210119582225966
97690001-97695000 1.3856045686794856
97695001-97700000 0.9708444151153494
97700001-97705000 0.977839669701405
97705001-97710000 0.9955039740645495
97710001-97715000 0.7979244735391116
97715001-97720000 0.8846775004370092
97720001-97725000 12.39308747369603
97725001-97730000 3.2544124388381963
97730001-97735000 0.49210602722543806
97735001-97740000 0.5981367475636212
97740001-97745000 0.8681671381372753
97745001-97750000 1.3546491410084178
97750001-97755000 0.6993912912767584
97755001-97760000 0.7221985938018847
97760001-97765000 0.5458935415862255
97765001-97770000 0.3900799329477228
97770001-97775000 0.3922861530689074
97775001-97780000 0.5185680926794299
97780001-97785000 1.1295019377442705
97785001-97790000 1.7238402738569856
97790001-97795000 1.0092754562567796
97795001-97800000 1.3304726545007188
97800001-97805000 0.847351113722898
97805001-97810000 0.45288978207141234
97810001-97815000 0.8731426135103968
97815001-97820000 0.9246426052325121
97820001-97825000 0.5516239587032336
97825001-97830000 0.9460316418313695
97830001-97835000 1.8137902118337554
97835001-97840000 0.871213379411762
97840001-97845000 1.2062030817432523
97845001-97850000 1.5225925747272249
97850001-97855000 0.874941843307872
97855001-97860000 1.1302520694686828
97860001-97865000 1.3430167849160377
97865001-97870000 0.8938347805787512
97870001-97875000 1.459075267326871
97875001-97880000 1.924966022806154
97880001-97885000 1.0127718928602623
97885001-97890000 3.3146971069050113
97890001-97895000 2.067749514656287
97895001-97900000 0.5397206346562304
97900001-97905000 0.9358313093439039
97905001-97910000 0.8815845623758573
97910001-97915000 0.6446904544880955
97915001-97920000 0.6691865278150109
97920001-97925000 0.6438821168330746
97925001-97930000 0.8942628507601135
97930001-97935000 0.7358040184935228
97935001-97940000 0.5465394003573858
97940001-97945000 0.4906881068609317
97945001-97950000 3.538738662252294
97950001-97955000 5.102229448863303
97955001-97960000 0.636768947208022
97960001-97965000 0.6652099503255284
97965001-97970000 0.7858303364663604
97970001-97975000 1.011188384979086
97975001-97980000 1.2929244278658616
97980001-97985000 0.7449355046916699
97985001-97990000 0.6933620360414339
97990001-97995000 2.4012874249636056
97995001-98000000 0.9567763801735617
98000001-98005000 1.278376224311906
98005001-98010000 3.053875222510772
98010001-98015000 0.573271857800096
98015001-98020000 0.6811074682889239
98020001-98025000 0.5861401334219316
98025001-98030000 0.6509178395389779
98030001-98035000 1.0176250453230662
98035001-98040000 0.5322764357781589
98040001-98045000 0.791029459900252
98045001-98050000 0.2504932494032475
98050001-98055000 0.04683526661862095
98055001-98060000 0.134479921493113
98060001-98065000 0.7604296807018567
98065001-98070000 0.5253519371457542
98070001-98075000 0.5824351837704249
98075001-98080000 0.5921561025595542
98080001-98085000 0.45546181133537533
98085001-98090000 0.35963969134886686
98090001-98095000 0.428070792401193
98095001-98100000 0.5705966028738017
98100001-98105000 0.9509382704617029
98105001-98110000 0.31671826648196877
98110001-98115000 0.15430104090368144
98115001-98120000 0.3118532667536096
98120001-98125000 0.44620705924166043
98125001-98130000 0.36994839504694144
98130001-98135000 0.252718770169935
98135001-98140000 0.27815003998021776
98140001-98145000 0.49290378001306956
98145001-98150000 0.3908414492943041
98150001-98155000 0.4833031444002679
98155001-98160000 0.9988281071376315
98160001-98165000 0.3441927885201551
98165001-98170000 0.46829579322346565
98170001-98175000 0.31221836313564577
98175001-98180000 0.06560284371279157
98180001-98185000 0.3377378399896816
98185001-98190000 0.3273940369881069
98190001-98195000 0.154043999427128
98195001-98200000 0.3978715197283897
98200001-98205000 0.4623877255116476
98205001-98210000 0.6662542203159271
98210001-98215000 0.5120252977840449
98215001-98220000 0.7158975759622374
98220001-98225000 0.9193832326161447
98225001-98230000 0.28203941502092117
98230001-98235000 0.3783221347523746
98235001-98240000 0.33442692764786464
98240001-98245000 0.4401717092664031
98245001-98250000 0.457590153098994
98250001-98255000 0.16051956820549737
98255001-98260000 0.3213681637102796
98260001-98265000 0.47127967349858496
98265001-98270000 0.606106418431671
98270001-98275000 0.40440317017269
98275001-98280000 0.24818821322958273
98280001-98285000 0.38486832605459326
98285001-98290000 0.6364635406273558
98290001-98295000 0.7440709664381928
98295001-98300000 0.8336769352854179
98300001-98305000 0.7522817304798429
98305001-98310000 0.5808455644181534
98310001-98315000 0.17814737452946186
98315001-98320000 0.19823444564373083
98320001-98325000 0.7795038600223522
98325001-98330000 0.4901656582924386
98330001-98335000 0.3488280072642556
98335001-98340000 0.5079141651000172
98340001-98345000 0.7320375445124264
98345001-98350000 0.32734028928933295
98350001-98355000 0.7053473700909803
98355001-98360000 0.446704798561778
98360001-98365000 0.16695521282385378
98365001-98370000 0.19024571191196823
98370001-98375000 0.26135823530633406
98375001-98380000 0.9079499708183767
98380001-98385000 0.49518344812675
98385001-98390000 0.5533240262285843
98390001-98395000 0.5546668931272885
98395001-98400000 0.4205637444094447
98400001-98405000 0.5396108872295529
98405001-98410000 0.41927694456666137
98410001-98415000 0.3144982672471826
98415001-98420000 0.4231784096597495
98420001-98425000 0.49958331627052605
98425001-98430000 0.41658399984241695
98430001-98435000 0.5566471285471812
98435001-98440000 0.8181898498766718
98440001-98445000 0.5381792296071053
98445001-98450000 0.44217148101723464
98450001-98455000 0.6453093841959202
98455001-98460000 0.586374834765831
98460001-98465000 0.6841312120760533
98465001-98470000 0.5625529807764402
98470001-98475000 0.4408715159686134
98475001-98480000 0.6962663674365385
98480001-98485000 0.5833772146336491
98485001-98490000 0.567461697288687
98490001-98495000 0.8082278516639732
98495001-98500000 1.0836529820611773
98500001-98505000 0.9935404451477673
98505001-98510000 0.5741467130701423
98510001-98515000 0.23713477741791736
98515001-98520000 0.16698401663486698
98520001-98525000 0.5840119616873446
98525001-98530000 0.7083661851866435
98530001-98535000 0.22561933969592407
98535001-98540000 0.5147600740645795
98540001-98545000 0.7317565808199739
98545001-98550000 0.41148816249486975
98550001-98555000 0.6237627152850165
98555001-98560000 0.27237327712873965
98560001-98565000 0.6844296374942672
98565001-98570000 1.7110218577883831
98570001-98575000 0.6849980477944785
98575001-98580000 0.6722112279863265
98580001-98585000 0.5637347488271743
98585001-98590000 1.0504520146272858
98590001-98595000 0.7535137664487676
98595001-98600000 0.4239807003028657
98600001-98605000 0.6186707912423812
98605001-98610000 0.5290597057194742
98610001-98615000 0.45767598984558494
98615001-98620000 0.5508858061549514
98620001-98625000 0.7844475988536451
98625001-98630000 0.5989661825602408
98630001-98635000 0.52487007653412
98635001-98640000 0.6320092102883487
98640001-98645000 0.838488406063945
98645001-98650000 1.9871274174957179
98650001-98655000 1.187904461239142
98655001-98660000 0.5934734346046607
98660001-98665000 1.5474808248615985
98665001-98670000 2.5140943975834023
98670001-98675000 0.41074661606936297
98675001-98680000 0.3391234234999828
98680001-98685000 0.5283365960555877
98685001-98690000 0.9679903336916318
98690001-98695000 0.7874651668995012
98695001-98700000 0.5872269895146272
98700001-98705000 0.48560840944870837
98705001-98710000 0.6432773399311746
98710001-98715000 0.7733953965230966
98715001-98720000 0.6580370610481275
98720001-98725000 0.5851578122425086
98725001-98730000 14.4855646593127
98730001-98735000 3.7541044431107684
98735001-98740000 0.44542425169482464
98740001-98745000 0.7664325932477126
98745001-98750000 0.38865599635878306
98750001-98755000 0.37857405783067455
98755001-98760000 0.8916193632934922
98760001-98765000 0.6778172972951529
98765001-98770000 0.6781424193074201
98770001-98775000 0.9640992844971876
98775001-98780000 0.6066138853926829
98780001-98785000 0.8865601100080043
98785001-98790000 0.8963310158964025
98790001-98795000 0.48532865110340917
98795001-98800000 1.1411120029135753
98800001-98805000 3.3703705263714543
98805001-98810000 0.738381886508138
98810001-98815000 2.140310745032806
98815001-98820000 1.6109276656036102
98820001-98825000 0.5779892578679313
98825001-98830000 0.9287828192672397
98830001-98835000 0.6898706740589504
98835001-98840000 0.6306909586302293
98840001-98845000 0.6531865977427943
98845001-98850000 0.8875458256712457
98850001-98855000 0.6613417612570913
98855001-98860000 1.0709826957855135
98860001-98865000 1.502473869249494
98865001-98870000 0.49808665969379506
98870001-98875000 0.8085321440808191
98875001-98880000 1.1529875229980848
98880001-98885000 0.4627181602259522
98885001-98890000 0.511061875930189
98890001-98895000 0.8661984017437805
98895001-98900000 0.8551159834764072
98900001-98905000 0.5803804291466469
98905001-98910000 0.7704169590570226
98910001-98915000 3.997538755183876
98915001-98920000 0.6603613166974346
98920001-98925000 0.7681278835387425
98925001-98930000 1.0750778647849282
98930001-98935000 1.7901786002503846
98935001-98940000 1.8221386691225583
98940001-98945000 0.5240779824119409
98945001-98950000 0.6264425160716472
98950001-98955000 0.5683934695300727
98955001-98960000 1.6958923927984488
98960001-98965000 5.676760199371543
98965001-98970000 1.1397209810768296
98970001-98975000 0.6426604616037948
98975001-98980000 0.5732835106176304
98980001-98985000 0.6892724550100086
98985001-98990000 0.6624465458458128
98990001-98995000 0.909666485221581
98995001-99000000 0.2434732280893151
99000001-99005000 0.23482415746791863
99005001-99010000 0.7996692728654544
99010001-99015000 0.3936204962227403
99015001-99020000 0.459259069010158
99020001-99025000 0.8244115542410382
99025001-99030000 3.4204514511023056
99030001-99035000 0.7569009292744295
99035001-99040000 0.40226600291527176
99040001-99045000 0.7033886362850171
99045001-99050000 0.538441055660212
99050001-99055000 0.6412933168583663
99055001-99060000 0.4267292010257498
99060001-99065000 0.3124020737833838
99065001-99070000 0.6139509142941985
99070001-99075000 0.5548784360520628
99075001-99080000 0.6054703266649633
99080001-99085000 0.7632485413482306
99085001-99090000 0.4551223626985805
99090001-99095000 0.676222978538736
99095001-99100000 0.5733586722465813
99100001-99105000 0.3973129376325178
99105001-99110000 0.5545528092428947
99110001-99115000 0.966756677264491
99115001-99120000 0.7077972000431836
99120001-99125000 0.7753931298705
99125001-99130000 0.5772912468230025
99130001-99135000 0.2974717391948946
99135001-99140000 1.016287802330046
99140001-99145000 1.1763400362776302
99145001-99150000 0.412237513597077
99150001-99155000 0.6354852121884714
99155001-99160000 1.6171505585011643
99160001-99165000 0.7047761142991678
99165001-99170000 0.22241575814217196
99170001-99175000 0.3483514948433109
99175001-99180000 0.7221076255389716
99180001-99185000 0.653575909899463
99185001-99190000 2.1523240600888043
99190001-99195000 1.444975531035434
99195001-99200000 0.5620060828816614
99200001-99205000 0.6371689037045098
99205001-99210000 0.5680183290660232
99210001-99215000 0.45837961697835033
99215001-99220000 0.7772031103440821
99220001-99225000 0.5726775616590236
99225001-99230000 0.5062725504166028
99230001-99235000 0.49810505995315907
99235001-99240000 0.562924653401186
99240001-99245000 1.2148374973035643
99245001-99250000 1.2495924728379484
99250001-99255000 0.6154288159319878
99255001-99260000 0.4321253423495165
99260001-99265000 0.4951736733309971
99265001-99270000 1.189736603238722
99270001-99275000 1.0085334883258656
99275001-99280000 0.4653909838265674
99280001-99285000 0.5506140427339355
99285001-99290000 0.8643804414643116
99290001-99295000 0.6315827084336949
99295001-99300000 0.32270510372736666
99300001-99305000 0.29370851359815603
99305001-99310000 0.4787714286141678
99310001-99315000 0.5548304796790318
99315001-99320000 0.7427015603681203
99320001-99325000 0.925122623189042
99325001-99330000 0.5401784376682628
99330001-99335000 0.5207607709141818
99335001-99340000 0.5759201104919944
99340001-99345000 0.536781404188661
99345001-99350000 0.7329355209525724
99350001-99355000 1.0738038491961621
99355001-99360000 0.9392222595143034
99360001-99365000 0.6425498575816397
99365001-99370000 0.8330050206636613
99370001-99375000 1.0283593844132826
99375001-99380000 0.2861120774639452
99380001-99385000 0.29036741154818535
99385001-99390000 0.5373012809801115
99390001-99395000 0.6710924956254088
99395001-99400000 1.6937240272020986
99400001-99405000 0.9774743302832165
99405001-99410000 1.3200772874915376
99410001-99415000 2.491455694080253
99415001-99420000 1.400281259416146
99420001-99425000 7.424796419729903
99425001-99430000 2.6451044056057165
99430001-99435000 0.4989301006137975
99435001-99440000 0.8253157291611227
99440001-99445000 0.5412113497066491
99445001-99450000 0.47753945163584105
99450001-99455000 0.5121846595871594
99455001-99460000 0.6912547393021391
99460001-99465000 0.6466000712935558
99465001-99470000 0.731694114002017
99470001-99475000 0.8330408543262984
99475001-99480000 0.5372708186234797
99480001-99485000 0.5013575260125982
99485001-99490000 0.5510314106177951
99490001-99495000 0.7998868455665921
99495001-99500000 0.942875149977368
99500001-99505000 0.809492241565275
99505001-99510000 0.7411370583117086
99510001-99515000 0.8340268884211026
99515001-99520000 0.8121853952457274
99520001-99525000 0.6598271048271828
99525001-99530000 0.6186329809870532
99530001-99535000 0.5520882481807757
99535001-99540000 0.7203327777980734
99540001-99545000 1.052237699171602
99545001-99550000 0.44381303695025515
99550001-99555000 0.9770713914442628
99555001-99560000 3.5666824776052515
99560001-99565000 0.5782319522044749
99565001-99570000 0.6047297804125656
99570001-99575000 0.9974631482891211
99575001-99580000 0.5856992989130454
99580001-99585000 0.42042644370725346
99585001-99590000 1.50896825014199
99590001-99595000 0.9611420982116805
99595001-99600000 0.58742691497873
99600001-99605000 0.6319793701311028
99605001-99610000 0.7152098765909102
99610001-99615000 0.5900471363043539
99615001-99620000 0.47231417536735676
99620001-99625000 0.4965406107117551
99625001-99630000 0.6613061744481885
99630001-99635000 0.9403734756283485
99635001-99640000 0.5483881676655593
99640001-99645000 0.8670444639324472
99645001-99650000 0.7524219212531654
99650001-99655000 0.48881352808669815
99655001-99660000 0.6606381067262703
99660001-99665000 0.5318352343453266
99665001-99670000 0.73213342702526
99670001-99675000 3.4983566298058806
99675001-99680000 0.6003104035681381
99680001-99685000 0.4874685048860796
99685001-99690000 0.6197697111052733
99690001-99695000 0.665164016548242
99695001-99700000 0.7279418456603847
99700001-99705000 0.9756284314826362
99705001-99710000 1.1603130039348395
99710001-99715000 0.5591929049996494
99715001-99720000 0.6570709335913811
99720001-99725000 0.4956221397519763
99725001-99730000 0.38365206494798815
99730001-99735000 0.4848363023182056
99735001-99740000 0.37903311865995887
99740001-99745000 0.5167611265839546
99745001-99750000 1.3269884395591285
99750001-99755000 0.8975270382049617
99755001-99760000 0.9275282370069099
99760001-99765000 1.7705897591017397
99765001-99770000 0.733189278416496
99770001-99775000 0.37419519500285686
99775001-99780000 0.43382512325377504
99780001-99785000 3.5197199833797828
99785001-99790000 1.4166994507966737
99790001-99795000 0.5412522474548802
99795001-99800000 1.322606537751753
99800001-99805000 8.599294494460507
99805001-99810000 0.4612464303339794
99810001-99815000 0.2922523000566999
99815001-99820000 0.4016849371435215
99820001-99825000 0.5682324632869711
99825001-99830000 0.05866716346812625
99830001-99835000 0.07174046705681636
99835001-99840000 0.41852166639309196
99840001-99845000 0.22824671862656873
99845001-99850000 0.9705870730294083
99850001-99855000 0.3937394965016155
99855001-99860000 0.06138944275716236
99860001-99865000 0.49929062833554466
99865001-99870000 0.13345680136240534
99870001-99875000 0.013952615133930748
99875001-99880000 0.39577928429812237
99880001-99885000 0.4981645670140209
99885001-99890000 0.18461065587389894
99890001-99895000 0.3132061332138885
99895001-99900000 0.6219290336851088
99900001-99905000 0.7226155111845565
99905001-99910000 0.438578366121999
99910001-99915000 0.47275813953788093
99915001-99920000 0.4015650903693789
99920001-99925000 0.43227580779882674
99925001-99930000 0.45930467992156065
99930001-99935000 0.5654935016446145
99935001-99940000 0.4599397450760215
99940001-99945000 0.3552877016347187
99945001-99950000 0.6216783655435094
99950001-99955000 2.2509505271164185
99955001-99960000 4.001145572301974
99960001-99965000 0.5381495560220831
99965001-99970000 0.6507338629176794
99970001-99975000 0.8373532328244085
99975001-99980000 0.6385402825779558
99980001-99985000 0.862469258605239
99985001-99990000 0.7303548788272782
99990001-99995000 0.43867849786810187
99995001-100000000 0.486192875212504
100000001-100005000 0.5827275317868915
100005001-100010000 0.6063103264597083
100010001-100015000 0.7066240683919995
100015001-100020000 0.9255957628779253
100020001-100025000 0.49205914253505206
100025001-100030000 0.751381374930303
100030001-100035000 2.6968021318232758
100035001-100040000 1.0933765439509882
100040001-100045000 0.8625390950568063
100045001-100050000 0.7228284033692403
100050001-100055000 0.6356809835565987
100055001-100060000 0.5515399323202481
100060001-100065000 2.592529350656045
100065001-100070000 4.116602368751339
100070001-100075000 0.606875761364157
100075001-100080000 0.6168970911050591
100080001-100085000 0.4673348485478666
100085001-100090000 1.5709457251525583
100090001-100095000 3.1354375953655307
100095001-100100000 0.5381276255538838
100100001-100105000 0.6328246500599838
100105001-100110000 0.7659770581827939
100110001-100115000 1.6029045124265109
100115001-100120000 1.9596536147185268
100120001-100125000 0.6961056853361987
100125001-100130000 0.5349978891281282
100130001-100135000 0.7443433645847639
100135001-100140000 0.7665866154861929
100140001-100145000 0.6446092972921242
100145001-100150000 1.4219294473296324
100150001-100155000 0.7970419360746981
100155001-100160000 0.7666735402222872
100160001-100165000 1.0544000517484953
100165001-100170000 0.4802629269973143
100170001-100175000 0.6732390052480243
100175001-100180000 0.8886549660868828
100180001-100185000 0.5614860252538698
100185001-100190000 0.48695013514670854
100190001-100195000 0.9950968891250397
100195001-100200000 2.779657079681865
100200001-100205000 1.1927370265776822
100205001-100210000 1.4654141394695164
100210001-100215000 1.2878232650270096
100215001-100220000 1.013459169462333
100220001-100225000 0.9621702034985747
100225001-100230000 0.5112271397455714
100230001-100235000 0.4956474261965826
100235001-100240000 0.7673151810577288
100240001-100245000 0.852669542874833
100245001-100250000 1.0867006555900323
100250001-100255000 0.7471082696198159
100255001-100260000 0.562346568903796
100260001-100265000 0.49026893363216156
100265001-100270000 0.33512945074694017
100270001-100275000 0.5734020548173988
100275001-100280000 1.9525262153605931
100280001-100285000 1.1464517410191453
100285001-100290000 0.8267725487396956
100290001-100295000 0.4521292865635818
100295001-100300000 0.4633659122090128
100300001-100305000 0.611376772052129
100305001-100310000 0.3829104028433497
100310001-100315000 0.44390178261082225
100315001-100320000 0.5493052431629016
100320001-100325000 0.6076609709382239
100325001-100330000 0.4775374849876061
100330001-100335000 0.360801193820402
100335001-100340000 2.4703100810004135
100340001-100345000 1.5886430410337349
100345001-100350000 0.26298517112203845
100350001-100355000 0.5272418975486912
100355001-100360000 0.694092715192987
100360001-100365000 0.5617581115664889
100365001-100370000 0.8467392248368348
100370001-100375000 0.7262367411119709
100375001-100380000 0.8593152851438415
100380001-100385000 0.6048394708454194
100385001-100390000 0.5355936283295076
100390001-100395000 0.7969633214474569
100395001-100400000 0.5157884757299784
100400001-100405000 0.5454006058269307
100405001-100410000 0.5469271639098374
100410001-100415000 0.7632733365613873
100415001-100420000 0.7559469937363615
100420001-100425000 0.38831862413937557
100425001-100430000 0.5538504546774519
100430001-100435000 0.9033491422298652
100435001-100440000 0.45098405044649226
100440001-100445000 0.48789213313959057
100445001-100450000 0.569992931096727
100450001-100455000 0.34985048966117227
100455001-100460000 0.6717237166989934
100460001-100465000 0.7430848928597152
100465001-100470000 0.2569990099254152
100470001-100475000 0.4324143430364881
100475001-100480000 0.5199201459188012
100480001-100485000 0.504950473324464
100485001-100490000 0.6349822099793804
100490001-100495000 0.46402550269351256
100495001-100500000 0.7220151201973837
100500001-100505000 0.5802688283363799
100505001-100510000 0.4508323873499198
100510001-100515000 0.3927945440917762
100515001-100520000 0.5422654876791883
100520001-100525000 0.25874930636416205
100525001-100530000 0.15433859358421478
100530001-100535000 0.8789236762178334
100535001-100540000 0.6064920902666531
100540001-100545000 0.3456957277249844
100545001-100550000 0.3791094000362642
100550001-100555000 0.41184748700012663
100555001-100560000 0.5984667972499732
100560001-100565000 0.4333383094763905
100565001-100570000 0.632490581762957
100570001-100575000 0.41436614110086406
100575001-100580000 0.2691722404275212
100580001-100585000 0.4683802356159316
100585001-100590000 0.2789235285637695
100590001-100595000 0.30670099491890424
100595001-100600000 0.6386696249917794
100600001-100605000 0.28230848208353465
100605001-100610000 0.2381059981375654
100610001-100615000 0.9079135424252064
100615001-100620000 0.10056705282175217
100620001-100625000 0.07084540622820967
100625001-100630000 0.6997995688696919
100630001-100635000 0.5178224738814236
100635001-100640000 0.4014714886545098
100640001-100645000 0.9902300922442832
100645001-100650000 0.2785218969876303
100650001-100655000 0.2604692244811021
100655001-100660000 0.576541602064204
100660001-100665000 0.2967020655833011
100665001-100670000 0.45650274565864496
100670001-100675000 0.5304643473811855
100675001-100680000 0.44797221865071263
100680001-100685000 0.7941020355539558
100685001-100690000 0.4276057947568539
100690001-100695000 0.25602581967142196
100695001-100700000 0.319630781915086
100700001-100705000 0.767694235331223
100705001-100710000 1.0573487566299455
100710001-100715000 0.4378924403346983
100715001-100720000 0.36657012438833525
100720001-100725000 0.6147350298764555
100725001-100730000 0.696747704476598
100730001-100735000 0.5325325907133535
100735001-100740000 0.5756343850132363
100740001-100745000 0.44497696889039107
100745001-100750000 0.5790442683748088
100750001-100755000 0.5438855163848797
100755001-100760000 0.2494963879903535
100760001-100765000 1.1997665833080882
100765001-100770000 3.190557058387164
100770001-100775000 0.35119312329748675
100775001-100780000 0.5529111374577346
100780001-100785000 0.7362329927209702
100785001-100790000 0.6679983172946757
100790001-100795000 1.1038237768064914
100795001-100800000 2.471893946662662
100800001-100805000 1.4721996009749627
100805001-100810000 0.5352775191886611
100810001-100815000 0.5725530496880127
100815001-100820000 0.8909364091086176
100820001-100825000 0.7564232649841443
100825001-100830000 0.8814751804362968
100830001-100835000 0.7454904158744513
100835001-100840000 0.6246233039450708
100840001-100845000 0.4893162230215817
100845001-100850000 0.6117991718558294
100850001-100855000 0.6117702683151013
100855001-100860000 0.434908585973654
100860001-100865000 0.6434574201512032
100865001-100870000 0.8430719447914752
100870001-100875000 0.8495791128600843
100875001-100880000 1.2329243867964381
100880001-100885000 1.0759699277051906
100885001-100890000 0.6719061628849307
100890001-100895000 0.6508688550755253
100895001-100900000 0.31492858752147534
100900001-100905000 0.29382574893734265
100905001-100910000 0.654775999146183
100910001-100915000 0.5631581073435902
100915001-100920000 0.4974463931880419
100920001-100925000 1.071140338427548
100925001-100930000 1.0303608218419948
100930001-100935000 0.4039407243669566
100935001-100940000 0.3154455607516587
100940001-100945000 0.232503586908673
100945001-100950000 0.2777584442532424
100950001-100955000 0.4894602496529243
100955001-100960000 0.41396630936124224
100960001-100965000 0.4131787211834156
100965001-100970000 0.35767046765916866
100970001-100975000 0.7929758942812886
100975001-100980000 1.3011135128558466
100980001-100985000 0.03428415210502278
100985001-100990000 0.09710251621100048
100990001-100995000 0.8081044455790756
100995001-101000000 0.8943766105341742
101000001-101005000 1.0561004760618582
101005001-101010000 0.8669412124737601
101010001-101015000 0.9819585899793085
101015001-101020000 1.9615016804819556
101020001-101025000 0.8140893944182711
101025001-101030000 1.5384570298478106
101030001-101035000 2.1710429911577505
101035001-101040000 0.5383206799339716
101040001-101045000 1.144920255377009
101045001-101050000 1.2770720557805186
101050001-101055000 0.6144462984687546
101055001-101060000 0.839543646753509
101060001-101065000 0.28940190686079426
101065001-101070000 0.3363855638384899
101070001-101075000 0.8053565126354046
101075001-101080000 0.7371192266837802
101080001-101085000 1.0767843063992977
101085001-101090000 0.7776154988983622
101090001-101095000 0.6646996465375272
101095001-101100000 0.8020327118458254
101100001-101105000 0.7657985074478386
101105001-101110000 0.6488681463409197
101110001-101115000 0.8123572022656045
101115001-101120000 1.0549800627240753
101120001-101125000 0.5845843204531298
101125001-101130000 0.47656808721451266
101130001-101135000 0.7402800696920072
101135001-101140000 0.8095909890809209
101140001-101145000 0.5957043040104151
101145001-101150000 0.6011921321893056
101150001-101155000 0.859486975310436
101155001-101160000 1.1076650477465864
101160001-101165000 0.7031616027737487
101165001-101170000 0.5966625691877321
101170001-101175000 1.004987166876379
101175001-101180000 0.739203008841066
101180001-101185000 0.708724097744124
101185001-101190000 0.6932431082084993
101190001-101195000 3.341191839187471
101195001-101200000 7.163563984795822
101200001-101205000 0.7124432370476566
101205001-101210000 1.524760719614166
101210001-101215000 7.314437026107363
101215001-101220000 1.1203342926885904
101220001-101225000 1.1529745308415371
101225001-101230000 1.2418169961560133
101230001-101235000 0.560115995571392
101235001-101240000 0.5015709068613791
101240001-101245000 0.7067156839001056
101245001-101250000 0.9850630292333775
101250001-101255000 1.3051700899637135
101255001-101260000 0.9051264077172925
101260001-101265000 0.5874273756141768
101265001-101270000 0.46496728880342
101270001-101275000 0.6142982644566248
101275001-101280000 0.8781343084469986
101280001-101285000 0.7673751075127
101285001-101290000 0.9467873448751002
101290001-101295000 0.9779902735937542
101295001-101300000 0.8612255812634031
101300001-101305000 0.2821196858555298
101305001-101310000 0.22805704299861546
101310001-101315000 0.5329110007675661
101315001-101320000 0.3586612999546855
101320001-101325000 0.35429986256474433
101325001-101330000 0.6374389604033315
101330001-101335000 0.46886093051665884
101335001-101340000 0.22743940183035516
101340001-101345000 0.713710953350502
101345001-101350000 0.49335444416236657
101350001-101355000 0.18075030754263455
101355001-101360000 0.7292109439938473
101360001-101365000 0.12870993955156457
101365001-101370000 0.2516492706793753
101370001-101375000 0.339183481421915
101375001-101380000 0.1321799673093767
101380001-101385000 0.24769674178482495
101385001-101390000 0.31872371092514157
101390001-101395000 0.3106167502430068
101395001-101400000 0.321356927195018
101400001-101405000 0.5683410523006827
101405001-101410000 0.5841111128019457
101410001-101415000 0.5056328266631199
101415001-101420000 0.7035083649212934
101420001-101425000 0.5525895969160677
101425001-101430000 0.6521086995490628
101430001-101435000 0.22130951759113934
101435001-101440000 0.058386659187562515
101440001-101445000 0.4821652029827939
101445001-101450000 0.9690218793943792
101450001-101455000 0.17818387157516766
101455001-101460000 0.7049587928687948
101460001-101465000 0.2987173091703397
101465001-101470000 0.0
101470001-101475000 0.2383909227796298
101475001-101480000 0.6238539705508469
101480001-101485000 0.26923886563876287
101485001-101490000 0.46637535344433145
101490001-101495000 0.5237989235357495
101495001-101500000 0.863599092558346
101500001-101505000 0.6106509740988821
101505001-101510000 0.1591494639321571
101510001-101515000 0.38442107322181385
101515001-101520000 0.7977289072890001
101520001-101525000 0.35614993286438607
101525001-101530000 0.5501793832738537
101530001-101535000 0.24956500908071086
101535001-101540000 0.4829543741647246
101540001-101545000 1.0127457715624881
101545001-101550000 0.501558358326229
101550001-101555000 0.5076311722188164
101555001-101560000 0.36944905982295284
101560001-101565000 0.41979413305592117
101565001-101570000 0.37374734577152313
101570001-101575000 0.423908730271511
101575001-101580000 0.33278099094871283
101580001-101585000 0.27584829839433783
101585001-101590000 0.621612595170234
101590001-101595000 1.0131712026016377
101595001-101600000 1.071409782225303
101600001-101605000 0.6314332493145134
101605001-101610000 0.5180101242275422
101610001-101615000 0.7894149434480486
101615001-101620000 0.9671123798334754
101620001-101625000 1.7861968575717777
101625001-101630000 1.034164497465094
101630001-101635000 0.5703839458146532
101635001-101640000 0.5745909269380395
101640001-101645000 0.7525943017079902
101645001-101650000 1.0126850036313897
101650001-101655000 0.8358967410312663
101655001-101660000 5.82756137671378
101660001-101665000 4.8772914974103045
101665001-101670000 1.2359148701116718
101670001-101675000 1.1119603953736876
101675001-101680000 1.2328091774204726
101680001-101685000 4.183223513765878
101685001-101690000 1.0872896761092856
101690001-101695000 0.6718262357537508
101695001-101700000 1.2943663217558314
101700001-101705000 6.309397310333062
101705001-101710000 0.8967220167206393
101710001-101715000 0.45870370042509895
101715001-101720000 1.0292236144252256
101720001-101725000 1.8388133726493643
101725001-101730000 1.1872257680694809
101730001-101735000 1.1867720949166933
101735001-101740000 0.8441528948403727
101740001-101745000 0.778285258254508
101745001-101750000 1.029361600036369
101750001-101755000 1.0431600070720448
101755001-101760000 1.6048338291211013
101760001-101765000 2.4263036076491478
101765001-101770000 1.0185596739783287
101770001-101775000 2.5100656717189977
101775001-101780000 2.07671854163125
101780001-101785000 0.5939738380320235
101785001-101790000 0.9619332408079737
101790001-101795000 0.9557424079595013
101795001-101800000 0.8706068325247509
101800001-101805000 0.8168570615600766
101805001-101810000 0.45837412238576214
101810001-101815000 0.5262744626240211
101815001-101820000 1.2773217686138478
101820001-101825000 0.7642300988502093
101825001-101830000 0.5610174281529982
101830001-101835000 0.6954322720514869
101835001-101840000 1.0111664549316137
101840001-101845000 1.9207034644517709
101845001-101850000 6.895826278266801
101850001-101855000 3.3651425129748422
101855001-101860000 2.585552531860778
101860001-101865000 1.4698257267025692
101865001-101870000 1.5819906520352303
101870001-101875000 1.0583671641576295
101875001-101880000 0.6479258214258236
101880001-101885000 1.7581104962069978
101885001-101890000 0.29763239029771643
101890001-101895000 0.15863077065162312
101895001-101900000 0.2616208357907741
101900001-101905000 0.4625080172775282
101905001-101910000 0.7553291306335149
101910001-101915000 0.5662196863107855
101915001-101920000 0.8216201957334093
101920001-101925000 1.5341121786963212
101925001-101930000 0.6888205995230648
101930001-101935000 0.5909048631426574
101935001-101940000 0.5657353019489488
101940001-101945000 0.5438067840987612
101945001-101950000 0.8053483934491875
101950001-101955000 0.6509212757962919
101955001-101960000 0.5341231319045225
101960001-101965000 0.7644975989781442
101965001-101970000 0.8601322654149752
101970001-101975000 0.7730560387849662
101975001-101980000 0.6918546937327857
101980001-101985000 0.4518553518989431
101985001-101990000 0.5274645570275441
101990001-101995000 0.4152847185485226
101995001-102000000 0.450686475031774
102000001-102005000 1.3963267391557843
102005001-102010000 1.091071912648111
102010001-102015000 1.1317579211192752
102015001-102020000 7.972369419956606
102020001-102025000 2.9681784583502155
102025001-102030000 2.8395607124775393
102030001-102035000 1.6631688453090108
102035001-102040000 5.9622983907169615
102040001-102045000 13.328029865450224
102045001-102050000 0.375873952072027
102050001-102055000 0.6086071330638948
102055001-102060000 0.656530919953635
102060001-102065000 0.49757030520059936
102065001-102070000 0.6722311274891071
102070001-102075000 0.4049243604603044
102075001-102080000 0.3062899278811944
102080001-102085000 0.4192555414125396
102085001-102090000 0.7411826329243983
102090001-102095000 0.5100924443587297
102095001-102100000 0.6121584424357087
102100001-102105000 0.995522655021385
102105001-102110000 0.3929369750733333
102110001-102115000 0.2694278601121903
102115001-102120000 0.5350851696436634
102120001-102125000 0.42734890949554105
102125001-102130000 0.4462807491280601
102130001-102135000 0.47422100951779705
102135001-102140000 0.37186407653295117
102140001-102145000 0.2791936281182152
102145001-102150000 0.23511268548239123
102150001-102155000 0.6295890230128934
102155001-102160000 0.5813779362149396
102160001-102165000 0.5651692323793269
102165001-102170000 0.3425017822834487
102170001-102175000 0.22933568736467938
102175001-102180000 7.751251048732042
102180001-102185000 2.247767382729026
102185001-102190000 0.677712916132185
102190001-102195000 0.8523899510981128
102195001-102200000 0.7837940114446446
102200001-102205000 1.0294222267815876
102205001-102210000 1.0888631836035212
102210001-102215000 0.7277539504445554
102215001-102220000 0.6400487590835804
102220001-102225000 0.8914085289842587
102225001-102230000 0.8323952368588118
102230001-102235000 0.6630626514677475
102235001-102240000 1.1128630964987911
102240001-102245000 1.0363833447062851
102245001-102250000 0.5524000950755329
102250001-102255000 0.8289779875761233
102255001-102260000 0.6882713263651807
102260001-102265000 0.6794174735395186
102265001-102270000 2.9263672798922222
102270001-102275000 1.518581485501158
102275001-102280000 0.6506340161057544
102280001-102285000 5.16284914779528
102285001-102290000 7.136215422620414
102290001-102295000 4.427071279457605
102295001-102300000 9.847057712554433
102300001-102305000 1.6853118813243386
102305001-102310000 4.654726990967531
102310001-102315000 3.6780882822691865
102315001-102320000 0.5088075822209873
102320001-102325000 0.7508684951596337
102325001-102330000 0.7295510758572974
102330001-102335000 0.8596627050856038
102335001-102340000 1.0325751705453534
102340001-102345000 0.6497585764940763
102345001-102350000 1.0851362648696157
102350001-102355000 1.4033569916545563
102355001-102360000 0.7072834854288522
102360001-102365000 1.175499424828016
102365001-102370000 0.7606457352932504
102370001-102375000 0.6335040502915166
102375001-102380000 1.7798713995633533
102380001-102385000 1.1269699341969257
102385001-102390000 2.647149351345507
102390001-102395000 2.339486293613721
102395001-102400000 0.6846572221378797
102400001-102405000 1.003938321622291
102405001-102410000 2.624798497619091
102410001-102415000 2.8308457480221487
102415001-102420000 1.6659368811592328
102420001-102425000 5.651056396871016
102425001-102430000 1.6957307435503355
102430001-102435000 0.6715911712159183
102435001-102440000 1.0615915907752504
102440001-102445000 1.1536394813413526
102445001-102450000 0.800384275879764
102450001-102455000 0.30322536662059923
102455001-102460000 0.4172407254157757
102460001-102465000 0.5356576769650885
102465001-102470000 0.4060226619376265
102470001-102475000 0.5797608681082919
102475001-102480000 0.6318959561309927
102480001-102485000 0.727358701323486
102485001-102490000 0.6712605777373606
102490001-102495000 0.5764558270174439
102495001-102500000 0.37908493268862664
102500001-102505000 0.7079307727790362
102505001-102510000 1.310132257394042
102510001-102515000 0.4919406768896975
102515001-102520000 0.46961473680994426
102520001-102525000 0.6112738584615031
102525001-102530000 0.3745221846669763
102530001-102535000 1.0178888906268977
102535001-102540000 1.138540598242514
102540001-102545000 0.43622600513686166
102545001-102550000 0.7506504925926536
102550001-102555000 0.6417165304523752
102555001-102560000 0.9241044323893145
102560001-102565000 1.1098803698423323
102565001-102570000 0.636953230502437
102570001-102575000 0.9008851102211419
102575001-102580000 1.1428840282522683
102580001-102585000 1.31333835415336
102585001-102590000 2.636443918435991
102590001-102595000 2.386536143824008
102595001-102600000 0.8484357502301515
102600001-102605000 0.6532699241621088
102605001-102610000 0.6586520144224133
102610001-102615000 0.6102037035009805
102615001-102620000 0.6077652342458744
102620001-102625000 0.8556528669202627
102625001-102630000 0.6995971974645788
102630001-102635000 0.6152931669161047
102635001-102640000 2.2476426276292774
102640001-102645000 0.9794959103623239
102645001-102650000 0.7100411259224259
102650001-102655000 1.1556434836503569
102655001-102660000 0.5314695725329829
102660001-102665000 0.6442359253534734
102665001-102670000 1.6346822696636232
102670001-102675000 0.7293185037286755
102675001-102680000 0.6808599247137677
102680001-102685000 0.3551821957037718
102685001-102690000 0.3700884321924723
102690001-102695000 0.6672049609281523
102695001-102700000 0.7270836298031063
102700001-102705000 1.149879508765649
102705001-102710000 2.41249483905087
102710001-102715000 1.1581682956466093
102715001-102720000 0.7396487165783885
102720001-102725000 0.8623922424706998
102725001-102730000 0.5147995951478411
102730001-102735000 0.4406012237953871
102735001-102740000 0.6106855298450078
102740001-102745000 1.2718475733328454
102745001-102750000 1.3273131787655919
102750001-102755000 0.7399230330324689
102755001-102760000 0.27614248083426823
102760001-102765000 0.13837487085642378
102765001-102770000 0.2711954597434903
102770001-102775000 0.21147359299706936
102775001-102780000 0.1355653276856292
102780001-102785000 0.4023601201024535
102785001-102790000 0.3653400529677914
102790001-102795000 0.28874849025841914
102795001-102800000 0.47044897684292597
102800001-102805000 0.6354847038369208
102805001-102810000 0.4243242136284935
102810001-102815000 0.6208026537151101
102815001-102820000 1.2960398287306414
102820001-102825000 0.2185174624128635
102825001-102830000 0.2695805892171385
102830001-102835000 0.7417016175056563
102835001-102840000 0.44935873533761556
102840001-102845000 0.5173826125136627
102845001-102850000 0.6630859648017383
102850001-102855000 0.6783619953244086
102855001-102860000 0.5708304965191848
102860001-102865000 0.565641416693888
102865001-102870000 0.6537166734008628
102870001-102875000 0.44142623241796514
102875001-102880000 0.42697312186921593
102880001-102885000 0.6643735362331357
102885001-102890000 0.6543121136051755
102890001-102895000 0.6262248530279558
102895001-102900000 4.019143188453266
102900001-102905000 2.514313895607504
102905001-102910000 0.8878020204366402
102910001-102915000 0.7124158761969956
102915001-102920000 0.9981785934372447
102920001-102925000 0.5691155002686566
102925001-102930000 0.530994524837356
102930001-102935000 0.9831803555341231
102935001-102940000 0.4905877568563907
102940001-102945000 0.45869555920119104
102945001-102950000 0.5437015308155797
102950001-102955000 0.9149326226979945
102955001-102960000 0.6495182010133935
102960001-102965000 0.6635752909929248
102965001-102970000 1.1258075494834126
102970001-102975000 0.4827580859747413
102975001-102980000 0.5169273079418093
102980001-102985000 0.4092325669280042
102985001-102990000 0.25969481021743823
102990001-102995000 0.44347603982127304
102995001-103000000 0.6304586519706088
103000001-103005000 0.42352745722761603
103005001-103010000 0.3508895442376201
103010001-103015000 0.36922238227166754
103015001-103020000 0.42289465951765526
103020001-103025000 0.41185276192550363
103025001-103030000 0.5422745489672709
103030001-103035000 0.7153684772995559
103035001-103040000 0.39230451719733594
103040001-103045000 0.395207733081923
103045001-103050000 1.7195279582907117
103050001-103055000 0.6980723686180599
103055001-103060000 0.4178705024825968
103060001-103065000 0.5829606307348079
103065001-103070000 0.7108023045462822
103070001-103075000 0.5108894198213768
103075001-103080000 0.45419050355613877
103080001-103085000 0.6191139409868088
103085001-103090000 0.3520520925441412
103090001-103095000 0.38207672306589663
103095001-103100000 0.5550564775766992
103100001-103105000 0.31281062222870976
103105001-103110000 0.3943658521903408
103110001-103115000 0.9804716936287938
103115001-103120000 0.755564351678919
103120001-103125000 0.5892540078850687
103125001-103130000 0.5703116420850056
103130001-103135000 0.5441514392507514
103135001-103140000 0.6402952519586997
103140001-103145000 0.5522087766598546
103145001-103150000 0.5412296941093818
103150001-103155000 0.5559310116946236
103155001-103160000 0.371674870093246
103160001-103165000 0.4079339107235929
103165001-103170000 0.5480636947768971
103170001-103175000 0.3917140838188673
103175001-103180000 0.30717805804226933
103180001-103185000 0.6669985177717572
103185001-103190000 1.753399711249004
103190001-103195000 0.44915296951587425
103195001-103200000 0.43972116046658183
103200001-103205000 0.6121034665881475
103205001-103210000 1.3686166421481427
103210001-103215000 0.8280005871632478
103215001-103220000 0.5998500357039258
103220001-103225000 0.39962448070728024
103225001-103230000 0.24307024709741737
103230001-103235000 0.5421895401389747
103235001-103240000 1.6063255994848695
103240001-103245000 0.3716433333911088
103245001-103250000 0.2672359044759255
103250001-103255000 0.3868387955741452
103255001-103260000 0.7363163097435323
103260001-103265000 2.0631100445855086
103265001-103270000 0.4963876652227874
103270001-103275000 0.3560780605577275
103275001-103280000 0.5689544892483591
103280001-103285000 0.5900702000470821
103285001-103290000 0.641650322727161
103290001-103295000 0.6806611270828106
103295001-103300000 0.6821201189963414
103300001-103305000 0.4644263198294345
103305001-103310000 0.5234138179341729
103310001-103315000 0.703568366879853
103315001-103320000 0.4614919436174344
103320001-103325000 0.5445766859582932
103325001-103330000 0.8727294085361401
103330001-103335000 0.6118371829650561
103335001-103340000 0.6902665731666773
103340001-103345000 0.8750993890101485
103345001-103350000 0.7058635284691663
103350001-103355000 1.0614452827054262
103355001-103360000 0.976023562016282
103360001-103365000 1.1594539546940432
103365001-103370000 0.9635091466416655
103370001-103375000 0.555889508385815
103375001-103380000 0.528010480343001
103380001-103385000 0.600008922559915
103385001-103390000 0.5242055798650083
103390001-103395000 0.38268761894338976
103395001-103400000 0.3816542142927815
103400001-103405000 0.8424222704637899
103405001-103410000 1.1312557591131351
103410001-103415000 0.6914406560707914
103415001-103420000 1.1145043480874235
103420001-103425000 0.9636325079048076
103425001-103430000 0.6384830823293842
103430001-103435000 0.39202196291410735
103435001-103440000 0.4493371298870157
103440001-103445000 0.6999116744412278
103445001-103450000 0.37516153186313195
103450001-103455000 0.49389350735653265
103455001-103460000 0.7786602073938192
103460001-103465000 0.5870863607363552
103465001-103470000 0.5862567971021213
103470001-103475000 0.7883614832791443
103475001-103480000 0.6577447508847143
103480001-103485000 0.6887840221434025
103485001-103490000 0.5165366023850737
103490001-103495000 0.44755484508307264
103495001-103500000 0.8920051632534708
103500001-103505000 0.7957026887919205
103505001-103510000 0.7741573601521576
103510001-103515000 0.6337312931316289
103515001-103520000 0.3614645330626306
103520001-103525000 0.30555429185833133
103525001-103530000 0.29909282115629976
103530001-103535000 0.4865996703434859
103535001-103540000 0.4231517610539818
103540001-103545000 0.2730320839422044
103545001-103550000 1.0887446880080425
103550001-103555000 2.0170686467908263
103555001-103560000 0.33329369273916243
103560001-103565000 0.37860463071272027
103565001-103570000 0.7327932752397401
103570001-103575000 0.9552245493829519
103575001-103580000 1.1717537841163737
103580001-103585000 0.9158870039146634
103585001-103590000 0.6995208288424023
103590001-103595000 1.1748655850321126
103595001-103600000 1.0577698781814195
103600001-103605000 0.7322053010785474
103605001-103610000 0.9516104572946121
103610001-103615000 1.1892738858100544
103615001-103620000 1.5376003225476185
103620001-103625000 1.4291957138514755
103625001-103630000 1.0590164950184582
103630001-103635000 1.3366691018125165
103635001-103640000 0.8046926622456957
103640001-103645000 0.5303308572602656
103645001-103650000 0.9605137335365537
103650001-103655000 1.164582476702283
103655001-103660000 0.441388980536798
103660001-103665000 0.45479269401305567
103665001-103670000 0.8935565179367739
103670001-103675000 0.6856565329699045
103675001-103680000 0.4809476027773329
103680001-103685000 0.5135586191828411
103685001-103690000 0.4828512961268156
103690001-103695000 0.38533809124309454
103695001-103700000 0.4015232395500509
103700001-103705000 0.3336818883081576
103705001-103710000 0.36017613422050826
103710001-103715000 0.6084316889790388
103715001-103720000 0.37723206588088837
103720001-103725000 0.3469759359708906
103725001-103730000 0.6907381322546925
103730001-103735000 0.6698567493996348
103735001-103740000 0.635049499673418
103740001-103745000 0.8664415238068475
103745001-103750000 0.5973914726942608
103750001-103755000 0.6045825522377823
103755001-103760000 2.6453790496863765
103760001-103765000 1.2153910275120063
103765001-103770000 0.6138295249263187
103770001-103775000 0.7584536669662013
103775001-103780000 1.1112635587792017
103780001-103785000 1.5785002875501446
103785001-103790000 0.8120047512483426
103915001-103920000 1.138698050064034
103920001-103925000 0.5914288329240867
103925001-103930000 0.6663760867721136
103930001-103935000 0.8308174285638942
103935001-103940000 0.7366898286278711
103940001-103945000 0.7603425677309342
103945001-103950000 0.7603425677309342
103950001-103955000 0.7603425677309342
103955001-103960000 0.7603425677309342
103960001-103965000 0.7603425677309342
103965001-103970000 0.7603425677309342
103970001-103975000 0.7603425677309342
103975001-103980000 0.7603425677309342
103980001-103985000 0.7603425677309342
103985001-103990000 0.7603425677309342
103990001-103995000 0.7761869123534798
103995001-104000000 0.691147551749125
104000001-104005000 0.8705543604728886
104005001-104010000 0.9195038514640507
104010001-104015000 0.46370092051283546
104015001-104020000 0.4836354062937436
104020001-104025000 0.9560202642396193
104025001-104030000 0.6122106324627502
104030001-104035000 0.7524178138011275
104035001-104040000 1.0077047169620974
104040001-104045000 0.5482794216960519
104045001-104050000 0.7468160529297494
104050001-104055000 0.8237801802078694
104055001-104060000 0.48908253729921614
104060001-104065000 0.44961846635600894
104065001-104070000 0.6021428104065492
104070001-104075000 0.5663020727499587
104075001-104080000 0.604463389168894
104080001-104085000 0.5224540862461385
104085001-104090000 0.44405616625547384
104090001-104095000 0.7111138656038393
104095001-104100000 1.6407570964787612
104100001-104105000 0.9803512409262946
104105001-104110000 0.9247816203470025
104110001-104115000 1.1346980652715029
104115001-104120000 0.8848561206433198
104120001-104125000 0.7254534258907525
104125001-104130000 0.5522367518971113
104130001-104135000 0.6670471856482891
104135001-104140000 1.2538972834297812
104140001-104145000 0.5483364217460043
104145001-104150000 0.688323731488439
104150001-104155000 0.1982935981392865
104155001-104160000 0.0051598402837698485
104160001-104165000 0.14904623138970452
104165001-104170000 0.8942773882391866
104170001-104175000 0.4471386941361001
104175001-104180000 0.596184925492791
104180001-104185000 0.596184925492791
104185001-104190000 0.596184925492791
104190001-104195000 0.596184925492791
104195001-104200000 0.596184925492791
104200001-104205000 0.596184925492791
104205001-104210000 0.596184925492791
104210001-104215000 0.596184925492791
104215001-104220000 0.596184925492791
104220001-104225000 0.596184925492791
104225001-104230000 0.596184925492791
104230001-104235000 0.596184925492791
104235001-104240000 0.596184925492791
104240001-104245000 0.596184925492791
104245001-104250000 0.596184925492791
104250001-104255000 0.596184925492791
104255001-104260000 0.596184925492791
104260001-104265000 0.596184925492791
104265001-104270000 0.596184925492791
104270001-104275000 0.596184925492791
104275001-104280000 0.596184925492791
104280001-104285000 0.596184925492791
104285001-104290000 0.6288593757498518
104290001-104295000 0.41446424384602526
104295001-104300000 1.0558146725169884
104300001-104305000 1.0373125237683023
104305001-104310000 0.36857652571988725
104310001-104315000 0.7735016652306669
104315001-104320000 0.7805775028301286
104320001-104325000 0.9448984884415459
104325001-104330000 1.027035252330504
104330001-104335000 0.7656692883043216
104335001-104340000 1.0871202987243425
104340001-104345000 0.7738938916136952
104345001-104350000 0.6928158735022841
104350001-104355000 0.6459495749479213
104355001-104360000 1.301723248922706
104360001-104365000 0.8674011270061781
104365001-104370000 0.7703789609523497
104370001-104375000 1.8118590059527127
104375001-104380000 0.8850012083687948
104380001-104385000 0.9875167877876004
104385001-104390000 1.0907311534682438
104390001-104395000 0.728841134903548
104395001-104400000 0.6218014086286099
104400001-104405000 1.193572966948914
104405001-104410000 1.2096135027577402
104410001-104415000 0.7907594030304838
104415001-104420000 0.8020382925852475
104420001-104425000 0.46243677856434856
104425001-104430000 0.43921326211706985
104430001-104435000 1.0363865182077738
104435001-104440000 0.8117790956199878
104440001-104445000 0.6716456130547573
104445001-104450000 0.810093294149339
104450001-104455000 0.9547854880440172
104455001-104460000 0.5144192281492194
104460001-104465000 0.40019678941404374
104465001-104470000 0.3550862044428814
104470001-104475000 0.4078355581181954
104475001-104480000 0.8306622777831083
104480001-104485000 0.6941144658030235
104485001-104490000 1.1000586714711325
104490001-104495000 1.4174573101444652
104495001-104500000 0.6544588447087029
104500001-104505000 0.7703284588104298
104505001-104510000 1.1071467622713946
104510001-104515000 0.6584850301878777
104515001-104520000 0.5777055503815723
104520001-104525000 0.8610149972609469
104525001-104530000 0.9116716732184825
104530001-104535000 0.7475235974690709
104535001-104540000 0.7520186110943206
104540001-104545000 0.8526452620127573
104545001-104550000 0.605351949726948
104550001-104555000 0.4760583331209454
104555001-104560000 0.45646578536806176
104560001-104565000 0.8851199470928318
104565001-104570000 0.8572714094185702
104570001-104575000 0.41423400843499997
104575001-104580000 0.3443417476119498
104580001-104585000 0.42300616044713935
104585001-104590000 0.5140221623807935
104590001-104595000 0.6704069119167186
104595001-104600000 1.6937802792560794
104600001-104605000 0.628439719619277
104605001-104610000 0.4733528012383716
104610001-104615000 0.6522089709103496
104615001-104620000 0.8479771404121693
104620001-104625000 0.6711553136495425
104625001-104630000 1.1858397013026607
104630001-104635000 1.5661083277091101
104635001-104640000 0.6646948914867655
104640001-104645000 0.49197627043558906
104645001-104650000 0.28619052826256314
104650001-104655000 0.29961190669416926
104655001-104660000 0.3950645524335473
104660001-104665000 0.12870225607583702
104665001-104670000 0.10605424849935355
104670001-104675000 0.5639896375972958
104675001-104680000 0.3972804803502456
104680001-104685000 0.2614472785960386
104685001-104690000 0.5455328939557875
104690001-104695000 0.546492646340657
104695001-104700000 0.38109976172336957
104700001-104705000 0.8671896780492983
104705001-104710000 0.640601796224088
104710001-104715000 0.2452985080829702
104715001-104720000 0.3465289139065396
104720001-104725000 0.5273960310268703
104725001-104730000 0.3875909718365257
104730001-104735000 0.5126593797711643
104735001-104740000 0.8994078105012917
104740001-104745000 0.6746961630974511
104745001-104750000 1.023931622369393
104750001-104755000 0.6037433301097629
104755001-104760000 0.45787563404690707
104760001-104765000 0.7538656061478246
104765001-104770000 1.781017214742107
104770001-104775000 1.5559868702935686
104775001-104780000 0.8635844163244468
104780001-104785000 1.1032005653991257
104785001-104790000 4.6306308361007975
104790001-104795000 2.373284314689825
104795001-104800000 0.7387701971548172
104800001-104805000 0.7824672556206496
104805001-104810000 0.9244076435389778
104810001-104815000 0.6569709717986906
104815001-104820000 0.6296425037543986
104820001-104825000 0.6759100026827749
104825001-104830000 0.605243173046176
104830001-104835000 0.5492853587940559
104835001-104840000 1.0784487640695826
104840001-104845000 2.2957158020532367
104845001-104850000 2.2847846429615695
104850001-104855000 2.2199634097176104
104855001-104860000 1.062291547898114
104860001-104865000 1.2606223664382246
104865001-104870000 1.4577660182140157
104870001-104875000 0.7101916303373121
104875001-104880000 0.6789006767675578
104880001-104885000 0.5759239910996564
104885001-104890000 0.8237484082724889
104890001-104895000 3.521783259969459
104895001-104900000 0.7319582432727562
104900001-104905000 0.45733720726945337
104905001-104910000 0.5879135213921065
104910001-104915000 0.4694007891021449
104915001-104920000 0.41647343512017426
104920001-104925000 0.7169327677943511
104925001-104930000 0.8020108739032488
104930001-104935000 1.062838179056577
104935001-104940000 0.5679969401729045
104940001-104945000 0.38491920774993194
104945001-104950000 0.9151326770182228
104950001-104955000 3.9881860140057266
104955001-104960000 1.340298324313751
104960001-104965000 0.992741007138427
104965001-104970000 1.2300128017114196
104970001-104975000 1.695195660438307
104975001-104980000 1.2024749139577642
104980001-104985000 3.6354673926585455
104985001-104990000 8.873506251145669
104990001-104995000 0.49434056325333275
104995001-105000000 0.6122238844236062
105000001-105005000 0.7661524780532877
105005001-105010000 0.8540806958954227
105010001-105015000 0.7586740537703702
105015001-105020000 0.46493714751281706
105020001-105025000 0.6557621739267081
105025001-105030000 3.6638532675877986
105030001-105035000 0.6935033055925199
105035001-105040000 0.3961474087276096
105040001-105045000 0.8067850697992632
105045001-105050000 0.9848613077834328
105050001-105055000 0.6591350501312498
105055001-105060000 1.1664036358885448
105060001-105065000 1.8426137991963338
105065001-105070000 0.6603652163933993
105070001-105075000 0.537722969253175
105075001-105080000 1.331300783157547
105080001-105085000 1.4479836117008895
105085001-105090000 0.5170229431841391
105090001-105095000 0.676172819145884
105095001-105100000 2.546061902541994
105100001-105105000 1.391933277603311
105105001-105110000 1.1073806857147983
105110001-105115000 1.6445025097994224
105115001-105120000 1.2258859829273954
105120001-105125000 0.7924396156427344
105125001-105130000 0.7679568052824339
105130001-105135000 0.8793175144613594
105135001-105140000 1.2184088221002127
105140001-105145000 1.6525061640802146
105145001-105150000 0.5896627781077803
105150001-105155000 0.6245698147359053
105155001-105160000 1.6360585880674319
105160001-105165000 1.0396683848043407
105165001-105170000 1.5183448605153915
105170001-105175000 1.2648472330064582
105175001-105180000 0.7824246470823079
105180001-105185000 1.1131973284384855
105185001-105190000 1.209239566411272
105190001-105195000 8.235571452286244
105195001-105200000 2.5961644388143363
105200001-105205000 0.5840138738041892
105205001-105210000 0.7837047473593334
105210001-105215000 0.7408690054707697
105215001-105220000 0.5672019281370749
105220001-105225000 0.6635140885823906
105225001-105230000 1.335781089318116
105230001-105235000 0.8133030511738162
105235001-105240000 0.91748629485208
105240001-105245000 1.0976277454517072
105245001-105250000 0.9139429176932351
105250001-105255000 1.0966820460030604
105255001-105260000 0.8676445588743302
105260001-105265000 0.563499679613237
105265001-105270000 0.6235347478716592
105270001-105275000 0.8120802043728861
105275001-105280000 0.6130655655388602
105280001-105285000 0.9080561802368832
105285001-105290000 1.386383721410884
105290001-105295000 5.739094605506139
105295001-105300000 3.4480655017717314
105300001-105305000 0.45350656956663976
105305001-105310000 0.5992143089295172
105310001-105315000 0.8596616279838831
105315001-105320000 0.5810105378092457
105320001-105325000 0.45008459600253303
105325001-105330000 0.4367003408621909
105330001-105335000 0.48147550098390934
105335001-105340000 0.48662059497692184
105340001-105345000 0.4870010111868438
105345001-105350000 0.5029176314273042
105350001-105355000 0.6813217326842511
105355001-105360000 0.623464641987739
105360001-105365000 0.4300562056609884
105365001-105370000 0.6927393554005765
105370001-105375000 0.5667784519871798
105375001-105380000 0.30740211918279464
105380001-105385000 0.48044163726977906
105385001-105390000 0.6495420940865009
105390001-105395000 0.9987281298934312
105395001-105400000 2.738470016940642
105400001-105405000 0.43425836610506663
105405001-105410000 0.30482493031880176
105410001-105415000 2.7601296331371032
105415001-105420000 4.0762204112766955
105420001-105425000 0.6127171120371391
105425001-105430000 0.8919983757062915
105430001-105435000 0.8306146827923852
105435001-105440000 0.3977750983998505
105440001-105445000 0.49798372471838626
105445001-105450000 1.2677284133429623
105450001-105455000 1.5834093421123017
105455001-105460000 1.0095760982882238
105460001-105465000 0.740854019032138
105465001-105470000 0.859333226155078
105470001-105475000 1.0508797142067239
105475001-105480000 1.1139548350280788
105480001-105485000 1.1346777312027154
105485001-105490000 1.8761400184857604
105490001-105495000 2.9351262864527823
105495001-105500000 2.9045251171215978
105500001-105505000 7.274335835911648
105505001-105510000 2.818270090830981
105510001-105515000 1.1778749281134149
105515001-105520000 0.6932869278171233
105520001-105525000 1.0010998421995025
105525001-105530000 1.855943310762213
105530001-105535000 0.5677722799394391
105535001-105540000 0.6552307580297074
105540001-105545000 1.0663947244471768
105545001-105550000 1.4296132079366974
105550001-105555000 2.4200980243267307
105555001-105560000 0.7823459529675885
105560001-105565000 0.4738967054172982
105565001-105570000 0.448276032457954
105570001-105575000 0.7488197191707748
105575001-105580000 0.8777405104531641
105580001-105585000 0.5069495265300905
105585001-105590000 0.6512190141855617
105590001-105595000 0.6991079310022587
105595001-105600000 0.62564282277441
105600001-105605000 0.7409066934415904
105605001-105610000 0.6225855803709677
105610001-105615000 0.6777065984595778
105615001-105620000 0.8890391595047912
105620001-105625000 1.1240863000551138
105625001-105630000 1.6893076763780908
105630001-105635000 1.3554317358291552
105635001-105640000 1.1878562391743952
105640001-105645000 1.040790936355961
105645001-105650000 1.06684201929612
105650001-105655000 0.7521104127507094
105655001-105660000 0.7107402281339794
105660001-105665000 1.3690054702878864
105665001-105670000 2.566137900997709
105670001-105675000 1.5629097199716289
105675001-105680000 0.8783986093108942
105680001-105685000 1.0229366764576944
105685001-105690000 0.6846348825209142
105690001-105695000 0.5829633947980911
105695001-105700000 1.8257582628628077
105700001-105705000 2.3506627666243842
105705001-105710000 0.8257221707747987
105710001-105715000 1.073185331958579
105715001-105720000 1.21677759007291
105720001-105725000 1.2699333409887952
105725001-105730000 1.6351021650517668
105730001-105735000 0.5697253534565816
105735001-105740000 0.6036041010523097
105740001-105745000 0.9368598989086506
105745001-105750000 0.7115271697338483
105750001-105755000 1.0048041622215937
105755001-105760000 1.8877234606514577
105760001-105765000 2.7487515500751436
105765001-105770000 4.697859029227136
105770001-105775000 1.1837431435729293
105775001-105780000 0.3197616844842415
105780001-105785000 0.2950240478660556
105785001-105790000 0.7420777733293843
105790001-105795000 1.422750670256442
105795001-105800000 1.698691720435832
105800001-105805000 1.2727929667596234
105805001-105810000 0.8208441431615426
105810001-105815000 0.9544590021483017
105815001-105820000 0.9114269900535867
105820001-105825000 0.5883332548626847
105825001-105830000 0.6973511674830689
105830001-105835000 0.7543465695727638
105835001-105840000 0.5553611646350965
105840001-105845000 0.7151661514720996
105845001-105850000 0.8385721016575659
105850001-105855000 0.9223486787637339
105855001-105860000 1.608051892804525
105860001-105865000 2.3168886702318314
105865001-105870000 1.8846183095789673
105870001-105875000 0.8040637812711782
105875001-105880000 0.5778105986162535
105880001-105885000 0.8228128396731227
105885001-105890000 0.6018059337193541
105890001-105895000 0.4299978069038221
105895001-105900000 0.5516133986325014
105900001-105905000 0.5992580096480441
105905001-105910000 0.48887221568512274
105910001-105915000 0.9989991507557232
105915001-105920000 0.9699415110899559
105920001-105925000 0.4867227131410292
105925001-105930000 0.5605516353736882
105930001-105935000 0.642915857607676
105935001-105940000 0.6412264137712546
105940001-105945000 0.7565702060685199
105945001-105950000 0.904815600249475
105950001-105955000 0.9225413051053474
105955001-105960000 1.2039169724385044
105960001-105965000 1.7985327534833362
105965001-105970000 0.9436146641374852
105970001-105975000 0.2350690938673918
105975001-105980000 0.47258015593490255
105980001-105985000 1.405421141044577
105985001-105990000 0.4551631225725411
105990001-105995000 0.5162356588259471
105995001-106000000 0.6142352587114331
106000001-106005000 0.6679735807351336
106005001-106010000 2.424266855058906
106010001-106015000 1.6637519516860197
106015001-106020000 0.5485671655314076
106020001-106025000 0.8258827472998422
106025001-106030000 1.2174557264696244
106030001-106035000 1.302356606492091
106035001-106040000 1.4096328571189698
106040001-106045000 1.6413202620506915
106045001-106050000 1.8748578757009342
106050001-106055000 0.950057386683023
106055001-106060000 0.629777702619454
106060001-106065000 0.742682425862133
106065001-106070000 0.8120804822833628
106070001-106075000 1.303793413042172
106075001-106080000 2.0716817342312526
106080001-106085000 3.3656526108106717
106085001-106090000 12.133752778401243
106090001-106095000 1.2202843560703396
106095001-106100000 1.2292324024227506
106100001-106105000 0.91933465356105
106105001-106110000 0.21535262726111434
106110001-106115000 0.029940598402196403
106115001-106120000 0.18225658129168587
106120001-106125000 1.1201282455297645
106125001-106130000 7.08133591114395
106130001-106135000 3.5139055787376594
106135001-106140000 0.5734991211941762
106140001-106145000 0.504234757459642
106145001-106150000 0.6814885371424545
106150001-106155000 0.5100863889412487
106155001-106160000 0.4686856719984405
106160001-106165000 0.5360663388326096
106165001-106170000 0.45589294367194555
106170001-106175000 0.7740792205694615
106175001-106180000 0.7247879426705903
106180001-106185000 1.2399680560808126
106185001-106190000 1.0815256951424608
106190001-106195000 0.5460723579405317
106195001-106200000 1.0068683410830779
106200001-106205000 0.5542030063600664
106205001-106210000 0.7056355099299912
106210001-106215000 0.697678057952458
106215001-106220000 0.36629924738754505
106220001-106225000 0.43691901270694483
106225001-106230000 0.5236103281489431
106230001-106235000 1.1871977285762125
106235001-106240000 1.0934846724998664
106240001-106245000 0.30396888929984345
106245001-106250000 0.31920916734566823
106250001-106255000 0.7621298619519425
106255001-106260000 0.6118583078112334
106260001-106265000 0.5228946750419569
106265001-106270000 0.9220529581280302
106270001-106275000 0.6866663594196645
106275001-106280000 0.5498010067047765
106280001-106285000 0.7683526161774811
106285001-106290000 0.8610193145559535
106290001-106295000 0.2853027358972666
106295001-106300000 0.2815005288802979
106300001-106305000 5.46469256635182
106305001-106310000 0.8937092661373643
106310001-106315000 0.35827422624651706
106315001-106320000 0.3771056677341486
106320001-106325000 0.4824368189161842
106325001-106330000 0.6277954761296203
106330001-106335000 0.8905017629676839
106335001-106340000 0.8323311461657802
106340001-106345000 0.5000607064602045
106345001-106350000 0.5396127448514514
106350001-106355000 0.5777803165704395
106355001-106360000 0.3554047491219437
106360001-106365000 0.2992313841943563
106365001-106370000 0.6583872441744081
106370001-106375000 1.2734743576101828
106375001-106380000 0.6531243261448468
106380001-106385000 0.7004753347492524
106385001-106390000 1.095712828828589
106390001-106395000 0.652241569262525
106395001-106400000 0.452867488785932
106400001-106405000 0.5215352126765872
106405001-106410000 0.47045486845099893
106410001-106415000 0.45724167655743037
106415001-106420000 0.9028072690777459
106420001-106425000 0.5519825789894227
106425001-106430000 0.33848646712909214
106430001-106435000 0.8868854278577427
106435001-106440000 1.814318616565663
106440001-106445000 0.6853405254852831
106445001-106450000 0.7055630989345978
106450001-106455000 0.7021836799230942
106455001-106460000 1.8736434567691547
106460001-106465000 1.525676147444161
106465001-106470000 0.46379750657490615
106470001-106475000 0.3893694136902995
106475001-106480000 0.5948340693030306
106480001-106485000 0.5177869397108535
106485001-106490000 0.1902970598397166
106490001-106495000 0.29595824823758
106495001-106500000 0.5482727273929081
106500001-106505000 0.7894010289980212
106505001-106510000 0.9352917393375539
106510001-106515000 0.877289022859499
106515001-106520000 0.8068755098924385
106520001-106525000 0.42090563610865706
106525001-106530000 0.5044301710508036
106530001-106535000 0.574224662035094
106535001-106540000 0.5937637467936481
106540001-106545000 0.7704799257552842
106545001-106550000 0.32059398571591946
106550001-106555000 0.3002582608819618
106555001-106560000 0.37449588717553733
106560001-106565000 0.38581709199328224
106565001-106570000 0.5696215823374489
106570001-106575000 0.7796868172290062
106575001-106580000 0.7437010972719673
106580001-106585000 0.4124362627537152
106585001-106590000 0.4410113617001896
106590001-106595000 0.6432289572248323
106595001-106600000 0.5842069480445956
106600001-106605000 0.64225496831489
106605001-106610000 0.756761675145655
106610001-106615000 1.4898653724652404
106615001-106620000 1.725008166508195
106620001-106625000 1.2204745498485932
106625001-106630000 0.6071271000729662
106630001-106635000 0.35222566264776095
106635001-106640000 0.8805584071004224
106640001-106645000 3.2093709539191235
106645001-106650000 0.5536989321756365
106650001-106655000 0.4447903612174052
106655001-106660000 0.7866289798799931
106660001-106665000 0.8366222877040073
106665001-106670000 0.29389597284231067
106670001-106675000 0.21160138768391956
106675001-106680000 0.484691221451249
106680001-106685000 0.7677700567137358
106685001-106690000 0.4966597825894132
106690001-106695000 0.4124577580242247
106695001-106700000 0.45365667363169265
106700001-106705000 0.4698346446674738
106705001-106710000 0.4150882834825039
106710001-106715000 0.49067340890155947
106715001-106720000 0.634296550166695
106720001-106725000 1.0222232462985952
106725001-106730000 1.3299379930348612
106730001-106735000 1.7643891331219794
106735001-106740000 1.1395755481126644
106740001-106745000 0.7568338109965641
106745001-106750000 0.6186070398056843
106750001-106755000 0.8104006183991067
106755001-106760000 1.0067288566636805
106760001-106765000 0.8031751179197664
106765001-106770000 12.405302544712788
106770001-106775000 10.928842364251873
106775001-106780000 0.5526991050490366
106780001-106785000 0.5448205407392083
106785001-106790000 0.49549778879004114
106790001-106795000 0.7623499089320273
106795001-106800000 0.8216857729232532
106800001-106805000 0.5731831617027314
106805001-106810000 0.5509498692912368
106810001-106815000 0.5945556497674268
106815001-106820000 1.0612152012121832
106820001-106825000 0.9794758340182418
106825001-106830000 0.8100329713166843
106830001-106835000 0.8590942766020451
106835001-106840000 1.3406597671603782
106840001-106845000 1.5008372234906278
106845001-106850000 1.095373472214989
106850001-106855000 0.9581840801321849
106855001-106860000 0.553310801636891
106860001-106865000 0.5749894925950645
106865001-106870000 0.6706515699817645
106870001-106875000 0.5650597709771834
106875001-106880000 0.5929034115620656
106880001-106885000 0.6040674771452236
106885001-106890000 0.92814686762385
106890001-106895000 1.837294989956498
106895001-106900000 1.0568476615406894
106900001-106905000 0.8123426511912308
106905001-106910000 0.6255804629782968
106910001-106915000 0.6718883504524834
106915001-106920000 0.9363689862185969
106920001-106925000 0.5086457934598151
106925001-106930000 0.529345013916212
106930001-106935000 0.6999539044182457
106935001-106940000 0.6753059066352964
106940001-106945000 0.776768754807732
106945001-106950000 0.6535975891462467
106950001-106955000 0.5708360347716364
106955001-106960000 0.5260836680052607
106960001-106965000 0.6690925859748992
106965001-106970000 1.2776497882395048
106970001-106975000 2.8657026029418575
106975001-106980000 1.3636178848192675
106980001-106985000 0.7002430760452005
106985001-106990000 0.7397911626761005
106990001-106995000 0.8404790049714124
106995001-107000000 0.7093996461654302
107000001-107005000 0.5676932480310952
107005001-107010000 0.5369425933145673
107010001-107015000 0.7164729556850272
107015001-107020000 0.7286469573248858
107020001-107025000 0.6474753138021454
107025001-107030000 0.8493570861991969
107030001-107035000 0.7688851588364787
107035001-107040000 0.8580103717602791
107040001-107045000 0.7666556034832979
107045001-107050000 0.6049144310605195
107050001-107055000 0.7435761510587404
107055001-107060000 0.6567507965078834
107060001-107065000 0.7119946182680351
107065001-107070000 0.6345831586438129
107070001-107075000 0.5044668382662644
107075001-107080000 0.9932361830747236
107080001-107085000 1.2291471394323201
107085001-107090000 0.6717754264805238
107090001-107095000 0.5179310547705566
107095001-107100000 0.6240993954650472
107100001-107105000 0.7202631519755672
107105001-107110000 0.5735991400668617
107110001-107115000 0.7269651237156064
107115001-107120000 0.8059834558046906
107120001-107125000 0.5910138475496227
107125001-107130000 0.5788844963331892
107130001-107135000 0.7159138855564053
107135001-107140000 0.36698267446420474
107140001-107145000 0.47519305853736366
107145001-107150000 1.130513752344712
107150001-107155000 0.8583633983098251
107155001-107160000 1.0484592931899328
107160001-107165000 1.264570678542242
107165001-107170000 0.4439616738526914
107170001-107175000 0.35181985024248186
107175001-107180000 0.8780283574638088
107180001-107185000 1.4528757011904867
107185001-107190000 1.0169508746701958
107190001-107195000 0.8486172922299672
107195001-107200000 1.315357071961544
107200001-107205000 1.0358754359027906
107205001-107210000 0.6657661803398383
107210001-107215000 0.4576908548899737
107215001-107220000 0.4178165453147761
107220001-107225000 0.6280401841821819
107225001-107230000 0.574269849224964
107230001-107235000 0.5407696803284057
107235001-107240000 0.44371106243612735
107240001-107245000 0.46406466656732054
107245001-107250000 0.4800341064600435
107250001-107255000 0.6454943478438084
107255001-107260000 0.6949242461802362
107260001-107265000 0.6786877324084407
107265001-107270000 0.7024484381819033
107270001-107275000 0.5530518392436387
107275001-107280000 0.552857342577175
107280001-107285000 0.5465091513396523
107285001-107290000 0.5792738952226004
107290001-107295000 0.5069190251296725
107295001-107300000 0.4248453036103852
107300001-107305000 0.5430722717846219
107305001-107310000 1.12433189814297
107310001-107315000 1.0853865334650625
107315001-107320000 0.7453198735817035
107320001-107325000 0.8134000034987721
107325001-107330000 1.5244279625465178
107330001-107335000 0.7074221479118638
107335001-107340000 0.9341700033810876
107340001-107345000 1.1842260320515314
107345001-107350000 0.42288335001442423
107350001-107355000 0.6830422651189634
107355001-107360000 0.3439422836859391
107360001-107365000 0.3043549562124652
107365001-107370000 0.8593152585632453
107370001-107375000 0.4521607200219227
107375001-107380000 0.5257414073196456
107380001-107385000 0.49701257975457613
107385001-107390000 0.39675845575637225
107390001-107395000 0.41190103231734665
107395001-107400000 0.2528442354395556
107400001-107405000 0.3908626980218183
107405001-107410000 0.5797010187945593
107410001-107415000 0.3235160136589179
107415001-107420000 0.44781661061750827
107420001-107425000 0.4883842178051671
107425001-107430000 0.7263140257815239
107430001-107435000 6.317340655144834
107435001-107440000 1.2203117498093863
107440001-107445000 0.7047920931253961
107445001-107450000 0.6819443913614522
107450001-107455000 0.8899811656412456
107455001-107460000 0.6941196056766603
107460001-107465000 0.5667062793266635
107465001-107470000 0.9289732241338456
107470001-107475000 0.6375100150818371
107475001-107480000 0.5555540084107288
107480001-107485000 0.669199008603362
107485001-107490000 5.818395050655466
107490001-107495000 2.9700782546863187
107495001-107500000 0.6020160643975142
107500001-107505000 1.69075500612364
107505001-107510000 1.0785309399984413
107510001-107515000 0.4823113135974702
107515001-107520000 0.5917641940847576
107520001-107525000 0.621058945071016
107525001-107530000 0.4590067082324956
107530001-107535000 0.5929361209842363
107535001-107540000 3.1805673556455405
107540001-107545000 1.1944416298697746
107545001-107550000 0.7649372004786913
107550001-107555000 1.0760126786367152
107555001-107560000 1.6113561139030643
107560001-107565000 1.5197989377932122
107565001-107570000 1.4932811405848658
107570001-107575000 0.826781567364729
107575001-107580000 0.5230559763147048
107580001-107585000 0.6277813676482547
107585001-107590000 0.85312763674107
107590001-107595000 0.6512824707490233
107595001-107600000 0.4766418201371836
107600001-107605000 0.3864666753469001
107605001-107610000 0.3578776891186682
107610001-107615000 0.653305703908479
107615001-107620000 0.6842997192618251
107620001-107625000 0.5765568418868801
107625001-107630000 2.3541143241128806
107630001-107635000 3.6788672561506246
107635001-107640000 0.9685846754738875
107640001-107645000 0.7497262719568163
107645001-107650000 0.6950125601149166
107650001-107655000 0.7504690166054809
107655001-107660000 0.508195215189289
107660001-107665000 0.49310932953298936
107665001-107670000 0.9892100979597241
107670001-107675000 0.6669547919731494
107675001-107680000 0.5749974091114726
107680001-107685000 0.7372328782198821
107685001-107690000 1.0806758511716148
107690001-107695000 0.8661373467879249
107695001-107700000 0.6355043353613001
107700001-107705000 1.1394939482478907
107705001-107710000 4.351575555229146
107710001-107715000 1.233322889114516
107715001-107720000 0.5017228890884753
107720001-107725000 0.6165932447041077
107725001-107730000 1.5271636174250156
107730001-107735000 0.4250807867649511
107735001-107740000 0.22499149765304263
107740001-107745000 0.5472450657442666
107745001-107750000 0.5462692680581512
107750001-107755000 0.2006151615133044
107755001-107760000 0.26865955348369236
107760001-107765000 0.6933506678907079
107765001-107770000 0.7360416701843019
107770001-107775000 0.5051989741725945
107775001-107780000 0.5933462850536337
107780001-107785000 0.6655750169497665
107785001-107790000 0.6560991825180129
107790001-107795000 0.5121502748127139
107795001-107800000 0.35911982877633075
107800001-107805000 0.5176200796128355
107805001-107810000 0.7680996370663693
107810001-107815000 0.5826781841175579
107815001-107820000 0.4365782289129475
107820001-107825000 0.5049215684082797
107825001-107830000 0.3947490794277687
107830001-107835000 1.641455036676164
107835001-107840000 2.549712737870519
107840001-107845000 1.2023190754699364
107845001-107850000 2.16524209715147
107850001-107855000 0.7601528127230508
107855001-107860000 0.5873809048535032
107860001-107865000 0.8795579225621064
107865001-107870000 0.8740585132050699
107870001-107875000 3.2570961263548415
107875001-107880000 3.2423576565266155
107880001-107885000 0.5476392634198675
107885001-107890000 0.7735693624130473
107890001-107895000 1.0056127582042809
107895001-107900000 0.6562504913781099
107900001-107905000 0.8667106425582252
107905001-107910000 0.7941962312296871
107910001-107915000 0.5743978121156669
107915001-107920000 10.6732400296344
107920001-107925000 1.803511893629061
107925001-107930000 2.208906804795802
107930001-107935000 6.945120800997417
107935001-107940000 0.7621866303564067
107940001-107945000 0.9036305194955206
107945001-107950000 0.697822154138605
107950001-107955000 0.6551714381441024
107955001-107960000 0.9143355636552688
107960001-107965000 0.7048113761913646
107965001-107970000 0.734367731196843
107970001-107975000 0.650109640434846
107975001-107980000 0.7671804204983012
107980001-107985000 0.9530810666518648
107985001-107990000 0.5033326209043311
107990001-107995000 0.6559104556603019
107995001-108000000 1.035606861441495
108000001-108005000 1.098035831810137
108005001-108010000 0.939650726305136
108010001-108015000 1.039807316295573
108015001-108020000 7.020455262525736
108020001-108025000 2.887157289545169
108025001-108030000 3.473785602454004
108030001-108035000 1.777101828513635
108035001-108040000 1.2231730312322704
108040001-108045000 2.4551439824324532
108045001-108050000 0.7270823750881679
108050001-108055000 0.64629604452512
108055001-108060000 0.7525068415521041
108060001-108065000 0.7641409472664697
108065001-108070000 1.495643461837974
108070001-108075000 7.0976893480016034
108075001-108080000 1.117858518269944
108080001-108085000 0.825313066309908
108085001-108090000 0.8317941878755901
108090001-108095000 2.0650654991385413
108095001-108100000 0.8389553788403344
108100001-108105000 0.38013102941209675
108105001-108110000 0.8271003831263823
108110001-108115000 1.0850438143773973
108115001-108120000 0.7935422979571154
108120001-108125000 0.37842806216720537
108125001-108130000 0.4974853474783821
108130001-108135000 0.8583973443399654
108135001-108140000 0.4557424292316449
108140001-108145000 0.5066875668749609
108145001-108150000 0.7156986714893934
108150001-108155000 0.6324238169616178
108155001-108160000 0.643926970408549
108160001-108165000 0.534677184671532
108165001-108170000 0.5591173745987135
108170001-108175000 0.803156333787314
108175001-108180000 0.5144188743104838
108180001-108185000 0.8375092436584376
108185001-108190000 1.096314919968104
108190001-108195000 0.8035304256736127
108195001-108200000 0.7538739006504015
108200001-108205000 0.7372311476817887
108205001-108210000 1.3026112676057482
108210001-108215000 0.7247838434556584
108215001-108220000 0.5141286103007985
108220001-108225000 1.7717717900954721
108225001-108230000 1.9760333906176144
108230001-108235000 1.0920358805991182
108235001-108240000 1.3243643588848606
108240001-108245000 2.547901727770879
108245001-108250000 5.624893609971737
108250001-108255000 0.7794343133981586
108255001-108260000 0.5290153881185262
108260001-108265000 0.5321045676566426
108265001-108270000 0.5217668024972558
108270001-108275000 0.7339840228616112
108275001-108280000 0.8918259065730502
108280001-108285000 0.6653123757990469
108285001-108290000 0.6653923377863025
108290001-108295000 6.9533474985689026
108295001-108300000 1.8302819103490513
108300001-108305000 1.041824735500528
108305001-108310000 1.2122331333496559
108310001-108315000 0.6072861826020156
108315001-108320000 0.7885145254048396
108320001-108325000 0.9176164698842689
108325001-108330000 0.7797430120887214
108330001-108335000 0.9831218189238002
108335001-108340000 1.4532959274143327
108340001-108345000 0.6998648809057175
108345001-108350000 0.7204400729525025
108350001-108355000 1.144250327385026
108355001-108360000 0.8501597205285559
108360001-108365000 0.5035744136229375
108365001-108370000 0.3534962160876093
108370001-108375000 0.4592751512297157
108375001-108380000 0.6006763122388927
108380001-108385000 0.7809428920272833
108385001-108390000 0.7694168118092145
108390001-108395000 0.6787198401541937
108395001-108400000 0.8440344123112697
108400001-108405000 0.6849476912921688
108405001-108410000 1.3267645505128145
108410001-108415000 1.0619284308442283
108415001-108420000 0.6251374020641932
108420001-108425000 0.6528337327257294
108425001-108430000 0.42743807116309
108430001-108435000 1.4335642194911877
108435001-108440000 2.3899469819987402
108440001-108445000 0.6528515882601008
108445001-108450000 0.6761376575907575
108450001-108455000 0.7329639496524694
108455001-108460000 1.0024279207564613
108460001-108465000 0.6534733305255971
108465001-108470000 0.47788078697999437
108470001-108475000 0.35249470562506463
108475001-108480000 0.3302635050494312
108480001-108485000 0.5563339186209664
108485001-108490000 0.7436798574799511
108490001-108495000 0.5453686228788918
108495001-108500000 0.6556153228177977
108500001-108505000 1.0330825531710166
108505001-108510000 0.4643157314934903
108510001-108515000 0.5085788948719768
108515001-108520000 0.6511327074391408
108520001-108525000 3.3958384698815327
108525001-108530000 6.579497732242597
108530001-108535000 0.9851819097224781
108535001-108540000 0.587122119046442
108540001-108545000 0.4230547402069277
108545001-108550000 0.7573641151836402
108550001-108555000 1.1041096442461282
108555001-108560000 0.7586411280216651
108560001-108565000 2.918444384804099
108565001-108570000 8.401553123676113
108570001-108575000 0.909038066605411
108575001-108580000 1.0297014939274463
108580001-108585000 0.9678523302095682
108585001-108590000 0.5847167217017427
108590001-108595000 0.7911958877688432
108595001-108600000 1.3651387963237722
108600001-108605000 0.6092643201276403
108605001-108610000 0.5649716291584961
108610001-108615000 1.1021487735148696
108615001-108620000 1.0099765900846112
108620001-108625000 0.5674522864577779
108625001-108630000 0.48679609391774625
108630001-108635000 0.7629105063695328
108635001-108640000 2.0316333258509345
108640001-108645000 1.2304895485839367
108645001-108650000 0.7506959810068908
108650001-108655000 0.8049489406343356
108655001-108660000 1.0238600041468764
108660001-108665000 2.276784017802107
108665001-108670000 2.14873162578202
108670001-108675000 1.0627132173859106
108675001-108680000 1.0429740754794168
108680001-108685000 1.0078762554183411
108685001-108690000 1.3016998332476108
108690001-108695000 2.960851440306307
108695001-108700000 2.059461667966513
108700001-108705000 0.5667924395279024
108705001-108710000 0.4797373652512216
108710001-108715000 0.6026329814211782
108715001-108720000 0.735487097060961
108720001-108725000 0.8954140678437447
108725001-108730000 0.8139861009631154
108730001-108735000 2.723232715621298
108735001-108740000 1.2054113882494624
108740001-108745000 0.8737451470974192
108745001-108750000 0.8337251471700559
108750001-108755000 0.4520309253972692
108755001-108760000 0.6010228049654188
108760001-108765000 0.25348475631522216
108765001-108770000 0.27225775430161486
108770001-108775000 0.6408291027379458
108775001-108780000 0.43355148750296696
108780001-108785000 0.49883562602598525
108785001-108790000 0.49883562602598525
108790001-108795000 0.49883562602598525
108795001-108800000 0.49883562602598525
108800001-108805000 0.49883562602598525
108805001-108810000 0.49883562602598525
108810001-108815000 0.49883562602598525
108815001-108820000 0.49883562602598525
108820001-108825000 0.49883562602598525
108825001-108830000 0.49883562602598525
108830001-108835000 0.49883562602598525
108835001-108840000 0.49883562602598525
108840001-108845000 0.5208968355543439
108845001-108850000 0.4173463773994248
108850001-108855000 0.6879459508649962
108855001-108860000 0.7853372332013222
108860001-108865000 0.49720273713391316
108865001-108870000 0.461105580568616
108870001-108875000 0.4251281333735064
108875001-108880000 0.5515595504846563
108880001-108885000 0.7891634454424303
108885001-108890000 0.9750929297175535
108890001-108895000 0.11579070957696894
108895001-108900000 0.21375173100562653
108900001-108905000 0.3897713841962097
108905001-108910000 0.5211094044563734
108910001-108915000 0.5153125813710402
108915001-108920000 0.1921719340835225
108920001-108925000 0.45865267173426444
108925001-108930000 0.3355615644609756
108930001-108935000 0.3718997747604444
108935001-108940000 0.3718997747604444
108940001-108945000 0.3718997747604444
108945001-108950000 0.3718997747604444
108950001-108955000 0.3718997747604444
108955001-108960000 0.3718997747604444
108960001-108965000 0.3718997747604444
108965001-108970000 0.3718997747604444
108970001-108975000 0.3718997747604444
108975001-108980000 0.3718997747604444
108980001-108985000 0.3718997747604444
108985001-108990000 0.3718997747604444
108990001-108995000 0.3718997747604444
108995001-109000000 0.3718997747604444
109000001-109005000 0.38649762085467976
109005001-109010000 0.3567152874549304
109010001-109015000 0.41072940483862286
109015001-109020000 0.7062586605108421
109020001-109025000 0.6303200144359493
109025001-109030000 0.8578270531280876
109030001-109035000 0.2732865916132968
109035001-109040000 0.34283102680294725
109040001-109045000 1.14875720514178
109045001-109050000 0.36022919419478894
109050001-109055000 0.4558801542947425
109055001-109060000 0.494766900534685
109060001-109065000 0.5596003681566593
109065001-109070000 2.036857686534161
109070001-109075000 1.6568743512490804
109075001-109080000 1.2829649289277514
109080001-109085000 0.8802450767095555
109085001-109090000 0.269778269112476
109090001-109095000 0.3455069932288154
109095001-109100000 0.7585856634782651
109100001-109105000 0.8868214303439675
109105001-109110000 0.3085930530326725
109110001-109115000 0.2517742825543063
109115001-109120000 0.25222627796904484
109120001-109125000 0.3268658430368515
109125001-109130000 0.8386740077299989
109130001-109135000 0.6969918068407543
109135001-109140000 0.8968238191840411
109140001-109145000 0.43550081415034936
109145001-109150000 0.266987482360139
109150001-109155000 0.5005923510878358
109155001-109160000 0.35113237897234517
109160001-109165000 0.254012409716578
109165001-109170000 0.7040304664830116
109170001-109175000 0.4714893576744831
109175001-109180000 0.4265608349272419
109180001-109185000 0.35096912374250155
109185001-109190000 0.4388463772367936
109190001-109195000 0.8556736498601097
109195001-109200000 0.5517402782509341
109200001-109205000 0.5645848431392667
109205001-109210000 0.6782725285223267
109210001-109215000 0.1799265463305327
109215001-109220000 0.09234028364601249
109220001-109225000 1.738557374318924
109225001-109230000 0.09589284560432726
109230001-109235000 0.0
109235001-109240000 0.2932236631148321
109240001-109245000 1.2038981954460124
109245001-109250000 0.5901187043718419
109250001-109255000 2.165702039568361
109255001-109260000 1.6105125005522376
109260001-109265000 0.7538348305759516
109265001-109270000 3.3951960220183564
109270001-109275000 2.251909846002278
109275001-109280000 0.5741275429448826
109280001-109285000 0.5587039260197504
109285001-109290000 0.4559499258446891
109290001-109295000 0.5257576641896949
109295001-109300000 0.48358644415317437
109300001-109305000 0.5586300251549552
109305001-109310000 0.6611425338888055
109310001-109315000 0.5966972606223522
109315001-109320000 0.8360844587063997
109320001-109325000 0.6759183451571968
109325001-109330000 0.3873342741375469
109330001-109335000 0.32646787985881875
109335001-109340000 0.399927406821434
109340001-109345000 0.6243657772472965
109345001-109350000 0.7967229988514565
109350001-109355000 1.192144562598838
109355001-109360000 1.2387579468147247
109360001-109365000 1.1800899834638598
109365001-109370000 3.9770654757223385
109370001-109375000 2.2292826858946015
109375001-109380000 1.2779038266051945
109380001-109385000 0.9747539326795746
109385001-109390000 0.8123085196742234
109390001-109395000 2.425621077857062
109395001-109400000 2.3798079944375377
109400001-109405000 0.9893083744403433
109405001-109410000 0.6595448742791699
109410001-109415000 0.7132658923386673
109415001-109420000 1.075894160979035
109420001-109425000 0.4111634806107574
109425001-109430000 0.4684747308666716
109430001-109435000 0.5557360833705961
109435001-109440000 0.4010251440912971
109440001-109445000 0.40507383828997495
109445001-109450000 0.3474555579698726
109450001-109455000 1.2930064294451153
109455001-109460000 1.8959424724310412
109460001-109465000 0.4562135320194304
109465001-109470000 0.9008699728109387
109470001-109475000 1.2103816562952736
109475001-109480000 0.8616077190164348
109480001-109485000 2.005273111674491
109485001-109490000 0.9458033150752135
109490001-109495000 0.8440098657225544
109495001-109500000 1.3812196043112632
109500001-109505000 2.2515370420162504
109505001-109510000 0.7087372380598921
109510001-109515000 0.48977976705312665
109515001-109520000 1.3494686061035404
109520001-109525000 0.48376321229692043
109525001-109530000 0.5901281943160581
109530001-109535000 0.6840213688712252
109535001-109540000 0.3889110267977419
109540001-109545000 0.7212366039687845
109545001-109550000 0.5331040597868827
109550001-109555000 0.3932245594332693
109555001-109560000 0.6002766391425061
109560001-109565000 0.7574627644094079
109565001-109570000 0.5970779222371283
109570001-109575000 0.5488455486790598
109575001-109580000 0.6362224783886559
109580001-109585000 1.2539946521444458
109585001-109590000 3.2685413660339386
109590001-109595000 0.9552212449438302
109595001-109600000 0.6857287623811957
109600001-109605000 0.8656323097943639
109605001-109610000 0.6503148820556546
109610001-109615000 0.5502960394867681
109615001-109620000 0.7650263123573228
109620001-109625000 1.2264558482329637
109625001-109630000 0.7818111120125154
109630001-109635000 0.4492584795850503
109635001-109640000 0.6377733636562234
109640001-109645000 0.7773736377937787
109645001-109650000 0.9120667362090911
109650001-109655000 0.8581869940259408
109655001-109660000 0.8182787285009416
109660001-109665000 0.9331416786194024
109665001-109670000 1.07532175419062
109670001-109675000 1.0005090293818255
109675001-109680000 0.6482630944007355
109680001-109685000 0.5547282932320082
109685001-109690000 0.684561194858729
109690001-109695000 0.8430358419554038
109695001-109700000 0.8902047608747248
109700001-109705000 5.089562444515824
109705001-109710000 1.8713681530121464
109710001-109715000 0.8798983414116666
109715001-109720000 1.4536019584327209
109720001-109725000 1.3991861879185958
109725001-109730000 1.4437872046364861
109730001-109735000 0.8934949958450301
109735001-109740000 1.8722579921838436
109740001-109745000 2.1267112408993993
109745001-109750000 0.5315765309115891
109750001-109755000 0.4442270544565211
109755001-109760000 0.5500133125940216
109760001-109765000 0.7788796354113676
109765001-109770000 1.2401151092585803
109770001-109775000 1.1877251062794052
109775001-109780000 0.671287753937461
109780001-109785000 2.8142717595704863
109785001-109790000 1.5849984221502742
109790001-109795000 0.586828274973883
109795001-109800000 1.0074347996342274
109800001-109805000 0.7797239495784776
109805001-109810000 0.7055355415281868
109810001-109815000 1.3950288096258352
109815001-109820000 1.170596023464286
109820001-109825000 2.3865458922307434
109825001-109830000 1.7292621789721887
109830001-109835000 0.5864311572230807
109835001-109840000 3.907391867258459
109840001-109845000 2.310293621208887
109845001-109850000 0.517802516601483
109850001-109855000 0.7184268997841263
109855001-109860000 0.804412850295732
109860001-109865000 0.5206408334861979
109865001-109870000 0.44342651863088967
109870001-109875000 0.5169853701976058
109875001-109880000 0.44906333682229044
109880001-109885000 0.36977586515702315
109885001-109890000 0.6180947599848167
109890001-109895000 0.892020603682883
109895001-109900000 0.22369684549687335
109900001-109905000 0.3018347182505122
109905001-109910000 0.6367464966477737
109910001-109915000 0.590791908420722
109915001-109920000 0.48771810319505554
109920001-109925000 0.3701926410919957
109925001-109930000 0.5801678596569411
109930001-109935000 1.035498416851361
109935001-109940000 0.5872883678936698
109940001-109945000 0.5936339530686128
109945001-109950000 0.4214674085906392
109950001-109955000 0.25537615995667323
109955001-109960000 0.44671062984726023
109960001-109965000 0.6783799716654747
109965001-109970000 0.6020189207228657
109970001-109975000 0.3692634992308788
109975001-109980000 0.29874558516844163
109980001-109985000 0.5262059762816137
109985001-109990000 0.6331023709717337
109990001-109995000 0.4593056898370042
109995001-110000000 0.5465254294732977
110000001-110005000 0.6118047147693038
110005001-110010000 1.0208806602053815
110010001-110015000 0.9594542850817416
110015001-110020000 0.39477609373678146
110020001-110025000 0.5871232054121127
110025001-110030000 0.4188969801338234
110030001-110035000 0.4163559878302483
110035001-110040000 1.0490279265029587
110040001-110045000 0.7196142889591006
110045001-110050000 1.3407304148796242
110050001-110055000 1.9569900717031545
110055001-110060000 0.6738680482492716
110060001-110065000 0.7445747670888742
110065001-110070000 1.113797406133725
110070001-110075000 0.7916463615308909
110075001-110080000 1.4122849066635912
110080001-110085000 0.4302525394063564
110085001-110090000 0.36767194535232167
110090001-110095000 1.075409421115426
110095001-110100000 0.8101130244935291
110100001-110105000 0.568397506702183
110105001-110110000 0.34169198148941055
110110001-110115000 0.7319612603426187
110115001-110120000 0.8961604705796291
110120001-110125000 0.38730595145596375
110125001-110130000 0.39536118712388496
110130001-110135000 0.49597510341908935
110135001-110140000 0.6755272024337644
110140001-110145000 0.8237233478173396
110145001-110150000 0.42959807296202235
110150001-110155000 0.5095798415685187
110155001-110160000 0.6781933481482381
110160001-110165000 0.6576620064363985
110165001-110170000 0.685356860235617
110170001-110175000 0.69245976733945
110175001-110180000 0.8037507050413575
110180001-110185000 0.902462769893234
110185001-110190000 0.8665924490105811
110190001-110195000 0.6330294031608408
110195001-110200000 0.9684327310856037
110200001-110205000 1.552667250770771
110205001-110210000 0.9388594697228981
110210001-110215000 1.5565537547023403
110215001-110220000 0.7812284187273902
110220001-110225000 1.119970051714709
110225001-110230000 1.2590620691536527
110230001-110235000 0.2532538615762824
110235001-110240000 1.5833348312368258
110240001-110245000 1.7348222776650484
110245001-110250000 0.4394713208367281
110250001-110255000 1.4189953285880534
110255001-110260000 1.6812896507225803
110260001-110265000 0.7093591023977133
110265001-110270000 0.9906495765054083
110270001-110275000 1.2726763782418462
110275001-110280000 1.0564498957884594
110280001-110285000 0.8954966705035313
110285001-110290000 0.5802174026090058
110290001-110295000 0.7177531031286728
110295001-110300000 1.301226315393883
110300001-110305000 5.3566980216632984
110305001-110310000 3.396030990633712
110310001-110315000 1.1602445052524275
110315001-110320000 1.1603250738549624
110320001-110325000 1.601134025783503
110325001-110330000 2.463835393192211
110330001-110335000 7.0712368849372
110335001-110340000 3.0933299019475844
110340001-110345000 1.2556324919953359
110345001-110350000 4.896390228300778
110350001-110355000 1.7291456706991015
110355001-110360000 0.9387023153988905
110360001-110365000 2.025784037240898
110365001-110370000 3.6276429284713294
110370001-110375000 1.15690501300817
110375001-110380000 0.9942169556103037
110380001-110385000 0.8595513592566076
110385001-110390000 1.1513561895654085
110390001-110395000 1.1534631511160238
110395001-110400000 0.47233658323063
110400001-110405000 0.5065363988126688
110405001-110410000 0.5986599166762957
110410001-110415000 2.005268191524986
110415001-110420000 1.4321362663652188
110420001-110425000 0.770439477688005
110425001-110430000 0.9855317684382819
110430001-110435000 3.292911753530585
110435001-110440000 3.611967303060942
110440001-110445000 0.7407128294288204
110445001-110450000 0.6733255454388672
110450001-110455000 3.071839017914861
110455001-110460000 2.070585883899565
110460001-110465000 0.40330901985628376
110465001-110470000 0.8888337581535002
110470001-110475000 2.1300995185243434
110475001-110480000 0.9759797198087754
110480001-110485000 0.8250813497000687
110485001-110490000 1.010898506027404
110490001-110495000 1.2336305644716414
110495001-110500000 1.691836184888118
110500001-110505000 2.102807453060051
110505001-110510000 0.5698197017414199
110510001-110515000 0.3267318187038195
110515001-110520000 0.7490971587640521
110520001-110525000 0.2112299428861293
110525001-110530000 0.2646106121796572
110530001-110535000 0.5750415082615064
110535001-110540000 0.37828308309914743
110540001-110545000 0.3957357896858379
110545001-110550000 0.22531413860275762
110550001-110555000 0.38049562135946136
110555001-110560000 0.4618072959694985
110560001-110565000 0.39424966880216716
110565001-110570000 0.540094930637545
110570001-110575000 0.4136436267170902
110575001-110580000 0.6131119774446446
110580001-110585000 1.1909152656531057
110585001-110590000 0.8635442213945637
110590001-110595000 0.2826409853057659
110595001-110600000 0.3051194268129156
110600001-110605000 0.7270787767366543
110605001-110610000 1.1657685036616507
110610001-110615000 1.0437996870952622
110615001-110620000 0.5909377090862387
110620001-110625000 0.7324229913065866
110625001-110630000 0.8600956348583219
110630001-110635000 1.2914135526780472
110635001-110640000 2.0687245905954152
110640001-110645000 0.9524396354357431
110645001-110650000 1.1693643444511728
110650001-110655000 1.872277065230654
110655001-110660000 1.3403841072720755
110660001-110665000 1.2832829381908746
110665001-110670000 1.1237619926271776
110670001-110675000 5.62904362181069
110675001-110680000 3.0344096425239493
110680001-110685000 1.0338822821508022
110685001-110690000 1.9814293687160707
110690001-110695000 1.2463173910770713
110695001-110700000 0.7130985418820802
110700001-110705000 0.8875011049288077
110705001-110710000 1.09776541166732
110710001-110715000 0.9591496135739155
110715001-110720000 0.8602183969457835
110720001-110725000 1.3068054850543056
110725001-110730000 2.782316751892833
110730001-110735000 2.09482902485306
110735001-110740000 1.56935704632647
110740001-110745000 1.2609224214756627
110745001-110750000 0.9786283369214333
110750001-110755000 1.1410176008567439
110755001-110760000 2.0904390548364216
110760001-110765000 1.171228203353766
110765001-110770000 5.83704575632152
110770001-110775000 11.930452131797145
110775001-110780000 1.4205884810586387
110780001-110785000 1.3437273272555514
110785001-110790000 1.9606154190824796
110790001-110795000 1.3409378903951172
110795001-110800000 0.8218055497701093
110800001-110805000 1.0204131253266546
110805001-110810000 1.5678621609877135
110810001-110815000 1.4129288534184303
110815001-110820000 0.9829443092917551
110820001-110825000 1.0682116375890396
110825001-110830000 0.721616273243335
110830001-110835000 0.4954904826530229
110835001-110840000 1.2028813983397364
110840001-110845000 1.3239155016527304
110845001-110850000 0.9345443121111119
110850001-110855000 1.3644084053811893
110855001-110860000 0.5822329070151362
110860001-110865000 0.621601233017103
110865001-110870000 1.0837912438928268
110870001-110875000 1.1924043545291028
110875001-110880000 1.1258650910068844
110880001-110885000 0.7082274448992976
110885001-110890000 0.4187845487718164
110890001-110895000 0.5164458161243379
110895001-110900000 0.4699424589856108
110900001-110905000 0.4665758308417063
110905001-110910000 0.9109296058079673
110910001-110915000 0.47364043348320184
110915001-110920000 0.6384554413774608
110920001-110925000 1.7582967373218952
110925001-110930000 0.5962681136909497
110930001-110935000 0.42223550278479316
110935001-110940000 0.49897853135322023
110940001-110945000 0.5019820909431212
110945001-110950000 0.7152009846755978
110950001-110955000 0.9491856368481097
110955001-110960000 0.6856764791338393
110960001-110965000 0.6993947212335684
110965001-110970000 0.731491735088906
110970001-110975000 1.043449337415446
110975001-110980000 0.9278543439240357
110980001-110985000 0.9288233059040059
110985001-110990000 1.4272218632359928
110990001-110995000 0.8270507955515888
110995001-111000000 1.2375583023000458
111000001-111005000 2.900789617068138
111005001-111010000 1.6144839796866755
111010001-111015000 1.0881739719537813
111015001-111020000 1.2403135702002788
111020001-111025000 1.7233237800694043
111025001-111030000 14.37231191989864
111030001-111035000 16.399360773905617
111035001-111040000 2.9790910600167724
111040001-111045000 1.928996607861274
111045001-111050000 1.0734640114497285
111050001-111055000 1.7341486144019318
111055001-111060000 1.3085220429856648
111060001-111065000 1.3319496726244033
111065001-111070000 2.319845933546791
111070001-111075000 2.5926279538941817
111075001-111080000 1.5208048143792996
111080001-111085000 0.6325767686686822
111085001-111090000 0.9255480439756563
111090001-111095000 1.8702318365696908
111095001-111100000 1.0810823553258275
111100001-111105000 0.8896123293608287
111105001-111110000 0.9102592668601797
111110001-111115000 5.05181967159245
111115001-111120000 5.044775942467334
111120001-111125000 0.3422672415928337
111125001-111130000 0.5460025949306715
111130001-111135000 1.0593029598714734
111135001-111140000 1.0825609765703144
111140001-111145000 1.7090411892561306
111145001-111150000 0.9825133255845475
111150001-111155000 0.5259239185138083
111155001-111160000 0.6627061173070511
111160001-111165000 0.8742229835751307
111165001-111170000 0.8471079064099679
111170001-111175000 0.8101899420131327
111175001-111180000 1.7780606618979806
111180001-111185000 1.478253851675025
111185001-111190000 0.6018277655030312
111190001-111195000 0.7169898758586909
111195001-111200000 0.8904670415048229
111200001-111205000 1.8111790825659622
111205001-111210000 1.3049450021449107
111210001-111215000 0.4932453147944021
111215001-111220000 0.6607325150454934
111220001-111225000 0.822291808406163
111225001-111230000 0.25946103102288665
111230001-111235000 0.5209773735669541
111235001-111240000 1.5802080989867593
111240001-111245000 0.5103251825893182
111245001-111250000 0.7728098066766222
111250001-111255000 2.1562424200937866
111255001-111260000 0.6759338964730476
111260001-111265000 0.5260446583160486
111265001-111270000 0.7080930812156445
111270001-111275000 0.6131145186048275
111275001-111280000 0.744301906840048
111280001-111285000 0.8560523719876119
111285001-111290000 0.5154644908454188
111290001-111295000 0.6926124060557246
111295001-111300000 0.8226701663769137
111300001-111305000 0.5827793563960137
111305001-111310000 0.8836967532983532
111310001-111315000 1.1027451431162782
111315001-111320000 1.3729639204581525
111320001-111325000 1.6166701862641155
111325001-111330000 0.7626547866979754
111330001-111335000 0.5262741340003639
111335001-111340000 0.5098500534672188
111340001-111345000 0.6389542037778463
111345001-111350000 0.6239435206053059
111350001-111355000 0.9088605938557767
111355001-111360000 2.0906641576768323
111360001-111365000 1.079525130821539
111365001-111370000 0.960873615519788
111370001-111375000 0.8698692282643637
111375001-111380000 1.2156834040691562
111380001-111385000 0.34293015021454515
111385001-111390000 0.2753598879731386
111390001-111395000 0.8512938258916368
111395001-111400000 1.3691524534916457
111400001-111405000 2.3198212511132117
111405001-111410000 0.8247434575272324
111410001-111415000 1.4445549435720322
111415001-111420000 1.7926276198379356
111420001-111425000 0.716515372958108
111425001-111430000 1.3037644534545767
111430001-111435000 0.6434638994046359
111435001-111440000 0.3571751690721746
111440001-111445000 0.5597288058106594
111445001-111450000 0.7649430871675108
111450001-111455000 0.7097443643036916
111455001-111460000 0.9305782559486149
111460001-111465000 1.4031203655561062
111465001-111470000 0.4899110648865715
111470001-111475000 0.46409657747180116
111475001-111480000 0.44514036057458667
111480001-111485000 0.46214184783854717
111485001-111490000 0.6328314871616991
111490001-111495000 0.5363954288027258
111495001-111500000 0.8012485229410305
111500001-111505000 0.7730721759287886
111505001-111510000 0.5191007574287136
111510001-111515000 0.36847796482416556
111515001-111520000 0.6676017142430806
111520001-111525000 1.3065382224496649
111525001-111530000 0.6853843161145732
111530001-111535000 0.5710196732057786
111535001-111540000 1.042464504467283
111540001-111545000 6.7069222010037794
111545001-111550000 0.8383824703041561
111550001-111555000 0.4301506525128222
111555001-111560000 0.5356975318379045
111560001-111565000 0.5072263998789763
111565001-111570000 0.657978988528193
111570001-111575000 1.0696150988021902
111575001-111580000 0.8711274875905476
111580001-111585000 2.598919805189144
111585001-111590000 2.281738035469077
111590001-111595000 0.528245092148382
111595001-111600000 0.4696625062624944
111600001-111605000 0.5602010629447692
111605001-111610000 0.6802853337651528
111610001-111615000 0.477126771329091
111615001-111620000 0.5070595170255374
111620001-111625000 1.0169570673743495
111625001-111630000 0.6703777091618479
111630001-111635000 0.5694995628214493
111635001-111640000 0.4226864471326808
111640001-111645000 0.4664411147387183
111645001-111650000 1.2758732476940495
111650001-111655000 0.8014291622970108
111655001-111660000 0.38302796224393315
111660001-111665000 0.33755807361194917
111665001-111670000 0.4624149061380992
111670001-111675000 0.9838289616423145
111675001-111680000 0.6956857276064099
111680001-111685000 0.47250670154112334
111685001-111690000 0.5877868558264129
111690001-111695000 0.5501972273499357
111695001-111700000 0.595516060015903
111700001-111705000 0.6445117660704797
111705001-111710000 0.4123851025690206
111710001-111715000 0.35971197205271366
111715001-111720000 0.5493244481387743
111720001-111725000 0.582801710667451
111725001-111730000 1.0352560981877887
111730001-111735000 1.992085964549368
111735001-111740000 5.160198400841302
111740001-111745000 9.902613385271879
111745001-111750000 0.6128256804930003
111750001-111755000 1.647620479735299
111755001-111760000 1.199592496458509
111760001-111765000 0.47947013086956464
111765001-111770000 0.9700717508466143
111770001-111775000 0.923504753042509
111775001-111780000 0.8160528353993294
111780001-111785000 1.1724192627959482
111785001-111790000 1.3322514435654786
111790001-111795000 1.1235213608338317
111795001-111800000 3.9681672477567855
111800001-111805000 2.1095395616933117
111805001-111810000 0.9348742962852908
111810001-111815000 1.7974790406131034
111815001-111820000 1.3333664656621216
111820001-111825000 0.9061821401061999
111825001-111830000 2.2571065127898273
111830001-111835000 2.761746520831013
111835001-111840000 0.9562993444096879
111840001-111845000 1.7971555602920926
111845001-111850000 3.3938484429272044
111850001-111855000 1.0960173457270592
111855001-111860000 1.034561044601307
111860001-111865000 1.1405218668751511
111865001-111870000 0.9054545689018808
111870001-111875000 0.8452297620329589
111875001-111880000 0.7438182104637581
111880001-111885000 0.40383441327084163
111885001-111890000 0.43863470779941016
111890001-111895000 1.2439091577277401
111895001-111900000 0.9998189005009736
111900001-111905000 0.9347928630679919
111905001-111910000 5.766838488560254
111910001-111915000 1.1296016299130027
111915001-111920000 0.4952785879098787
111920001-111925000 0.5531232788109858
111925001-111930000 1.271473509880305
111930001-111935000 1.7804834440135526
111935001-111940000 0.36507052190232814
111940001-111945000 0.3270777001273322
111945001-111950000 0.6363383993273546
111950001-111955000 0.8449804487560033
111955001-111960000 0.7826487783348243
111960001-111965000 0.6177530182906831
111965001-111970000 0.606136715838208
111970001-111975000 0.744860455332591
111975001-111980000 0.5414207067677328
111980001-111985000 0.3948220939287543
111985001-111990000 0.5600575248374909
111990001-111995000 0.6608120448722116
111995001-112000000 0.417589591495004
112000001-112005000 0.6290957306360981
112005001-112010000 0.6442736983693674
112010001-112015000 0.5029043730877187
112015001-112020000 0.4948465036838323
112020001-112025000 2.5690707407309277
112025001-112030000 7.337372108098889
112030001-112035000 0.5598065019013558
112035001-112040000 0.3483097573404649
112040001-112045000 1.3078836565094167
112045001-112050000 3.392959116788275
112050001-112055000 0.8503164984258745
112055001-112060000 1.3495232192571356
112060001-112065000 1.3665301703726125
112065001-112070000 2.409959061047968
112070001-112075000 2.3787001946055315
112075001-112080000 0.7342187347206012
112080001-112085000 1.397359187307013
112085001-112090000 1.5815575599490477
112090001-112095000 0.6672523054717941
112095001-112100000 0.533009661647315
112100001-112105000 1.4184552183830728
112105001-112110000 1.7619256757650572
112110001-112115000 0.8677469140001465
112115001-112120000 0.8078246576742235
112120001-112125000 0.6011254513263059
112125001-112130000 3.750460043798589
112130001-112135000 6.585538828415625
112135001-112140000 0.8377317641044183
112140001-112145000 1.2159387019769352
112145001-112150000 0.9624455436685861
112150001-112155000 0.47146084954143264
112155001-112160000 0.45047682252590504
112160001-112165000 0.6699831778686612
112165001-112170000 0.5752057491005358
112170001-112175000 0.4358329657715555
112175001-112180000 0.6516725038510938
112180001-112185000 0.9400373304445426
112185001-112190000 0.5500511112339164
112190001-112195000 0.36742189330119046
112195001-112200000 0.8121820192335556
112200001-112205000 1.0674086783661478
112205001-112210000 0.4193291370333272
112210001-112215000 0.38717082386654683
112215001-112220000 0.4267650994986505
112220001-112225000 0.37660679227691357
112225001-112230000 0.475858445045938
112230001-112235000 0.5196957394441425
112235001-112240000 0.3426482138278654
112240001-112245000 0.3759381926374438
112245001-112250000 0.3868413178059867
112250001-112255000 0.5250821754496138
112255001-112260000 0.9795753500617628
112260001-112265000 1.4271840175977564
112265001-112270000 2.5358348735943266
112270001-112275000 1.9914150262983787
112275001-112280000 1.018699708763403
112280001-112285000 1.0013786102493987
112285001-112290000 0.5033514345419848
112290001-112295000 0.4571237262239117
112295001-112300000 0.8308120052578675
112300001-112305000 0.5509174687868146
112305001-112310000 0.5677655858025571
112310001-112315000 0.8114339252558888
112315001-112320000 0.7808919326507069
112320001-112325000 0.8711283929448227
112325001-112330000 1.0250578582306287
112330001-112335000 0.7143154998475815
112335001-112340000 0.5867619286648671
112340001-112345000 1.8646268799598578
112345001-112350000 4.2736737472530315
112350001-112355000 1.8767530815212066
112355001-112360000 5.493372536584961
112360001-112365000 2.234722544153672
112365001-112370000 0.5965801395314635
112370001-112375000 1.483476868797787
112375001-112380000 1.8579301063930365
112380001-112385000 1.0710257940138708
112385001-112390000 0.923992477804118
112390001-112395000 0.6486319579977221
112395001-112400000 1.1159755185883016
112400001-112405000 1.093622367417527
112405001-112410000 0.4643665875935616
112410001-112415000 0.4593571348232531
112415001-112420000 1.5663262757927987
112420001-112425000 1.6567132859754463
112425001-112430000 0.5895216093700413
112430001-112435000 0.5924244767488083
112435001-112440000 4.408763963682743
112440001-112445000 1.9919955838665169
112445001-112450000 0.8254025512056934
112450001-112455000 1.2579863770297268
112455001-112460000 1.1403703649441357
112460001-112465000 0.8104622245678454
112465001-112470000 0.7564931099717179
112470001-112475000 2.1015013106092284
112475001-112480000 2.900003587233384
112480001-112485000 1.7824826557292164
112485001-112490000 9.858166932724572
112490001-112495000 3.1847996620280847
112495001-112500000 0.9369177872770573
112500001-112505000 1.1637864454187927
112505001-112510000 1.417181575561699
112510001-112515000 1.0528358594146696
112515001-112520000 0.5926937248595083
112520001-112525000 0.8208559389890434
112525001-112530000 0.9367089793990303
112530001-112535000 1.0079914960125027
112535001-112540000 0.8678693096478183
112540001-112545000 0.6595289374530624
112545001-112550000 2.4583584796680644
112550001-112555000 1.2971981620249864
112555001-112560000 0.5957854372035135
112560001-112565000 2.694394434348587
112565001-112570000 2.096534974496558
112570001-112575000 1.0302622791978229
112575001-112580000 0.7658151186752605
112580001-112585000 0.6005429691889569
112585001-112590000 1.2465686380188974
112590001-112595000 0.9894731875695698
112595001-112600000 1.0259919597191567
112600001-112605000 0.9128601379779214
112605001-112610000 1.0787374217949557
112610001-112615000 1.7123237575307764
112615001-112620000 0.5632875189515957
112620001-112625000 0.5841409494716198
112625001-112630000 0.9858567953032462
112630001-112635000 0.7766096274373592
112635001-112640000 0.6234443611961187
112640001-112645000 0.7329530502498632
112645001-112650000 1.4507899557688113
112650001-112655000 2.4276431474473865
112655001-112660000 1.9796475192957699
112660001-112665000 1.1755964601225584
112665001-112670000 0.5789774863573668
112670001-112675000 0.6885140080818563
112675001-112680000 0.9029766918663705
112680001-112685000 1.5149467798030998
112685001-112690000 5.036920765492663
112690001-112695000 0.35904269777618253
112695001-112700000 0.7504286922380222
112700001-112705000 1.0551223369378047
112705001-112710000 0.7450691464157005
112710001-112715000 0.8272241215039575
112715001-112720000 0.5911131141778451
112720001-112725000 1.0405895845888424
112725001-112730000 0.7479896955984628
112730001-112735000 0.8162962833035007
112735001-112740000 0.764834199204249
112740001-112745000 0.49316308663003317
112745001-112750000 0.706627755442583
112750001-112755000 0.6125825340254992
112755001-112760000 0.6832223709677093
112760001-112765000 0.8782618211446241
112765001-112770000 0.6162243914220551
112770001-112775000 1.4922262105429673
112775001-112780000 1.510493814988789
112780001-112785000 1.2299709845629971
112785001-112790000 4.3968447176751715
112790001-112795000 1.3203779481729128
112795001-112800000 1.1959145869546404
112800001-112805000 2.34650301414066
112805001-112810000 0.440628567926096
112810001-112815000 0.32708119261064666
112815001-112820000 0.49835767292482597
112820001-112825000 0.41876403729701467
112825001-112830000 0.593913106638682
112830001-112835000 0.633383504325825
112835001-112840000 0.5899624301436436
112840001-112845000 1.2391327787528728
112845001-112850000 0.6175571402435126
112850001-112855000 0.5959284987984507
112855001-112860000 1.209875830054064
112860001-112865000 1.5421458536346029
112865001-112870000 1.8131002192557866
112870001-112875000 1.587529311819802
112875001-112880000 2.594578840386171
112880001-112885000 1.064803428249157
112885001-112890000 1.152559414104514
112890001-112895000 1.273852403786977
112895001-112900000 0.8355994180054783
112900001-112905000 0.8170945591238371
112905001-112910000 0.5433451453095091
112910001-112915000 1.7253316868179567
112915001-112920000 3.300862329903923
112920001-112925000 0.9806355801213302
112925001-112930000 4.391211636119441
112930001-112935000 4.358098164640845
112935001-112940000 0.7943216635872644
112940001-112945000 0.5837071381151445
112945001-112950000 0.4934835067850642
112950001-112955000 0.9476403099232658
112955001-112960000 0.784884884682584
112960001-112965000 0.7447003775930481
112965001-112970000 1.265241492672251
112970001-112975000 0.9163631358372866
112975001-112980000 0.5323153961092533
112980001-112985000 0.44983417680367516
112985001-112990000 0.7725792987823258
112990001-112995000 0.33509390490183627
112995001-113000000 0.3053804048630798
113000001-113005000 0.6006019617121668
113005001-113010000 0.5442621966285952
113010001-113015000 0.51087534786969
113015001-113020000 0.6450764072927733
113020001-113025000 2.726437703739912
113025001-113030000 1.6323963582030145
113030001-113035000 0.6501970985940789
113035001-113040000 0.921372937411953
113040001-113045000 2.439176623612983
113045001-113050000 1.3204225006384966
113050001-113055000 1.5285429597595346
113055001-113060000 1.3244351851792882
113060001-113065000 0.6689061943057977
113065001-113070000 0.31896228779966596
113070001-113075000 0.39288068995152514
113075001-113080000 1.1620036933449918
113080001-113085000 0.7064830268190003
113085001-113090000 0.9866258861572923
113090001-113095000 0.40910657156678293
113095001-113100000 0.3737207858825191
113100001-113105000 0.41455990850289887
113105001-113110000 0.23116008690420195
113110001-113115000 0.6273855395996398
113115001-113120000 0.846258577209492
113120001-113125000 0.41870893225190176
113125001-113130000 0.4091713234973461
113130001-113135000 0.4698867343596847
113135001-113140000 0.39548957544847674
113140001-113145000 0.5147935105127324
113145001-113150000 0.6756412407153265
113150001-113155000 0.4762726447384212
113155001-113160000 0.6285057256905253
113160001-113165000 0.8378046924497539
113165001-113170000 0.47811053156870564
113170001-113175000 0.5741955690663038
113175001-113180000 0.872359575506859
113180001-113185000 0.4730486660456498
113185001-113190000 0.5338641983167249
113190001-113195000 0.5287613897337351
113195001-113200000 0.4807673613063589
113200001-113205000 0.6144332437600251
113205001-113210000 0.5344383367149568
113210001-113215000 0.6121329657493993
113215001-113220000 0.884064163034524
113220001-113225000 0.2171702946413747
113225001-113230000 0.2791190846443168
113230001-113235000 0.691487563019419
113235001-113240000 0.44453702689580765
113240001-113245000 0.6883652718478616
113245001-113250000 1.662033001683863
113250001-113255000 1.5218178110240383
113255001-113260000 0.5406628782674999
113260001-113265000 0.7462031574643053
113265001-113270000 1.9844229838083365
113270001-113275000 0.731149793273596
113275001-113280000 0.5915032384048076
113280001-113285000 0.9301316508046842
113285001-113290000 1.294261246071905
113290001-113295000 0.929288837065205
113295001-113300000 0.9842336675568443
113300001-113305000 1.0302871741755533
113305001-113310000 0.955692261605309
113310001-113315000 0.9737692690800553
113315001-113320000 0.7616014130604074
113320001-113325000 0.8384736732603172
113325001-113330000 0.84459616105547
113330001-113335000 1.0151435551886414
113335001-113340000 1.0700865196956275
113340001-113345000 1.3408003065875762
113345001-113350000 2.329208062452617
113350001-113355000 0.7499741408689856
113355001-113360000 0.541583849369739
113360001-113365000 0.5226947598182439
113365001-113370000 0.4985519505366364
113370001-113375000 0.5186559968802044
113375001-113380000 0.358215542679437
113380001-113385000 0.44257578384997454
113385001-113390000 0.48453559018602305
113390001-113395000 0.3039348118698962
113395001-113400000 0.41055245256145795
113400001-113405000 0.8893446237834837
113405001-113410000 0.9810476685379534
113410001-113415000 1.423604627971037
113415001-113420000 1.5575184153032144
113420001-113425000 0.6573702318985595
113425001-113430000 0.8545731630540574
113430001-113435000 1.4619395316415127
113435001-113440000 1.0833292090281168
113440001-113445000 0.6094068937541313
113445001-113450000 0.6799358824289923
113450001-113455000 0.7532329259691217
113455001-113460000 0.7145730165145451
113460001-113465000 0.7664801678470788
113465001-113470000 1.2200756991716593
113470001-113475000 0.7212999785422738
113475001-113480000 0.21494878714634275
113480001-113485000 0.3465561055034562
113485001-113490000 0.811207390825751
113490001-113495000 0.855388015958935
113495001-113500000 0.7145669382718209
113500001-113505000 0.5305404904500731
113505001-113510000 0.76308021947446
113510001-113515000 0.6918183564312956
113515001-113520000 0.4314091438780951
113520001-113525000 0.7510306492930404
113525001-113530000 0.6790496637835854
113530001-113535000 0.39757786890762187
113535001-113540000 0.8126499182101982
113540001-113545000 0.8679980291357863
113545001-113550000 0.4133553957490214
113550001-113555000 0.5244095101603611
113555001-113560000 0.8442399896150249
113560001-113565000 0.6239407609580017
113565001-113570000 0.6421100169753319
113570001-113575000 1.0414304013244275
113575001-113580000 1.3454268791761386
113580001-113585000 0.6484067134868101
113585001-113590000 0.6478305019262564
113590001-113595000 0.9026815349797729
113595001-113600000 0.8840367225207297
113600001-113605000 1.0424560381207069
113605001-113610000 0.4173602470919003
113610001-113615000 0.3469707584784559
113615001-113620000 0.41112714415167656
113620001-113625000 0.38029126891119575
113625001-113630000 0.3652223576689545
113630001-113635000 0.5100839704896581
113635001-113640000 0.8756140369310029
113640001-113645000 0.2663338762547829
113645001-113650000 0.20905689457506016
113650001-113655000 1.217401359092908
113655001-113660000 0.7243435251548744
113660001-113665000 0.6603391637991105
113665001-113670000 0.4998752983949843
113670001-113675000 0.33522266378520355
113675001-113680000 0.6029186107417616
113680001-113685000 0.26309933725033335
113685001-113690000 0.3100772870666105
113690001-113695000 0.6121366348633018
113695001-113700000 0.6713207588627438
113700001-113705000 0.6790528828399718
113705001-113710000 0.927008571285717
113710001-113715000 0.9477404670531221
113715001-113720000 0.6109763840926135
113720001-113725000 0.8264081947905398
113725001-113730000 0.8541683592158227
113730001-113735000 0.347884603901256
113735001-113740000 0.36417824121889214
113740001-113745000 0.43452306269612445
113745001-113750000 0.5517465850406164
113750001-113755000 6.769733364798175
113755001-113760000 2.3676264292064886
113760001-113765000 1.7620697970039068
113765001-113770000 1.4085589127516829
113770001-113775000 1.3264226009171003
113775001-113780000 1.4134929681766413
113780001-113785000 0.9619703152070422
113785001-113790000 1.6328335833037297
113790001-113795000 2.133683357722065
113795001-113800000 0.46718184671434976
113800001-113805000 0.5821266178459017
113805001-113810000 1.7118459746988344
113810001-113815000 1.0076533184312573
113815001-113820000 6.01009325558428
113820001-113825000 4.478034175825394
113825001-113830000 0.5360131142156485
113830001-113835000 0.8215709550422292
113835001-113840000 0.998382758073311
113840001-113845000 0.7875738391041828
113845001-113850000 0.9978088616420281
113850001-113855000 1.0403610293418486
113855001-113860000 0.9534963452486351
113860001-113865000 1.9889431035037477
113865001-113870000 1.4734533201258797
113870001-113875000 0.6150841889642557
113875001-113880000 0.7410108792383976
113880001-113885000 0.3050350200642321
113885001-113890000 0.24118429083551401
113890001-113895000 1.0136800076365626
113895001-113900000 0.5531696038071835
113900001-113905000 0.3219541026666378
113905001-113910000 0.2696098502429775
113910001-113915000 0.32853238016017206
113915001-113920000 0.7734758877585864
113920001-113925000 1.222795122844012
113925001-113930000 0.7260352507135893
113930001-113935000 0.3628193755436437
113935001-113940000 0.7305587905345367
113940001-113945000 0.5372294925508061
113945001-113950000 0.2087164616147678
113950001-113955000 0.5269089830085807
113955001-113960000 0.7542542144034778
113960001-113965000 0.7243325636515722
113965001-113970000 0.5878567920373281
113970001-113975000 0.3967604068054083
113975001-113980000 0.49749319142565696
113980001-113985000 0.45804204483306377
113985001-113990000 0.30470426333455586
113990001-113995000 0.22277079121316953
113995001-114000000 0.3700834415425308
114000001-114005000 0.5328982080800001
114005001-114010000 0.4449170502063938
114010001-114015000 0.37848327631663403
114015001-114020000 0.22688094682308385
114020001-114025000 0.19700800298723897
114025001-114030000 1.6886836105499345
114030001-114035000 1.4646378466686307
114035001-114040000 0.5101501065536657
114040001-114045000 0.323045368294584
114045001-114050000 0.6703329399445491
114050001-114055000 1.0739053782981243
114055001-114060000 0.2695001164143466
114060001-114065000 0.44151962094496583
114065001-114070000 0.4787155113273641
114070001-114075000 1.6987911895319598
114075001-114080000 1.5934743563312421
114080001-114085000 0.22659375222012137
114085001-114090000 0.42843021985466134
114090001-114095000 0.85447787082766
114095001-114100000 0.7328304744511727
114100001-114105000 0.6665181501017269
114105001-114110000 0.7803496638536642
114110001-114115000 0.7785788099640698
114115001-114120000 0.43762139023403535
114120001-114125000 0.47511939914276435
114125001-114130000 0.573985441363116
114130001-114135000 0.5158977150826483
114135001-114140000 0.6100114028817536
114140001-114145000 0.3817943436067171
114145001-114150000 0.33521700374809815
114150001-114155000 0.7064419586195932
114155001-114160000 0.6928689865225875
114160001-114165000 0.4157311444910445
114165001-114170000 0.833712216999561
114170001-114175000 0.5082768866383276
114175001-114180000 0.26419362039465855
114180001-114185000 0.92913390131566
114185001-114190000 0.9910578592459375
114190001-114195000 0.5155145253692942
114195001-114200000 0.7918270689008247
114200001-114205000 0.7302698017147856
114205001-114210000 0.6318228698587635
114210001-114215000 0.54481407896542
114215001-114220000 0.4361987315994732
114220001-114225000 0.7009901214751154
114225001-114230000 0.7947222521738543
114230001-114235000 0.5272178995734853
114235001-114240000 0.6990791103215835
114240001-114245000 2.4504249143060264
114245001-114250000 1.0426829221489318
114250001-114255000 0.43727351124553077
114255001-114260000 0.6128654789143944
114260001-114265000 0.9964812211363718
114265001-114270000 0.3217501215593926
114270001-114275000 0.34698861415995763
114275001-114280000 0.8683631656686114
114280001-114285000 0.8217961135297011
114285001-114290000 0.6175792149732691
114290001-114295000 0.6026727095879503
114295001-114300000 0.5898451868217363
114300001-114305000 0.6024399728727244
114305001-114310000 1.1650811789739002
114310001-114315000 0.8101667697141748
114315001-114320000 0.32537460806766855
114320001-114325000 0.7172045173180396
114325001-114330000 1.0320338363996986
114330001-114335000 0.352899052927107
114335001-114340000 0.6661808687678314
114340001-114345000 0.8158462284918112
114345001-114350000 0.5099467165444334
114350001-114355000 0.49525507569522037
114355001-114360000 0.5818459437725862
114360001-114365000 0.6375300728693039
114365001-114370000 0.455474487393489
114370001-114375000 0.6059969159802552
114375001-114380000 0.5436949019420714
114380001-114385000 0.2767134435769047
114385001-114390000 0.28063985739929054
114390001-114395000 0.25555207682516
114395001-114400000 0.1993202182383817
114400001-114405000 0.28600554707370424
114405001-114410000 0.8972316085648359
114410001-114415000 1.286128684328436
114415001-114420000 1.5512102221098518
114420001-114425000 2.400201803919703
114425001-114430000 0.5495576891977406
114430001-114435000 0.49553164723447307
114435001-114440000 0.6699448473645191
114440001-114445000 0.45972849111026876
114445001-114450000 0.3770676846955868
114450001-114455000 3.0967805956422763
114455001-114460000 1.533281142170215
114460001-114465000 0.365468035571205
114465001-114470000 0.9575502898666252
114470001-114475000 0.8919488622578102
114475001-114480000 0.4749072642145566
114480001-114485000 0.8006307045198008
114485001-114490000 0.7028593484878473
114490001-114495000 0.42928405415288606
114495001-114500000 0.9742400276255743
114500001-114505000 1.112690747557977
114505001-114510000 0.586313003610415
114510001-114515000 0.829725959583784
114515001-114520000 0.8594379525043521
114520001-114525000 1.3674676662555132
114525001-114530000 2.9821927355398494
114530001-114535000 1.0561621680477458
114535001-114540000 0.7424079179578217
114540001-114545000 1.2104965544153443
114545001-114550000 0.9530967375782994
114550001-114555000 1.5016696902342046
114555001-114560000 2.3498145775882633
114560001-114565000 0.8447190802767202
114565001-114570000 0.6735530272255578
114570001-114575000 0.6738545265493682
114575001-114580000 0.5240316868487631
114580001-114585000 0.4950334510194966
114585001-114590000 0.7720307780268634
114590001-114595000 0.6555990702860479
114595001-114600000 0.7034279278906125
114600001-114605000 0.7703139084939682
114605001-114610000 0.9524376387921687
114610001-114615000 0.8912710441138987
114615001-114620000 0.7953171974189202
114620001-114625000 1.2247970433290662
114625001-114630000 2.1734661182035175
114630001-114635000 1.4795472828368477
114635001-114640000 0.7835899907909726
114640001-114645000 0.7420180038426314
114645001-114650000 3.0921234799678112
114650001-114655000 10.562778473573736
114655001-114660000 3.2937725901299135
114660001-114665000 4.415687556397109
114665001-114670000 5.387374375190252
114670001-114675000 7.093108047700583
114675001-114680000 7.546371453512974
114680001-114685000 4.385099465305537
114685001-114690000 3.110863063843847
114690001-114695000 1.7890172786983063
114695001-114700000 1.2149919576151458
114700001-114705000 1.0838799447048661
114705001-114710000 0.8010617324237049
114710001-114715000 0.7014948509102542
114715001-114720000 1.1576777645622143
114720001-114725000 2.162279859276644
114725001-114730000 0.9572414636261086
114730001-114735000 1.593229973950371
114735001-114740000 1.6545826525878753
114740001-114745000 0.6331974924093042
114745001-114750000 4.720279118343815
114750001-114755000 2.306131220488891
114755001-114760000 0.8346175400108929
114760001-114765000 2.669192240309857
114765001-114770000 0.746431127702353
114770001-114775000 0.6166158245457802
114775001-114780000 0.8066496315286449
114780001-114785000 0.4753157763286563
114785001-114790000 1.3872692785799536
114790001-114795000 1.442074086288275
114795001-114800000 0.6030988954622908
114800001-114805000 0.6932817505169311
114805001-114810000 2.2048783264920084
114810001-114815000 2.18578055611909
114815001-114820000 0.8266997467254495
114820001-114825000 2.8857614626236976
114825001-114830000 1.4295384431834683
114830001-114835000 0.43452165437278356
114835001-114840000 0.9063046864186655
114840001-114845000 1.0136520080042632
114845001-114850000 0.9546945117632948
114850001-114855000 0.9219374823907207
114855001-114860000 0.9992510144971621
114860001-114865000 1.056392658563188
114865001-114870000 0.8851402474837307
114870001-114875000 4.740630876768761
114875001-114880000 4.16401336940286
114880001-114885000 2.4085502112489663
114885001-114890000 3.492089032211865
114890001-114895000 1.9618592541822915
114895001-114900000 1.531419020452318
114900001-114905000 0.9677605054133209
114905001-114910000 1.6506964706041385
114910001-114915000 1.7480687789591196
114915001-114920000 0.625855892923479
114920001-114925000 0.5131199557596617
114925001-114930000 0.5557281871984883
114930001-114935000 0.620624130572746
114935001-114940000 0.6930894273394945
114940001-114945000 0.36604703763386676
114945001-114950000 0.3082558132468409
114950001-114955000 0.4945946224366129
114955001-114960000 0.4294145339492893
114960001-114965000 0.48125818768603323
114965001-114970000 0.5223982621102319
114970001-114975000 0.5172480369805746
114975001-114980000 0.7527408865395951
114980001-114985000 0.6593284612548579
114985001-114990000 0.4532157801779424
114990001-114995000 0.5937730010396606
114995001-115000000 0.4742763215521576
115000001-115005000 0.38467357520501955
115005001-115010000 0.3676806566695723
115010001-115015000 0.33792516882779994
115015001-115020000 0.6226562306749355
115020001-115025000 1.0864525675810355
115025001-115030000 0.7325199177946312
115030001-115035000 0.8397267842479227
115035001-115040000 0.600211625251464
115040001-115045000 0.4375569572964954
115045001-115050000 0.5335783365633807
115050001-115055000 0.862766681397885
115055001-115060000 0.7049149283725614
115060001-115065000 1.0740421004117047
115065001-115070000 1.0954339653028582
115070001-115075000 0.6750786041447197
115075001-115080000 1.6797649310283775
115080001-115085000 1.041487415985493
115085001-115090000 0.3912715363592431
115090001-115095000 0.44839439737329706
115095001-115100000 0.4670842966840462
115100001-115105000 0.31092429217693457
115105001-115110000 0.4330877785332833
115110001-115115000 0.7082173941932034
115115001-115120000 1.0896892946168892
115120001-115125000 0.7921046691681153
115125001-115130000 0.5311228302210771
115130001-115135000 0.34993702060476123
115135001-115140000 0.3883537254965591
115140001-115145000 0.38819950434863715
115145001-115150000 0.33551639543911915
115150001-115155000 0.41952302811801473
115155001-115160000 0.46918929382563473
115160001-115165000 0.489531174575041
115165001-115170000 0.6777065212653437
115170001-115175000 0.5232710406684664
115175001-115180000 0.46213255049401275
115180001-115185000 0.5382204264991786
115185001-115190000 0.4953896404253286
115190001-115195000 0.6879236421718438
115195001-115200000 0.503826687215917
115200001-115205000 0.3272169795563945
115205001-115210000 0.42204967396325604
115210001-115215000 0.6284153369160054
115215001-115220000 0.46102977157461794
115220001-115225000 0.6040013403757307
115225001-115230000 0.8094269864779341
115230001-115235000 0.778124853404305
115235001-115240000 0.9536760844698854
115240001-115245000 1.0642339754431112
115245001-115250000 0.3972476379761386
115250001-115255000 0.41981004428907837
115255001-115260000 0.9119359164392234
115260001-115265000 0.8381627646997952
115265001-115270000 0.6506326412376213
115270001-115275000 0.2692891763109031
115275001-115280000 0.2792670679368082
115280001-115285000 0.4614748967433548
115285001-115290000 0.5064058774192797
115290001-115295000 0.5004296196065924
115295001-115300000 0.4611685313847893
115300001-115305000 0.6544189396009633
115305001-115310000 0.6165642846526768
115310001-115315000 1.308664442927077
115315001-115320000 0.4419074371746249
115320001-115325000 0.12902657936570058
115325001-115330000 0.9953352950359556
115330001-115335000 0.9479327300166194
115335001-115340000 0.48508821840295996
115340001-115345000 0.6785422888982987
115345001-115350000 0.46886210085563734
115350001-115355000 0.5907636396947941
115355001-115360000 1.059687817713602
115360001-115365000 0.5451003320724482
115365001-115370000 0.5421115472328709
115370001-115375000 0.6552868245557436
115375001-115380000 0.6622127756978926
115380001-115385000 0.38895825141401
115385001-115390000 0.38717666585468424
115390001-115395000 1.03652325890783
115395001-115400000 0.45729862546891314
115400001-115405000 0.36895549322580073
115405001-115410000 1.209502087277541
115410001-115415000 0.5594272553894761
115415001-115420000 0.41181766280564625
115420001-115425000 0.6527362368083873
115425001-115430000 0.7049905864089243
115430001-115435000 0.27352293012584655
115435001-115440000 0.20319739263253123
115440001-115445000 0.49805079832612015
115445001-115450000 0.37414974661949596
115450001-115455000 0.372777191120227
115455001-115460000 0.684685436719704
115460001-115465000 0.45895916794534697
115465001-115470000 0.5838591946593099
115470001-115475000 0.6274781161855573
115475001-115480000 0.37082605403598423
115480001-115485000 0.46705225518831106
115485001-115490000 0.5673322242404955
115490001-115495000 0.39962789145906813
115495001-115500000 0.6940022884471959
115500001-115505000 0.23525714891355445
115505001-115510000 0.15548747123151
115510001-115515000 0.6135201472475554
115515001-115520000 0.6361316145949238
115520001-115525000 0.41680688941727856
115525001-115530000 0.38645901201363403
115530001-115535000 0.3893576427577504
115535001-115540000 0.29739421762709306
115540001-115545000 0.5543437496792467
115545001-115550000 0.8748232384807274
115550001-115555000 0.2768890299023211
115555001-115560000 0.4707200803758122
115560001-115565000 1.021184137648919
115565001-115570000 0.8081157830754744
115570001-115575000 0.9039615604186974
115575001-115580000 1.2785726050271113
115580001-115585000 0.7827218821905183
115585001-115590000 0.640502040984475
115590001-115595000 0.7967815449444345
115595001-115600000 0.7125661409833298
115600001-115605000 0.6326702614662223
115605001-115610000 0.7095423723451891
115610001-115615000 1.8618222825422992
115615001-115620000 3.0108999106742744
115620001-115625000 0.6756320549976522
115625001-115630000 0.7480375546563507
115630001-115635000 0.9461948216941259
115635001-115640000 0.7671806809053422
115640001-115645000 0.6251278981549196
115645001-115650000 0.3866901945770924
115650001-115655000 2.7232281629623074
115655001-115660000 4.811146866778864
115660001-115665000 0.8076801637266521
115665001-115670000 0.6723766626708002
115670001-115675000 1.3122838304299913
115675001-115680000 2.496953385829817
115680001-115685000 0.9589488222610997
115685001-115690000 0.6951392962573902
115690001-115695000 0.7284415792402492
115695001-115700000 0.6885817511359518
115700001-115705000 0.47137055247157716
115705001-115710000 0.8571788691394258
115710001-115715000 1.2400996528224042
115715001-115720000 1.0388215780294592
115720001-115725000 1.9061066171920962
115725001-115730000 1.1469229007333774
115730001-115735000 0.8916735560167276
115735001-115740000 0.9060117884391216
115740001-115745000 0.744295782886483
115745001-115750000 1.0239702743916688
115750001-115755000 1.0064640532510276
115755001-115760000 0.7014787744037768
115760001-115765000 0.9343308593198975
115765001-115770000 0.8810593286983699
115770001-115775000 0.5200056469501553
115775001-115780000 0.5812486034070492
115780001-115785000 0.49144349482814154
115785001-115790000 0.3247932194597165
115790001-115795000 0.7451312510514997
115795001-115800000 0.9268172388903388
115800001-115805000 0.9387944832694476
115805001-115810000 4.174228130763161
115810001-115815000 1.0028663750260043
115815001-115820000 0.6107251847697116
115820001-115825000 0.6231082681184912
115825001-115830000 1.429890437604838
115830001-115835000 2.104107496347251
115835001-115840000 0.9140764296233472
115840001-115845000 1.0673605237240433
115845001-115850000 1.047325070132484
115850001-115855000 0.7382087676043547
115855001-115860000 2.3492909026289337
115860001-115865000 1.2967895737377104
115865001-115870000 0.5065925751155244
115870001-115875000 0.6911958377946502
115875001-115880000 5.401337775838413
115880001-115885000 3.5417297409586426
115885001-115890000 0.563151762211404
115890001-115895000 0.6490812046429381
115895001-115900000 1.4927964915814809
115900001-115905000 2.600774415113975
115905001-115910000 2.568126957448583
115910001-115915000 1.6844598954638919
115915001-115920000 1.0076208219672511
115920001-115925000 3.5858894877196725
115925001-115930000 0.8083275609577707
115930001-115935000 0.3631956628760298
115935001-115940000 0.6994761233344935
115940001-115945000 0.8756999696632797
115945001-115950000 0.505832816727247
115950001-115955000 0.46463439830532366
115955001-115960000 1.233809766071345
115960001-115965000 1.0769398867799778
115965001-115970000 0.45591152690209397
115970001-115975000 0.9998275418898362
115975001-115980000 2.5181605076385414
115980001-115985000 0.33310134653949264
115985001-115990000 0.3780691121298404
115990001-115995000 0.7557664246423145
115995001-116000000 1.6023129651295764
116000001-116005000 1.0709322652339945
116005001-116010000 0.8677966932806778
116010001-116015000 1.2409607761056463
116015001-116020000 11.510445533058231
116020001-116025000 8.572267386453749
116025001-116030000 0.6391916290160404
116030001-116035000 1.7414899149087206
116035001-116040000 4.631697655261373
116040001-116045000 0.7266121036343738
116045001-116050000 0.6110016957487765
116050001-116055000 0.5456640554311752
116055001-116060000 0.5781605929918875
116060001-116065000 0.735908560433459
116065001-116070000 0.6004604853583816
116070001-116075000 0.37814480467301836
116075001-116080000 0.47112338507298784
116080001-116085000 0.9454260383141518
116085001-116090000 0.7578441448441139
116090001-116095000 0.6691633642704784
116095001-116100000 0.5612191629361382
116100001-116105000 0.5062011769094835
116105001-116110000 0.4164228366013139
116110001-116115000 0.43855997342605274
116115001-116120000 0.4017708566673027
116120001-116125000 0.3830102034898738
116125001-116130000 0.5735068360331134
116130001-116135000 0.5190799397733226
116135001-116140000 0.48617194577649303
116140001-116145000 0.47188728396317015
116145001-116150000 0.687545879010842
116150001-116155000 0.6349183437909712
116155001-116160000 0.3436094260936252
116160001-116165000 0.3861056317079591
116165001-116170000 0.5140885228924144
116170001-116175000 0.18150738893141075
116175001-116180000 0.18327186557114009
116180001-116185000 0.5884935021139228
116185001-116190000 0.5876642734721264
116190001-116195000 0.5574873331753286
116195001-116200000 0.6071632203441986
116200001-116205000 6.845141317354835
116205001-116210000 8.309518486200641
116210001-116215000 0.990535567021525
116215001-116220000 1.536427242606467
116220001-116225000 1.4890503009463054
116225001-116230000 1.812394941691511
116230001-116235000 1.1131142991732372
116235001-116240000 0.6276848888934236
116240001-116245000 0.96277744108708
116245001-116250000 1.3207671758696475
116250001-116255000 1.504100185552734
116255001-116260000 1.0248946599969588
116260001-116265000 1.2116310617661707
116265001-116270000 1.063736953433949
116270001-116275000 0.615891369994467
116275001-116280000 0.6968883469364621
116280001-116285000 2.5923024189107564
116285001-116290000 2.0713310802494176
116290001-116295000 0.9268243767728516
116295001-116300000 0.9037881807390912
116300001-116305000 0.6624529345629526
116305001-116310000 0.6216412454183818
116310001-116315000 1.2163117236373453
116315001-116320000 1.2182211730888168
116320001-116325000 0.5519113986187351
116325001-116330000 0.5876789871021341
116330001-116335000 1.1618675385498836
116335001-116340000 3.255541742376169
116340001-116345000 1.005641290166601
116345001-116350000 0.46728286382247236
116350001-116355000 0.9834199383930684
116355001-116360000 1.2489729090329016
116360001-116365000 0.4526353573077695
116365001-116370000 0.7041728765860237
116370001-116375000 0.9109986767331103
116375001-116380000 0.645724037039716
116380001-116385000 0.8317184188295623
116385001-116390000 1.0154193128950217
116390001-116395000 0.8090235795627362
116395001-116400000 1.0807796321499497
116400001-116405000 3.1192996450319472
116405001-116410000 0.7342577911799244
116410001-116415000 0.47290447241725186
116415001-116420000 0.5175939509084301
116420001-116425000 0.8934523703105188
116425001-116430000 0.7240400163642072
116430001-116435000 0.4591845243581093
116435001-116440000 0.46148871784951456
116440001-116445000 0.4216558414342027
116445001-116450000 0.6116303457957867
116450001-116455000 0.537915480668497
116455001-116460000 0.6167331868511154
116460001-116465000 1.1295251366653667
116465001-116470000 0.6332577726266482
116470001-116475000 0.5500576197473168
116475001-116480000 0.723186999930672
116480001-116485000 0.5654355601253674
116485001-116490000 0.5872902450751536
116490001-116495000 0.7737335345772431
116495001-116500000 0.40208649579167627
116500001-116505000 0.5006769241813287
116505001-116510000 0.4524481334485977
116510001-116515000 0.2945106049370685
116515001-116520000 0.6692403637667562
116520001-116525000 0.9932705293871129
116525001-116530000 0.49600451610872015
116530001-116535000 0.6535202874824835
116535001-116540000 0.8963123602189215
116540001-116545000 0.4984979567398038
116545001-116550000 0.333839730198417
116550001-116555000 0.5966202066163381
116555001-116560000 0.3365921289956257
116560001-116565000 0.1600717199645127
116565001-116570000 1.1479258580104093
116570001-116575000 0.4893289930957847
116575001-116580000 0.15940200346490083
116580001-116585000 0.10741094829879363
116585001-116590000 0.25608238843322917
116590001-116595000 0.2063818268038876
116595001-116600000 0.13146160396788872
116600001-116605000 0.5131699178801618
116605001-116610000 0.5001058672366822
116610001-116615000 0.1173139637051716
116615001-116620000 0.2981840081037616
116620001-116625000 0.2315712325115642
116625001-116630000 0.04975139099361541
116630001-116635000 0.5141066486787765
116635001-116640000 0.45560853405809976
116640001-116645000 0.047841994292876895
116645001-116650000 0.14907893708295877
116650001-116655000 0.6407743854577199
116655001-116660000 0.7052063857996195
116660001-116665000 2.473912853902479
116665001-116670000 0.9087379539743329
116670001-116675000 0.6390096937036318
116675001-116680000 0.6415492963386673
116680001-116685000 0.5711747179848726
116685001-116690000 0.7623375565553874
116690001-116695000 1.2566115739828017
116695001-116700000 0.4985341152435756
116700001-116705000 0.30848471085755824
116705001-116710000 6.325136048717649
116710001-116715000 7.85544775443372
116715001-116720000 0.6448699541296337
116720001-116725000 0.9151928474250156
116725001-116730000 1.7402213776456676
116730001-116735000 0.7480548080702187
116735001-116740000 0.34038226362636065
116740001-116745000 0.44803857883524173
116745001-116750000 0.4053881026492066
116750001-116755000 0.32709860129553336
116755001-116760000 0.3083398817510925
116760001-116765000 0.46631627198931
116765001-116770000 0.41423051531483585
116770001-116775000 0.25045540232669217
116775001-116780000 0.35343210878032083
116780001-116785000 0.474346785308715
116785001-116790000 1.0960028812007303
116790001-116795000 0.8812791869083262
116795001-116800000 0.7383588042555196
116800001-116805000 2.1844788217842472
116805001-116810000 2.3078180158496555
116810001-116815000 0.6068327692770397
116815001-116820000 0.9888757946478182
116820001-116825000 1.1468439050315398
116825001-116830000 0.7087222593044106
116830001-116835000 1.1457676870919091
116835001-116840000 0.7331996695977628
116840001-116845000 0.45818374120952116
116845001-116850000 0.6242724491674363
116850001-116855000 0.7250785159271217
116855001-116860000 0.5982878792600397
116860001-116865000 1.2545131128956646
116865001-116870000 1.3155933194154141
116870001-116875000 0.6060662774189882
116875001-116880000 0.3467119838433847
116880001-116885000 0.5385330663975337
116885001-116890000 0.6874984473670832
116890001-116895000 0.3568765354805155
116895001-116900000 0.6701033723547142
116900001-116905000 0.7691281110772112
116905001-116910000 0.7010833636436697
116910001-116915000 0.5865950730378582
116915001-116920000 0.8716022860749081
116920001-116925000 0.8059454413797005
116925001-116930000 0.5299356710431435
116930001-116935000 0.270769402000313
116935001-116940000 0.025878760819567907
116940001-116945000 0.06611237322411463
116945001-116950000 0.8387748735874172
116950001-116955000 0.40258899340529314
116955001-116960000 0.14141977510844966
116960001-116965000 0.16455607121858226
116965001-116970000 0.4185214572201379
116970001-116975000 0.5932417496412558
116975001-116980000 0.37317862677954966
116980001-116985000 0.057900168532359415
116985001-116990000 0.028487825819712403
116990001-116995000 0.2132485013408689
116995001-117000000 0.9509878847005203
117000001-117005000 0.45095140034909015
117005001-117010000 0.5174667371341275
117010001-117015000 1.031559288060032
117015001-117020000 1.9902076563352826
117020001-117025000 1.6033320613385529
117025001-117030000 13.609720257596427
117030001-117035000 10.361502735975465
117035001-117040000 0.613091824476689
117040001-117045000 0.8162531117856853
117045001-117050000 1.0515802362619142
117050001-117055000 0.4738973020046206
117055001-117060000 0.5480715270013069
117060001-117065000 0.5720016688410877
117065001-117070000 0.43733079651800394
117070001-117075000 0.5447336660100093
117075001-117080000 0.7027247337381877
117080001-117085000 0.5120075362660932
117085001-117090000 0.3846259343668834
117090001-117095000 0.6500644368739358
117095001-117100000 0.6769187357350954
117100001-117105000 0.9303638280695442
117105001-117110000 2.300580557553892
117110001-117115000 0.8092474438708117
117115001-117120000 0.6996705156367791
117120001-117125000 1.2322296465581932
117125001-117130000 1.3770647622591654
117130001-117135000 0.7090088416380641
117135001-117140000 0.5780433900853875
117140001-117145000 1.8757252219643625
117145001-117150000 1.4628043518738658
117150001-117155000 0.3563291974565612
117155001-117160000 1.220561418451618
117160001-117165000 1.848524921652603
117165001-117170000 0.4365768401409294
117170001-117175000 0.981715460669585
117175001-117180000 1.3151656234524898
117180001-117185000 0.24207987172320983
117185001-117190000 0.44216890361020517
117190001-117195000 1.0143322752745696
117195001-117200000 0.4707090393232372
117200001-117205000 0.5765374352807261
117205001-117210000 0.866612873271929
117210001-117215000 0.6627196492262448
117215001-117220000 0.2756882279696652
117220001-117225000 0.41327244451577505
117225001-117230000 1.0098347056361745
117230001-117235000 0.2840193211577625
117235001-117240000 0.33327587806902575
117240001-117245000 0.4646675197404076
117245001-117250000 0.4981093711797068
117250001-117255000 2.6480446048478297
117255001-117260000 5.999789562797482
117260001-117265000 0.864530988814502
117265001-117270000 0.7734878296626496
117270001-117275000 1.0999553980157029
117275001-117280000 2.502498462999256
117280001-117285000 2.227658555464623
117285001-117290000 0.8356590533617132
117290001-117295000 0.8365497597885929
117295001-117300000 5.11984258819552
117300001-117305000 1.7678802644959153
117305001-117310000 0.5919109463009868
117310001-117315000 0.5913838794819668
117315001-117320000 0.29407019971561027
117320001-117325000 0.38983142358227674
117325001-117330000 0.9753122763868202
117330001-117335000 0.5957718794558949
117335001-117340000 0.5356849704777744
117340001-117345000 0.3971697604301426
117345001-117350000 1.2451155275227148
117350001-117355000 1.0554482983092972
117355001-117360000 0.25211293838688775
117360001-117365000 0.7948445322658909
117365001-117370000 0.6971694748826591
117370001-117375000 0.5145211023392351
117375001-117380000 0.8966285007741434
117380001-117385000 0.2959721570533595
117385001-117390000 0.23170046686834114
117390001-117395000 0.6128563257565237
117395001-117400000 0.19482815006852372
117400001-117405000 0.07561126031066898
117405001-117410000 0.6219483313761475
117410001-117415000 0.7713154747460901
117415001-117420000 0.4137973361107116
117420001-117425000 1.2198593890439409
117425001-117430000 0.8439003177341219
117430001-117435000 0.6084389659729712
117435001-117440000 1.3068267504325237
117440001-117445000 0.8104807492017994
117445001-117450000 0.7467636192692567
117450001-117455000 0.7940470733915287
117455001-117460000 0.5774797058012681
117460001-117465000 0.5268333509871022
117465001-117470000 0.6949636725298411
117470001-117475000 2.1751254103700544
117475001-117480000 0.8368970827491123
117480001-117485000 0.8900952308321329
117485001-117490000 1.808550849153341
117490001-117495000 1.2027340544431557
117495001-117500000 0.7839559814333571
117500001-117505000 0.6063954936762761
117505001-117510000 0.7970179207213456
117510001-117515000 1.6499854070023858
117515001-117520000 0.6233193310808107
117520001-117525000 0.3609694329363011
117525001-117530000 0.6991363076783654
117530001-117535000 1.270549456454971
117535001-117540000 0.7632065828920696
117540001-117545000 1.1102502688463347
117545001-117550000 1.7452945847552652
117550001-117555000 1.1772159961383633
117555001-117560000 1.0063779691325667
117560001-117565000 1.0134502140113957
117565001-117570000 6.262301713291902
117570001-117575000 2.899446255798996
117575001-117580000 0.7655846011484354
117580001-117585000 0.7637324716478182
117585001-117590000 0.4336417353994884
117590001-117595000 1.2963108212617105
117595001-117600000 2.061659931367446
117600001-117605000 0.8156570211070397
117605001-117610000 0.3458967630567508
117610001-117615000 0.2981708441691167
117615001-117620000 0.8417626917897891
117620001-117625000 0.756064900156936
117625001-117630000 0.7222305512023848
117630001-117635000 0.9684863381424736
117635001-117640000 3.59740983174324
117640001-117645000 1.7030114094686
117645001-117650000 0.8967833845031432
117650001-117655000 0.9554328882521984
117655001-117660000 0.7692303715397478
117660001-117665000 0.7423452479239275
117665001-117670000 0.6184895237574877
117670001-117675000 0.5676835764008399
117675001-117680000 1.0911372507783426
117680001-117685000 2.8811323242350575
117685001-117690000 0.7298633863287989
117690001-117695000 0.6687510532686713
117695001-117700000 0.5986891103648073
117700001-117705000 0.47081715356960097
117705001-117710000 0.6516714659308819
117710001-117715000 0.8144509564857538
117715001-117720000 1.1646655264782078
117720001-117725000 2.192014070183411
117725001-117730000 1.3950334458826272
117730001-117735000 1.07638030766627
117735001-117740000 2.5812681752085123
117740001-117745000 2.1654632408984194
117745001-117750000 1.12799969365943
117750001-117755000 1.5157196639959725
117755001-117760000 0.761529859605958
117760001-117765000 0.2791363187244595
117765001-117770000 0.6018941064781683
117770001-117775000 0.9021494963736623
117775001-117780000 0.9913237174290049
117780001-117785000 1.661769137713144
117785001-117790000 0.398505753121574
117790001-117795000 1.1152329656599964
117795001-117800000 1.1364765418065423
117800001-117805000 0.369753334623701
117805001-117810000 0.5909428514824726
117810001-117815000 1.8938351588611084
117815001-117820000 1.8508798374425512
117820001-117825000 0.7398928121646158
117825001-117830000 0.7402834973471171
117830001-117835000 0.6962315846688024
117835001-117840000 0.733581727372746
117840001-117845000 0.8640851685893514
117845001-117850000 0.6625093226481936
117850001-117855000 0.5495906460101829
117855001-117860000 0.6336131873532914
117860001-117865000 0.7434596030899876
117865001-117870000 0.685313494612817
117870001-117875000 0.8958543994703753
117875001-117880000 0.9712775773825827
117880001-117885000 0.7652714809145108
117885001-117890000 0.5357924686605003
117890001-117895000 0.2654765065527493
117895001-117900000 0.3719914732497245
117900001-117905000 0.49328316002762307
117905001-117910000 0.4093373155760107
117910001-117915000 0.4907274188771451
117915001-117920000 0.32607196627899226
117920001-117925000 0.23515610103222517
117925001-117930000 0.21567433767773947
117930001-117935000 0.4242593566199191
117935001-117940000 0.7171808604071364
117940001-117945000 0.44779278105553555
117945001-117950000 0.5273083428674841
117950001-117955000 0.2944175159342065
117955001-117960000 0.34157827973333993
117960001-117965000 0.918716961662516
117965001-117970000 0.20598845271897104
117970001-117975000 0.1238319894485213
117975001-117980000 0.1535057190079801
117980001-117985000 0.3048398165218871
117985001-117990000 0.5816209839343032
117990001-117995000 0.48435491031140765
117995001-118000000 0.25489797436702405
118000001-118005000 0.43499911735844143
118005001-118010000 0.8862018210578434
118010001-118015000 0.3032166317237545
118015001-118020000 0.25904931128294545
118020001-118025000 0.41791874734523116
118025001-118030000 0.24739275540244585
118030001-118035000 0.2534338834092005
118035001-118040000 0.2813416376128743
118040001-118045000 0.2653006712928483
118045001-118050000 0.3273158433257747
118050001-118055000 0.40224611530732723
118055001-118060000 0.467287449978356
118060001-118065000 0.31146163797348597
118065001-118070000 0.3150171591118696
118070001-118075000 0.4041765181286519
118075001-118080000 0.5172668490885439
118080001-118085000 0.6270178951974308
118085001-118090000 0.6264503659848707
118090001-118095000 0.5755294628927643
118095001-118100000 0.7026695644148162
118100001-118105000 3.3740461022549786
118105001-118110000 2.8548755213340544
118110001-118115000 1.5138111560826832
118115001-118120000 5.332727573319331
118120001-118125000 4.844556752648823
118125001-118130000 3.2955059322727114
118130001-118135000 1.980673347574577
118135001-118140000 1.3023471248942646
118140001-118145000 0.9667934677711655
118145001-118150000 0.8643544180492345
118150001-118155000 0.6240692236114554
118155001-118160000 0.5863593717740886
118160001-118165000 0.6411808752959927
118165001-118170000 0.6105602301959183
118170001-118175000 0.8194375412410445
118175001-118180000 1.2763358280699324
118180001-118185000 3.0066126734887697
118185001-118190000 1.5080144618667968
118190001-118195000 0.8941027186608745
118195001-118200000 0.9501476123698638
118200001-118205000 0.9068281390188782
118205001-118210000 0.6540556220086661
118210001-118215000 0.761368841222669
118215001-118220000 0.7021960021754579
118220001-118225000 0.7132008635513725
118225001-118230000 1.0305570668844726
118230001-118235000 0.6632498720960387
118235001-118240000 1.012750380525349
118240001-118245000 0.9208743337669852
118245001-118250000 0.7830638479733976
118250001-118255000 0.8983127813716134
118255001-118260000 0.9024993581080641
118260001-118265000 0.7704028814617411
118265001-118270000 0.47921170389186085
118270001-118275000 0.9749442454469415
118275001-118280000 2.880017346360765
118280001-118285000 0.5876156733042764
118285001-118290000 0.6840675559070919
118290001-118295000 0.9543298428677512
118295001-118300000 0.6309030275072967
118300001-118305000 0.7788183762280773
118305001-118310000 0.5817843681824931
118310001-118315000 0.7058466708702201
118315001-118320000 0.4011575421878332
118320001-118325000 0.26476312788031314
118325001-118330000 0.727979495489756
118330001-118335000 1.0785161670223649
118335001-118340000 0.6117928901519292
118340001-118345000 0.6754288311987707
118345001-118350000 1.1012712052841265
118350001-118355000 1.135163809209829
118355001-118360000 1.1924076812931994
118360001-118365000 0.9703328687971062
118365001-118370000 0.4368394314924004
118370001-118375000 0.45479006307295533
118375001-118380000 0.7716042017331165
118380001-118385000 0.43341921355885754
118385001-118390000 0.09638213804567337
118390001-118395000 0.27481509859919956
118395001-118400000 0.4496092226297832
118400001-118405000 0.12559906277367305
118405001-118410000 0.28011049651401704
118410001-118415000 0.40487978175125156
118415001-118420000 0.2962984454831331
118420001-118425000 0.33752681048492744
118425001-118430000 0.696148041702652
118430001-118435000 0.14818779836175316
118435001-118440000 0.1817355834174516
118440001-118445000 0.45984844745373615
118445001-118450000 0.4345138778384237
118450001-118455000 0.3907291753764447
118455001-118460000 0.19787489460233956
118460001-118465000 0.2739512560892254
118465001-118470000 0.512910416055533
118470001-118475000 0.5431619452855401
118475001-118480000 0.7245077147757021
118480001-118485000 0.5739476879216701
118485001-118490000 0.2465836735523472
118490001-118495000 0.31626416637407073
118495001-118500000 0.44620455549649163
118500001-118505000 0.5421559815896396
118505001-118510000 0.4951828415615349
118510001-118515000 0.38879587262357257
118515001-118520000 0.7155955155975593
118520001-118525000 1.689845886613555
118525001-118530000 0.739061486991143
118530001-118535000 0.792568894525438
118535001-118540000 0.8546318458348753
118540001-118545000 0.5245891926963956
118545001-118550000 0.4440298058917425
118550001-118555000 0.6508335083835626
118555001-118560000 0.6574009797187178
118560001-118565000 0.43763937339342673
118565001-118570000 0.4508940293788236
118570001-118575000 0.518580157496781
118575001-118580000 0.5729808968501545
118580001-118585000 0.4368604415704777
118585001-118590000 0.3324766969917788
118590001-118595000 0.6840229106587493
118595001-118600000 0.9014681453498975
118600001-118605000 0.32356567805716124
118605001-118610000 0.3791374650423399
118610001-118615000 0.542283567370264
118615001-118620000 0.12287412930121591
118620001-118625000 0.16451597929564346
118625001-118630000 0.6043135584328945
118630001-118635000 0.11063911710945179
118635001-118640000 0.20775576938904536
118640001-118645000 0.6619866086966074
118645001-118650000 0.48463685307549664
118650001-118655000 0.5088608546996043
118655001-118660000 0.42850391287149836
118660001-118665000 0.6573290445084751
118665001-118670000 0.7228618345522823
118670001-118675000 0.31035409800530966
118675001-118680000 1.164106878538736
118680001-118685000 0.6921142759038724
118685001-118690000 0.15314249082240497
118690001-118695000 0.5724982299326992
118695001-118700000 0.2288238421598921
118700001-118705000 0.19276744421118117
118705001-118710000 0.28180143654008377
118710001-118715000 0.24964615949406038
118715001-118720000 0.6905124816463422
118720001-118725000 0.6484649895335696
118725001-118730000 0.5082597545191371
118730001-118735000 0.5928268552634075
118735001-118740000 0.4343287979664132
118740001-118745000 0.30810008621940305
118745001-118750000 0.4619033290113873
118750001-118755000 0.7405946652176935
118755001-118760000 1.1196772643329729
118760001-118765000 0.5761162706810232
118765001-118770000 0.5824359738491951
118770001-118775000 0.3864666885167899
118775001-118780000 0.3142223680764943
118780001-118785000 0.655937050229757
118785001-118790000 0.7788033636629996
118790001-118795000 0.7264253710478985
118795001-118800000 0.9789861661993433
118800001-118805000 0.8137503446725882
118805001-118810000 0.48773390946986184
118810001-118815000 0.46382141193908544
118815001-118820000 0.4881551163872091
118820001-118825000 0.3932530535193331
118825001-118830000 0.44286439869929756
118830001-118835000 0.7033722659302585
118835001-118840000 1.6784983803611977
118840001-118845000 3.460676384926962
118845001-118850000 2.5904036570678644
118850001-118855000 1.2120412564837624
118855001-118860000 0.6280610039754202
118860001-118865000 0.595001967102372
118865001-118870000 0.6512662821100684
118870001-118875000 0.6729061515546239
118875001-118880000 0.8619028715642697
118880001-118885000 1.0114157877425016
118885001-118890000 1.0750003792903937
118890001-118895000 0.7585859390652876
118895001-118900000 0.5890001447643237
118900001-118905000 0.689098072209002
118905001-118910000 0.6285173611169833
118910001-118915000 0.5304281004057887
118915001-118920000 0.8626957374188374
118920001-118925000 1.1821735313177086
118925001-118930000 0.7769786032094219
118930001-118935000 1.1805282516588513
118935001-118940000 0.9206266223333672
118940001-118945000 0.5772428858458037
118945001-118950000 0.49134236531904163
118950001-118955000 0.4081526400339857
118955001-118960000 0.8409746772801179
118960001-118965000 1.0016667961140195
118965001-118970000 0.6655135806677207
118970001-118975000 1.5739852418475626
118975001-118980000 0.7629361535097222
118980001-118985000 1.3168545515424708
118985001-118990000 2.263865808316194
118990001-118995000 1.2554034497447795
118995001-119000000 1.2810654430382333
119000001-119005000 0.9688860554232721
119005001-119010000 1.060834274287626
119010001-119015000 0.7236980094825536
119015001-119020000 0.8324984259175331
119020001-119025000 2.0585710012480054
119025001-119030000 0.8925540340605984
119030001-119035000 0.7066807001358245
119035001-119040000 0.7609393022069532
119040001-119045000 0.48838809914586806
119045001-119050000 0.5206437606692237
119050001-119055000 0.4333009220516034
119055001-119060000 0.27692957591366646
119060001-119065000 0.4502234062626159
119065001-119070000 1.1074463649504538
119070001-119075000 1.187995400112728
119075001-119080000 1.2758600760532814
119080001-119085000 1.2968667478042453
119085001-119090000 1.730055091164285
119090001-119095000 1.7987410395797627
119095001-119100000 0.9006503443746485
119100001-119105000 0.7433157004815036
119105001-119110000 2.011732827813064
119110001-119115000 0.8807401343802412
119115001-119120000 0.47307209942476175
119120001-119125000 0.6764667121655511
119125001-119130000 0.7068568766017205
119130001-119135000 0.6254247424947488
119135001-119140000 0.5039318407839469
119140001-119145000 0.509639258675036
119145001-119150000 0.5790171640299715
119150001-119155000 0.5764745988121757
119155001-119160000 0.9870229106902892
119160001-119165000 0.6535096889188248
119165001-119170000 0.5480555758754927
119170001-119175000 0.6283024261662242
119175001-119180000 0.6086620154552078
119180001-119185000 0.7995176711687196
119185001-119190000 0.5166317184801172
119190001-119195000 0.6282950529136142
119195001-119200000 0.7168597025306745
119200001-119205000 0.58889167646803
119205001-119210000 0.5308207107772687
119210001-119215000 0.7907875173189621
119215001-119220000 0.7524725643101562
119220001-119225000 0.5063356223211356
119225001-119230000 0.5887816288232944
119230001-119235000 0.4429354670828468
119235001-119240000 0.5347380637543031
119240001-119245000 0.34700590192817915
119245001-119250000 0.5182163677333806
119250001-119255000 0.852938725953845
119255001-119260000 0.5206206482660811
119260001-119265000 0.48777012531786645
119265001-119270000 0.38478668804763877
119270001-119275000 1.079124444519037
119275001-119280000 1.3247396553400355
119280001-119285000 0.5967693817692802
119285001-119290000 0.5885600832693145
119290001-119295000 0.6562606641849638
119295001-119300000 0.7553223932728708
119300001-119305000 0.5723911389788574
119305001-119310000 0.6114835873989444
119310001-119315000 0.6403342303792933
119315001-119320000 0.44564171802013414
119320001-119325000 0.718945167299365
119325001-119330000 1.9273535442635494
119330001-119335000 0.39788806459557213
119335001-119340000 0.41685787839052785
119340001-119345000 1.2631718007472226
119345001-119350000 0.27686448461321084
119350001-119355000 0.5557409376407219
119355001-119360000 0.5834087312776619
119360001-119365000 0.5915499188943321
119365001-119370000 0.8449160343439357
119370001-119375000 0.0019040480819332425
119375001-119380000 0.14523352464715653
119380001-119385000 0.6144000403043496
119385001-119390000 0.54726949830709
119390001-119395000 3.933506546155606
119395001-119400000 0.08740113263280672
119400001-119405000 0.0
119405001-119410000 2.0328557178086863
119410001-119415000 1.435907058957567
119415001-119420000 0.45675303847282867
119420001-119425000 0.5161119406348904
119425001-119430000 0.3257434715900265
119430001-119435000 0.7400835477346628
119435001-119440000 0.9050651403865084
119440001-119445000 0.3853830143049954
119445001-119450000 3.7690090863852044
119450001-119455000 1.554218803115604
119455001-119460000 0.403583050118957
119460001-119465000 0.5327501088936565
119465001-119470000 0.6442885702782727
119470001-119475000 0.5197900836250086
119475001-119480000 0.41940318274422583
119480001-119485000 0.5617987801720608
119485001-119490000 0.7686297875338813
119490001-119495000 1.22102755735759
119495001-119500000 1.2032584911500068
119500001-119505000 0.8063993449351196
119505001-119510000 0.5150308440474365
119510001-119515000 0.48200298090205324
119515001-119520000 0.5276823818756984
119520001-119525000 0.41941084875890583
119525001-119530000 0.44227404595236564
119530001-119535000 0.7155215810242356
119535001-119540000 0.9777313268591616
119540001-119545000 0.8558705465146914
119545001-119550000 0.8415535825500363
119550001-119555000 0.712634110557487
119555001-119560000 1.3904736679647762
119560001-119565000 2.2756736658843137
119565001-119570000 0.7700321252384866
119570001-119575000 0.5685509138807217
119575001-119580000 0.37384060421349025
119580001-119585000 0.321289743224065
119585001-119590000 0.4180447939946929
119590001-119595000 0.5668748163048497
119595001-119600000 0.533397328289065
119600001-119605000 0.5016541251842268
119605001-119610000 1.9645382877930024
119610001-119615000 1.1194317325492662
119615001-119620000 0.4544836015468205
119620001-119625000 0.5662359786388456
119625001-119630000 0.7680640220806536
119630001-119635000 0.4421702477802279
119635001-119640000 0.4967501257669942
119640001-119645000 0.857773501219214
119645001-119650000 0.731985213774595
119650001-119655000 0.727637876281543
119655001-119660000 0.6304363987108708
119660001-119665000 0.7247153519126782
119665001-119670000 0.7918012204490603
119670001-119675000 0.7817983780960959
119675001-119680000 0.6406089723410534
119680001-119685000 0.6858031239807084
119685001-119690000 0.592921102008841
119690001-119695000 0.3107453945610921
119695001-119700000 0.26415068960261257
119700001-119705000 0.41207145648194327
119705001-119710000 0.8271611231208722
119710001-119715000 0.7726677000887215
119715001-119720000 0.7509871905702633
119720001-119725000 0.996740170229808
119725001-119730000 0.6529656642696703
119730001-119735000 0.5543538987624715
119735001-119740000 1.5706212142264802
119740001-119745000 1.0607447276118436
119745001-119750000 0.5382901070776415
119750001-119755000 0.4296319711670876
119755001-119760000 0.36363483738068664
119760001-119765000 2.229550795831732
119765001-119770000 1.5841138153677896
119770001-119775000 0.4967343262431938
119775001-119780000 0.5105571126195646
119780001-119785000 0.716078819396288
119785001-119790000 0.9085570403026991
119790001-119795000 2.1508468976578587
119795001-119800000 5.671381675532774
119800001-119805000 0.9231478264272808
119805001-119810000 0.34445753693405445
119810001-119815000 0.18346454151688912
119815001-119820000 0.38062630745447745
119820001-119825000 0.8035564728159144
119825001-119830000 0.762756860108853
119830001-119835000 2.3496753247517908
119835001-119840000 3.7329787640599306
119840001-119845000 0.3873547138166773
119845001-119850000 0.7857816162147537
119850001-119855000 0.9065331984428566
119855001-119860000 0.56544359874711
119860001-119865000 0.46490605945937413
119865001-119870000 0.2547788242651547
119870001-119875000 0.6894164116418883
119875001-119880000 0.4419826941194317
119880001-119885000 0.2767044209572255
119885001-119890000 0.15635357181097756
119890001-119895000 0.6084711450779494
119895001-119900000 2.0190053206170737
119900001-119905000 0.6732385113095071
119905001-119910000 1.1206248373813104
119910001-119915000 1.4970308410566853
119915001-119920000 0.8007913951573178
119920001-119925000 0.7242343583610513
119925001-119930000 0.9929537091288447
119930001-119935000 0.7745127129297303
119935001-119940000 0.7284538130242355
119940001-119945000 0.5746047503136054
119945001-119950000 0.5327161996353678
119950001-119955000 0.7975733407277846
119955001-119960000 1.1253225629572616
119960001-119965000 1.0986655786940878
119965001-119970000 0.6349867350275219
119970001-119975000 0.6752913229138935
119975001-119980000 0.48438908332751107
119980001-119985000 0.3479535436763352
119985001-119990000 0.7338072909059339
119990001-119995000 3.5292609433411486
119995001-120000000 2.5374146166751586
120000001-120005000 0.7080746249945218
120005001-120010000 0.6637871538525316
120010001-120015000 1.6756770023663958
120015001-120020000 1.522965033404566
120020001-120025000 1.9387849598418676
120025001-120030000 2.1370269119850094
120030001-120035000 0.6624892567880648
120035001-120040000 0.6160560129311538
120040001-120045000 0.7024227418994693
120045001-120050000 0.6341636581522804
120050001-120055000 0.7659271028769327
120055001-120060000 0.6540364606183081
120060001-120065000 0.6642296696578649
120065001-120070000 0.6470555310361401
120070001-120075000 0.4739704117516918
120075001-120080000 0.6306086766717504
120080001-120085000 0.6837447839206316
120085001-120090000 1.021179356497385
120090001-120095000 2.1611048210833386
120095001-120100000 0.4519005011160117
120100001-120105000 0.31935245674144286
120105001-120110000 0.8355630625587149
120110001-120115000 2.274275526668592
120115001-120120000 1.3747249061843148
120120001-120125000 7.947268746968429
120125001-120130000 15.651514849171132
120130001-120135000 0.9166951872271802
120135001-120140000 0.840753801497633
120140001-120145000 0.832327323978704
120145001-120150000 2.050495716413041
120150001-120155000 2.0103860893589456
120155001-120160000 0.9755718723942839
120160001-120165000 1.4313342537035108
120165001-120170000 3.493660976262467
120170001-120175000 1.0852878059358513
120175001-120180000 0.6684420036900156
120180001-120185000 1.1154720808272973
120185001-120190000 1.4380924976189762
120190001-120195000 0.8665620145674764
120195001-120200000 1.2166715026656212
120200001-120205000 1.0493600121453814
120205001-120210000 0.5458244830099068
120210001-120215000 0.755252703804576
120215001-120220000 1.3437832295999896
120220001-120225000 1.0410467211993497
120225001-120230000 0.6304455004051888
120230001-120235000 0.6293769141830676
120235001-120240000 0.40553213779432895
120240001-120245000 0.4054510930080546
120245001-120250000 0.44603410440866154
120250001-120255000 0.4987453744653074
120255001-120260000 0.6876837027687032
120260001-120265000 0.685718288307102
120265001-120270000 1.1146623814663668
120270001-120275000 3.7881574972656873
120275001-120280000 1.8159560478442027
120280001-120285000 0.9264861519466552
120285001-120290000 1.1827916421795044
120290001-120295000 1.0356214424676011
120295001-120300000 0.9172475034521462
120300001-120305000 0.9162346594243665
120305001-120310000 1.9360461400920617
120310001-120315000 2.5066626397802767
120315001-120320000 0.9606150753850577
120320001-120325000 0.9577868556057354
120325001-120330000 1.6468372196797145
120330001-120335000 2.0843218746946603
120335001-120340000 1.2899420518079354
120340001-120345000 2.0290609999513824
120345001-120350000 7.142279802202129
120350001-120355000 0.9224712174719087
120355001-120360000 0.577807370637638
120360001-120365000 0.6189065062750239
120365001-120370000 0.5098947129425384
120370001-120375000 0.4120431777064829
120375001-120380000 0.4698631531687674
120380001-120385000 0.806726503544997
120385001-120390000 0.6701028830975784
120390001-120395000 0.5219367126855771
120395001-120400000 0.6424104759958961
120400001-120405000 0.4288844068169324
120405001-120410000 0.9417765498143619
120410001-120415000 1.7092438956791036
120415001-120420000 0.5883912848648212
120420001-120425000 0.6811138967842535
120425001-120430000 0.6337419082262404
120430001-120435000 1.386687938757021
120435001-120440000 1.6518676904698726
120440001-120445000 0.6172910768672778
120445001-120450000 0.38733179726355954
120450001-120455000 0.4470647188857011
120455001-120460000 0.5617687046761469
120460001-120465000 0.24664699574213633
120465001-120470000 0.2133962155149797
120470001-120475000 1.5262683932558123
120475001-120480000 0.1998530761960984
120480001-120485000 0.1312378844936532
120485001-120490000 0.5166332321651731
120490001-120495000 0.4391389117031972
120495001-120500000 0.500097288269888
120500001-120505000 0.13573918870268506
120505001-120510000 0.41377675663311786
120510001-120515000 0.412644951322676
120515001-120520000 0.22217596770303882
120520001-120525000 0.39839025265814615
120525001-120530000 0.21263911390460657
120530001-120535000 0.27134201920018264
120535001-120540000 1.1794685723557006
121145001-121150000 0.27560322300977247
121150001-121155000 0.8866143745771732
121155001-121160000 0.6680647224195755
121160001-121165000 0.8737287967895219
121165001-121170000 1.2323564127226434
121170001-121175000 0.6624190162295536
121175001-121180000 0.6626218738283726
121180001-121185000 0.7590312087949047
121185001-121190000 0.8984810074312192
121190001-121195000 0.6101171992212456
121195001-121200000 0.5501007491352938
121200001-121205000 0.5959539341077198
121205001-121210000 0.774962852053523
121210001-121215000 1.0120873360937543
121215001-121220000 0.7754739304167759
121220001-121225000 0.7051038964478005
121225001-121230000 0.7451190306545628
121230001-121235000 0.7529228928284807
121235001-121240000 0.4188438187192898
121240001-121245000 0.39649564207763066
121245001-121250000 0.23181665247349934
121250001-121255000 0.47568586595440426
121255001-121260000 0.8667385846436888
121260001-121265000 0.3877873221894793
121265001-121270000 0.3959382207989253
121270001-121275000 1.4145390934528015
121275001-121280000 1.0686624133192038
121280001-121285000 0.4008220398500299
121285001-121290000 0.7138853114613403
121290001-121295000 0.6430127833845806
121295001-121300000 0.9421020556730336
121300001-121305000 1.2282346379034779
121305001-121310000 1.1293267630383672
121310001-121315000 0.6352641643314502
121315001-121320000 0.65420810577121
121320001-121325000 0.8536793573391447
121325001-121330000 0.5430720740426352
121330001-121335000 0.5836160300039157
121335001-121340000 0.7056712155656185
121340001-121345000 0.8093960137537318
121345001-121350000 0.644083664585661
121350001-121355000 0.5015043084659329
121355001-121360000 1.5810358497806842
144890001-144895000 1.9407202758328328
144895001-144900000 0.5288059107479537
144900001-144905000 0.6698160717075831
144905001-144910000 1.0043649102779417
144910001-144915000 0.8076678405419111
144915001-144920000 0.8615690454960744
144920001-144925000 0.8616685542674625
144925001-144930000 0.8616685542674625
144930001-144935000 0.8616685542674625
144935001-144940000 0.8616685542674625
144940001-144945000 0.8616685542674625
144945001-144950000 0.8616685542674625
144950001-144955000 0.8616685542674625
144955001-144960000 0.8616685542674625
144960001-144965000 0.8616685542674625
144965001-144970000 0.8616685542674625
144970001-144975000 0.8616685542674625
144975001-144980000 0.8616685542674625
144980001-144985000 0.8616685542674625
144985001-144990000 0.8616685542674625
144990001-144995000 0.8616685542674625
144995001-145000000 0.8616685542674625
145000001-145005000 0.8616685542674625
145005001-145010000 0.8616685542674625
145010001-145015000 0.8616685542674625
145015001-145020000 0.8616685542674625
145020001-145025000 0.8616685542674625
145025001-145030000 0.8616685542674625
145030001-145035000 0.8616685542674625
145035001-145040000 0.8616685542674625
145040001-145045000 0.8616685542674625
145045001-145050000 0.8616685542674625
145050001-145055000 0.8616685542674625
145055001-145060000 0.8616685542674625
145060001-145065000 0.8616685542674625
145065001-145070000 0.8616685542674625
145070001-145075000 0.8616685542674625
145075001-145080000 0.8617678795112937
145080001-145085000 0.8399495593020819
145085001-145090000 0.8594626177670617
145090001-145095000 0.8870182117368324
145095001-145100000 0.5049231761026882
145100001-145105000 0.47173766009507784
145105001-145110000 0.6144399212466412
145110001-145115000 0.5433333498208472
145115001-145120000 0.5603947418652888
145120001-145125000 0.5603947418652888
145125001-145130000 0.5603947418652888
145130001-145135000 0.5603947418652888
145135001-145140000 0.5603947418652888
145140001-145145000 0.5603947418652888
145145001-145150000 0.5603947418652888
145150001-145155000 0.5603947418652888
145155001-145160000 0.5603947418652888
145160001-145165000 0.5603947418652888
145165001-145170000 0.5603947418652888
145170001-145175000 0.5603947418652888
145175001-145180000 0.5603947418652888
145180001-145185000 0.5603947418652888
145185001-145190000 0.5603947418652888
145190001-145195000 0.5603947418652888
145195001-145200000 0.5603947418652888
145200001-145205000 0.5603947418652888
145205001-145210000 0.5603947418652888
145210001-145215000 0.5603947418652888
145215001-145220000 0.5603947418652888
145220001-145225000 0.5603947418652888
145225001-145230000 0.5603947418652888
145230001-145235000 0.5603947418652888
145235001-145240000 0.5603947418652888
145240001-145245000 0.5603947418652888
145245001-145250000 0.5603947418652888
145250001-145255000 0.5603947418652888
145255001-145260000 0.5603947418652888
145260001-145265000 0.5603947418652888
145265001-145270000 0.5603947418652888
145270001-145275000 0.5603947418652888
145275001-145280000 0.5603947418652888
145280001-145285000 0.5603947418652888
145285001-145290000 0.5603947418652888
145290001-145295000 0.5603947418652888
145295001-145300000 0.5603947418652888
145300001-145305000 0.5603947418652888
145305001-145310000 0.5603947418652888
145310001-145315000 0.5603947418652888
145315001-145320000 0.5603947418652888
145320001-145325000 0.5603947418652888
145325001-145330000 0.5603947418652888
145330001-145335000 0.5603947418652888
145335001-145340000 0.5603947418652888
145340001-145345000 0.5603947418652888
145345001-145350000 0.5603947418652888
145350001-145355000 0.5603947418652888
145355001-145360000 0.5603947418652888
145360001-145365000 0.5603947418652888
145365001-145370000 0.5719034016016257
145370001-145375000 0.5651284049936843
145375001-145380000 0.5076945564967265
145380001-145385000 0.951770237140024
145385001-145390000 1.0729599189336305
145390001-145395000 0.5880772207171583
145395001-145400000 0.8607988157090785
145400001-145405000 0.6513148364362139
145405001-145410000 0.5418016639040065
145410001-145415000 0.8623841051572668
145415001-145420000 0.5976347089693617
145420001-145425000 0.6618874150390924
145425001-145430000 0.7264629518947228
145430001-145435000 0.47800814636467814
145435001-145440000 1.167514605741401
145440001-145445000 0.7603491331049463
145445001-145450000 0.12269757298146483
145450001-145455000 0.40497347195186617
145455001-145460000 0.1944162995292175
145460001-145465000 0.2384066312725882
145465001-145470000 0.74584905528398
145470001-145475000 0.2959635947607816
145475001-145480000 0.3434876860505898
145480001-145485000 0.8002960631238244
145485001-145490000 0.18830921685605348
145490001-145495000 0.0
145495001-145500000 0.012706161564785705
145500001-145505000 0.06794105220918582
145505001-145510000 1.7312200344324853
145510001-145515000 0.165818765307919
145515001-145520000 0.27608993893796685
145520001-145525000 0.20222598180825052
145525001-145530000 0.20916042467511547
145530001-145535000 1.2393952272459947
145535001-145540000 0.5131197184923476
145540001-145545000 0.6175640819971171
145545001-145550000 0.5313302356990214
145550001-145555000 0.771991632243545
145555001-145560000 2.801883134568418
145560001-145565000 1.6483676333874566
145565001-145570000 0.8622666404302266
145570001-145575000 0.7238635462564168
145575001-145580000 0.8708151295990798
145580001-145585000 0.9596156585447297
145585001-145590000 1.24697606835682
145590001-145595000 1.1963968684882482
145595001-145600000 0.6457444521134851
145600001-145605000 0.6449709832262004
145605001-145610000 0.7153525763109069
145610001-145615000 0.48591379277115404
145615001-145620000 0.513949039095534
145620001-145625000 0.33665259444117174
145625001-145630000 0.4812589399939173
145630001-145635000 0.7835253278558403
145635001-145640000 0.5881836677355414
145640001-145645000 0.655661279013209
145645001-145650000 0.578097937328666
145650001-145655000 0.7131681108670068
145655001-145660000 0.4723553852089606
145660001-145665000 0.6567332930921256
145665001-145670000 0.7266077726130461
145670001-145675000 0.46806180650737306
145675001-145680000 0.5723033059549604
145680001-145685000 0.7678947177891401
145685001-145690000 0.6100999232885306
145690001-145695000 0.6724321515274868
145695001-145700000 1.0044855211949721
145700001-145705000 0.7830502519385236
145705001-145710000 0.6830125132751804
145710001-145715000 1.1019587358790388
145715001-145720000 1.029685805215651
145720001-145725000 0.9467363925351221
145725001-145730000 1.0804510635007698
145730001-145735000 0.9186495384156177
145735001-145740000 1.441942418615782
145740001-145745000 1.0453874636903848
145745001-145750000 0.7812141608579718
145750001-145755000 1.1351216312621177
146475001-146480000 1.668738770034543
146480001-146485000 9.247192586919946
146485001-146490000 14.773697727022192
146490001-146495000 8.129988466183017
146495001-146500000 40.734594806706475
146500001-146505000 7.880716334847995
146505001-146510000 1.0781385285025578
146510001-146515000 1.0383416543269475
146515001-146520000 1.7082635997817275
146520001-146525000 2.0454049702609853
146525001-146530000 0.8328712884224132
146530001-146535000 1.3788732203613696
146535001-146540000 1.0463529020803672
146540001-146545000 0.7038453546273494
146545001-146550000 1.2721190358782817
146550001-146555000 1.9101715902915832
146555001-146560000 1.242202601201685
146560001-146565000 1.4857971281895894
146565001-146570000 1.5701473155233001
146570001-146575000 0.9967638080972411
146575001-146580000 1.1889274606286855
146580001-146585000 1.0521930599592213
146585001-146590000 0.9882185550858839
146590001-146595000 1.015346113112607
146595001-146600000 0.570519889091472
146600001-146605000 0.43290870596159536
146605001-146610000 0.47882325632111394
146610001-146615000 0.39701660937861877
146615001-146620000 0.3426409560783725
146620001-146625000 0.5987935532110716
146625001-146630000 0.7245991054789395
146630001-146635000 0.6222195877417477
146635001-146640000 1.260592775219475
146640001-146645000 0.817751781643409
146645001-146650000 0.39126768150450986
146650001-146655000 0.31637366873904343
146655001-146660000 0.28708463307288346
146660001-146665000 0.2898754034001311
146665001-146670000 0.41331160698916497
146670001-146675000 0.36060449841695846
146675001-146680000 0.10356181576334321
146680001-146685000 0.13508445464642926
146685001-146690000 0.4997816777406322
146690001-146695000 0.9371540903095261
146695001-146700000 0.7576412677705229
146700001-146705000 0.6381313281860643
146705001-146710000 0.701550937250175
146710001-146715000 0.80147739060473
146715001-146720000 0.5569034148305753
146720001-146725000 0.41217305907594326
146725001-146730000 0.765026837245562
146730001-146735000 0.9112162122672398
146735001-146740000 0.4957088983451491
146740001-146745000 0.5325355435879433
146745001-146750000 0.5063613769397325
146750001-146755000 0.7524792218949392
146755001-146760000 0.7361383508632147
146760001-146765000 0.3990484415699369
146765001-146770000 0.7893209996400684
146770001-146775000 1.5006795935369228
146775001-146780000 0.683864283897077
146780001-146785000 0.8739187029955333
146785001-146790000 1.3903149079003603
146790001-146795000 0.5710705527821291
146795001-146800000 0.47724632083641183
146800001-146805000 0.7021425568343154
146805001-146810000 0.7865930644958897
146810001-146815000 0.7350384603493632
146815001-146820000 0.6787217310831096
146820001-146825000 0.946012160872536
146825001-146830000 0.8652027142779799
146830001-146835000 0.5854297667725653
146835001-146840000 0.8078442550609738
146840001-146845000 0.5319600560990685
146845001-146850000 0.48627563450749467
146850001-146855000 0.9340966819465025
146855001-146860000 0.5967243348956422
146860001-146865000 0.563389446671532
146865001-146870000 0.7669387916267896
146870001-146875000 0.9581473458286462
146875001-146880000 0.4528000231352646
146880001-146885000 0.533257669191042
146885001-146890000 2.720425464766044
146890001-146895000 0.885573524644026
146895001-146900000 0.4319351725223923
146900001-146905000 0.5428530080390491
146905001-146910000 0.7715542733747185
146910001-146915000 0.7671771579225087
146915001-146920000 0.9111558381654365
146920001-146925000 0.7921477394011937
146925001-146930000 1.0255057330649824
146930001-146935000 1.0607980960354975
146935001-146940000 0.7845080110296374
146940001-146945000 1.00692754512434
146945001-146950000 1.1547104832359543
146950001-146955000 1.0675500337017292
146955001-146960000 2.3528155031761258
146960001-146965000 1.2802763511692414
146965001-146970000 0.5340858726206629
146970001-146975000 1.38019511846874
146975001-146980000 2.4470895129735184
146980001-146985000 0.7209535382057315
146985001-146990000 0.6639465013287797
146990001-146995000 0.712213666213074
146995001-147000000 3.146060421154811
147000001-147005000 1.4083537358389602
147005001-147010000 1.085134710549871
147010001-147015000 1.7335959976739819
147015001-147020000 0.5848602786231558
147020001-147025000 0.5374798184866726
147025001-147030000 3.13255060292513
147030001-147035000 0.958373146220213
147035001-147040000 0.437741567208199
147040001-147045000 0.7668066807676788
147045001-147050000 1.1915769551821196
147050001-147055000 2.5688307031895574
147055001-147060000 0.9555101753282899
147060001-147065000 0.43214198765213857
147065001-147070000 0.45641023612432907
147070001-147075000 0.8036903890147933
147075001-147080000 1.8556564148408627
147080001-147085000 0.9351866780174911
147085001-147090000 0.6245907658210255
147090001-147095000 1.0149176777230762
147095001-147100000 1.185323932036891
147100001-147105000 0.6737877488203492
147105001-147110000 0.5518630191205769
147110001-147115000 0.6912609044475649
147115001-147120000 0.81121848080184
147120001-147125000 0.9549624671160429
147125001-147130000 0.7121639325558328
147130001-147135000 0.7890674267910808
147135001-147140000 1.2324694806037184
147140001-147145000 0.8896231990324752
147145001-147150000 0.5343940539536509
147150001-147155000 0.5417250820509665
147155001-147160000 0.6165666226316168
147160001-147165000 2.1638604852097845
147165001-147170000 1.656878636905921
147170001-147175000 0.6424242717688495
147175001-147180000 0.6469014884010728
147180001-147185000 0.6162150827294491
147185001-147190000 1.6490930707343319
147190001-147195000 1.7957875974095034
147195001-147200000 0.8915929787163445
147200001-147205000 0.781145082112728
147205001-147210000 0.8259211911015296
147210001-147215000 1.4404611397818676
147215001-147220000 0.8990330716668745
147220001-147225000 0.7214833350121591
147225001-147230000 0.9050291185103458
147230001-147235000 0.9830908833393609
147235001-147240000 0.6569376177771719
147240001-147245000 0.6310110473266254
147245001-147250000 1.7291098567782917
147250001-147255000 1.128987263995648
147255001-147260000 0.5385115434835003
147260001-147265000 0.5756705514269741
147265001-147270000 0.764279040403395
147270001-147275000 0.5822823620900563
147275001-147280000 0.9284686112789534
147280001-147285000 0.973667961633165
147285001-147290000 0.5699465186275925
147290001-147295000 0.6974904637872378
147295001-147300000 0.6919485146004607
147300001-147305000 0.5625179088499694
147305001-147310000 0.6498114917548324
147310001-147315000 1.5027301429599913
147315001-147320000 0.799146238993141
147320001-147325000 0.6261789356025215
147325001-147330000 0.7211135305604839
147330001-147335000 0.6337642470326496
147335001-147340000 0.6805859126939223
147340001-147345000 1.190003918185371
147345001-147350000 1.1302881683842687
147350001-147355000 0.7661706712130041
147355001-147360000 0.8560563496581768
147360001-147365000 0.9047467172640902
147365001-147370000 0.8758816176448213
147370001-147375000 0.6143025767868019
147375001-147380000 2.3594274854348845
147380001-147385000 2.6045816244517455
147385001-147390000 0.49845242674322565
147390001-147395000 0.5914659247865511
147395001-147400000 0.6142498889481446
147400001-147405000 1.0856761964328288
147405001-147410000 1.7418182772557231
147410001-147415000 1.2191951884185956
147415001-147420000 1.4120251300123374
147420001-147425000 1.3986803761627835
147425001-147430000 1.3986803761627835
147430001-147435000 1.3986803761627835
147435001-147440000 1.3986803761627835
147440001-147445000 1.3986803761627835
147445001-147450000 1.3986803761627835
147450001-147455000 1.3986803761627835
147455001-147460000 1.3986803761627835
147460001-147465000 1.3986803761627835
147465001-147470000 1.3986803761627835
147470001-147475000 1.3986803761627835
147475001-147480000 1.3986803761627835
147480001-147485000 1.3986803761627835
147485001-147490000 1.3986803761627835
147490001-147495000 1.3986803761627835
147495001-147500000 1.3986803761627835
147500001-147505000 1.3986803761627835
147505001-147510000 1.3986803761627835
147510001-147515000 1.3986803761627835
147515001-147520000 1.3986803761627835
147520001-147525000 1.3986803761627835
147525001-147530000 1.3986803761627835
147530001-147535000 1.3986803761627835
147535001-147540000 1.3986803761627835
147540001-147545000 1.3986803761627835
147545001-147550000 1.3986803761627835
147550001-147555000 1.3986803761627835
147555001-147560000 1.3986803761627835
147560001-147565000 1.3986803761627835
147565001-147570000 1.3986803761627835
147570001-147575000 1.3986803761627835
147575001-147580000 1.3986803761627835
147580001-147585000 1.3986803761627835
147585001-147590000 1.3986803761627835
147590001-147595000 1.3986803761627835
147595001-147600000 1.3986803761627835
147600001-147605000 1.3986803761627835
147605001-147610000 1.3986803761627835
147610001-147615000 1.3986803761627835
147615001-147620000 1.3986803761627835
147620001-147625000 1.3986803761627835
147625001-147630000 1.3986803761627835
147630001-147635000 1.3986803761627835
147635001-147640000 1.3986803761627835
147640001-147645000 1.3986803761627835
147645001-147650000 1.3986803761627835
147650001-147655000 1.3986803761627835
147655001-147660000 1.3986803761627835
147660001-147665000 1.3986803761627835
147665001-147670000 1.3986803761627835
147670001-147675000 1.3986803761627835
147675001-147680000 1.3986803761627835
147680001-147685000 1.3986803761627835
147685001-147690000 1.3986803761627835
147690001-147695000 1.3986803761627835
147695001-147700000 1.3986803761627835
147700001-147705000 1.3986803761627835
147705001-147710000 1.3986803761627835
147710001-147715000 1.3986803761627835
147715001-147720000 1.3829362990764416
147720001-147725000 1.4314657657353815
147725001-147730000 1.2787275784609393
147730001-147735000 1.3472536327375515
147735001-147740000 1.1475947264623583
147740001-147745000 0.7575987390619855
147745001-147750000 0.797008657319172
147750001-147755000 0.40602663787489596
147755001-147760000 0.3927621183228707
147760001-147765000 0.7896788796565605
147765001-147770000 0.9118173575806917
147770001-147775000 0.6487168207551125
147775001-147780000 0.6005032504112919
147780001-147785000 0.761873843150217
147785001-147790000 0.5885364146381641
147790001-147795000 0.6581130084762544
147795001-147800000 1.229231441684951
147800001-147805000 0.9995416589490539
147805001-147810000 0.68262128716648
147810001-147815000 0.6712180194074545
147815001-147820000 0.6970780508075728
147820001-147825000 1.8941599555919408
147825001-147830000 1.8755521801300916
147830001-147835000 0.6625343898087181
147835001-147840000 0.9619269580782867
149030001-149035000 0.0
149035001-149040000 0.043976580267080595
149040001-149045000 0.8478916263013502
149045001-149050000 0.013447767512534518
149050001-149055000 0.14299839202010803
149055001-149060000 0.16339390307611254
149060001-149065000 0.021279543397130424
149065001-149070000 0.8362002338235559
149070001-149075000 0.08752785976894556
149075001-149080000 0.0
149080001-149085000 0.040001207862129656
149085001-149090000 0.2646341322248126
149090001-149095000 0.16129496245224856
149095001-149100000 0.3151155955470229
149100001-149105000 0.052868498753543644
149105001-149110000 0.005647224366569169
149110001-149115000 0.5736771496879439
149115001-149120000 0.06471023419164705
149120001-149125000 0.06468408016664737
149125001-149130000 0.09212248073633038
149130001-149135000 0.09571605167945103
149135001-149140000 0.3289941273669076
149140001-149145000 0.3999449007248343
149145001-149150000 0.17591642262399945
149150001-149155000 0.07825492615535103
149155001-149160000 0.6311922937604018
149160001-149165000 0.2624810228358156
149165001-149170000 0.25912585606605054
149170001-149175000 0.6196964782953973
149175001-149180000 0.6973911656047365
149180001-149185000 0.5105939308506929
149185001-149190000 0.59135919431302
149190001-149195000 0.7695803049627019
149195001-149200000 0.09509539839243221
149200001-149205000 0.002530791464920167
149205001-149210000 0.056186220178749226
149210001-149215000 0.8958975668040099
149215001-149220000 0.8312131944457516
149220001-149225000 0.6003401615621426
149225001-149230000 0.5632665945954303
149230001-149235000 0.3829918342976935
149235001-149240000 0.37466398543393165
149240001-149245000 1.4027550090558516
149245001-149250000 1.826297949507807
149250001-149255000 0.11018096874589224
149810001-149815000 0.21840937059458151
149815001-149820000 0.25903909257785146
149820001-149825000 0.5662817742261615
149825001-149830000 0.7291244226616761
149830001-149835000 0.6329326860621216
149835001-149840000 0.4832004301701112
149840001-149845000 1.0458745602712864
149845001-149850000 0.5765174173801764
149850001-149855000 0.3126478766890084
149855001-149860000 0.46480358626504525
149860001-149865000 0.5597447361360459
149865001-149870000 0.7808246481531629
149870001-149875000 0.4945920902461391
149875001-149880000 0.8468320773993674
149880001-149885000 1.154168813127343
149885001-149890000 0.6538441699234886
149890001-149895000 0.6417731357848326
149895001-149900000 0.8860260859815291
149900001-149905000 0.6309245249593206
149905001-149910000 0.5061475336594231
149910001-149915000 0.6255149926698154
149915001-149920000 0.6122725467577034
149920001-149925000 0.33796366004685235
149925001-149930000 0.44964911851575023
149930001-149935000 0.20788550584096308
149935001-149940000 0.20579701123790514
149940001-149945000 0.3458369415425162
149945001-149950000 0.2803287441325331
149950001-149955000 0.3459049966065148
149955001-149960000 0.5445921790527042
149960001-149965000 0.10189432072935113
149965001-149970000 0.0
149970001-149975000 0.43550624975783
149975001-149980000 0.5031463224976567
149980001-149985000 0.23084240124982885
149985001-149990000 0.41338090404520955
149990001-149995000 2.0514697936283355
149995001-150000000 4.687338050223751
150000001-150005000 0.3619581789962747
150005001-150010000 0.39943013470294275
150010001-150015000 0.8387702753939401
150015001-150020000 0.6573554848912742
150020001-150025000 0.5493392506589231
150025001-150030000 1.4163648682360244
150030001-150035000 0.14987642871907095
150035001-150040000 0.06798433215972857
150040001-150045000 0.7005764285568635
150045001-150050000 0.424817354970262
150050001-150055000 0.49481622043893014
150055001-150060000 1.0295684545159005
150060001-150065000 0.11606288112294136
150065001-150070000 0.20918202323692783
150070001-150075000 0.8293298310962167
150075001-150080000 0.30775821143152465
150080001-150085000 0.2008403330902714
150085001-150090000 0.28882145359086314
150090001-150095000 0.3267810491141678
150095001-150100000 0.30801604648532444
150100001-150105000 0.4436558385085852
150105001-150110000 0.2774146220785119
150110001-150115000 0.38762247368481034
150115001-150120000 0.8575394248310068
150120001-150125000 0.21394872676262425
150125001-150130000 0.24598105668498146
150130001-150135000 1.256384579733721
150135001-150140000 0.7814776349736775
150140001-150145000 0.6097148268832648
150145001-150150000 0.31839679441403806
150150001-150155000 0.20573960522174453
150155001-150160000 0.4008562786439179
150160001-150165000 1.0505089829219614
150165001-150170000 1.1757362155299491
150170001-150175000 0.4701618336871543
150175001-150180000 0.34554275111070465
150180001-150185000 0.49539284974766806
150185001-150190000 0.4585323635127725
150190001-150195000 0.4201747515981949
150195001-150200000 0.6626251608897343
150200001-150205000 0.6845203740742336
150205001-150210000 0.6415937402748176
150210001-150215000 1.1141735793579335
150215001-150220000 0.7171972447244696
150220001-150225000 0.6356412735747121
150225001-150230000 0.646952776521086
150230001-150235000 0.770730731682005
150235001-150240000 0.6800623511012879
150240001-150245000 0.9731668560577797
150245001-150250000 1.0306872156360665
150250001-150255000 0.6675212226731291
150255001-150260000 1.080469385788052
150260001-150265000 1.0151477319753064
150265001-150270000 0.9630785913542369
150270001-150275000 0.7084343280394296
150275001-150280000 0.6954055481608427
150280001-150285000 0.6133449150547504
150285001-150290000 0.4473788575576053
150290001-150295000 0.5429037739452508
150295001-150300000 0.7203813732515175
150300001-150305000 0.6580125978184022
150305001-150310000 0.6080710677945949
150310001-150315000 0.6377203647887203
150315001-150320000 0.7972946903457492
150320001-150325000 1.1567515151420855
150325001-150330000 0.6209108042521659
150330001-150335000 0.43920270815052237
150335001-150340000 0.6832295273548032
150340001-150345000 0.4068414782622902
150345001-150350000 0.30770653506368234
150350001-150355000 0.9215356588947864
150355001-150360000 1.2445852702938995
150360001-150365000 0.601608678987869
150365001-150370000 0.8577974095001273
150370001-150375000 1.044825183631415
150375001-150380000 0.762415058701443
150380001-150385000 1.059763767055349
150385001-150390000 0.9641886431843146
150390001-150395000 0.48347876966994
150395001-150400000 0.30721663017613543
150400001-150405000 0.5708413920653652
150405001-150410000 0.8512267824044896
150410001-150415000 0.5214218825095173
150415001-150420000 0.7237365103342708
150420001-150425000 0.6537947673949009
150425001-150430000 0.6582942492249659
150430001-150435000 0.7032616445751753
150435001-150440000 0.5902615308988445
150440001-150445000 0.509675804015065
150445001-150450000 0.8190870798029981
150450001-150455000 1.0795392053043407
150455001-150460000 0.5703511449616311
150460001-150465000 0.4762856575679015
150465001-150470000 1.181622934456969
150470001-150475000 1.074083706427109
150475001-150480000 0.6555112783280671
150480001-150485000 1.3240648849199828
150485001-150490000 0.7068615462113561
150490001-150495000 0.7643088209914931
150495001-150500000 0.8718726854392362
150500001-150505000 0.7727241535750798
150505001-150510000 1.9113584146985354
150510001-150515000 2.220897914754177
150515001-150520000 1.4841379280951288
150520001-150525000 1.2412688236732308
150525001-150530000 2.4936645452266393
150530001-150535000 2.7504611472997853
150535001-150540000 0.8802277560220467
150540001-150545000 1.1974835461810187
150545001-150550000 1.09853727603635
150550001-150555000 0.8748328977145693
150555001-150560000 0.642683622737055
150560001-150565000 0.4218510575871855
150565001-150570000 0.6413010868510237
150570001-150575000 0.7210738698096599
150575001-150580000 0.5748978745329818
150580001-150585000 0.5736757126374253
150585001-150590000 0.6957817635044349
150590001-150595000 0.5999703409855217
150595001-150600000 0.5251853712099964
150600001-150605000 0.5130906054505446
150605001-150610000 0.49362872764789906
150610001-150615000 1.4343345480811054
150615001-150620000 1.3301003886099094
150620001-150625000 0.5680222306146717
150625001-150630000 0.6572822193934693
150630001-150635000 0.5090860834374292
150635001-150640000 0.34682102905238854
150640001-150645000 0.4940755906772928
150645001-150650000 0.5719140959465463
150650001-150655000 0.510474659399052
150655001-150660000 0.6081120053380248
150660001-150665000 0.5718088198306256
150665001-150670000 0.4229065785188991
150670001-150675000 0.46348570025332897
150675001-150680000 0.6262423468228752
150680001-150685000 0.5834104166960151
150685001-150690000 0.7777230220384244
150690001-150695000 0.762189124575169
150695001-150700000 0.3698899982456014
150700001-150705000 0.3123151389960857
150705001-150710000 0.4242525781751472
150710001-150715000 0.5316582876799543
150715001-150720000 1.2649663444257218
150720001-150725000 0.7657239996838756
150725001-150730000 0.48453098976536657
150730001-150735000 0.7008630154620338
150735001-150740000 0.6513412959615821
150740001-150745000 0.5271050195261487
150745001-150750000 0.7100746435087615
150750001-150755000 0.4633873833074895
150755001-150760000 0.15173872094357685
150760001-150765000 0.3170761573868235
150765001-150770000 0.35141233812597317
150770001-150775000 0.34299207823501016
150775001-150780000 1.9424127220754428
150780001-150785000 1.1944155864990453
150785001-150790000 0.6478802888045824
150790001-150795000 0.5645327396618283
150795001-150800000 0.7249286913834735
150800001-150805000 0.6596064159977286
150805001-150810000 0.293807405264946
150810001-150815000 0.29387298877550294
150815001-150820000 0.2671158359947094
150820001-150825000 0.4407629649589943
150825001-150830000 0.3279911644119581
150830001-150835000 0.32015986659708656
150835001-150840000 0.714494795514806
150840001-150845000 0.49724007733568776
150845001-150850000 0.646928917806014
150850001-150855000 0.6082599523588358
150855001-150860000 0.7920447785521423
150860001-150865000 0.8474026948063386
150865001-150870000 0.6881390083988204
150870001-150875000 0.9117211994818727
150875001-150880000 0.6952030805438391
150880001-150885000 0.6077860092845323
150885001-150890000 0.7488597000990735
150890001-150895000 0.5824340922931378
150895001-150900000 0.5169161898186542
150900001-150905000 0.6639467816003779
150905001-150910000 0.5862902599964999
150910001-150915000 0.2975803323646349
150915001-150920000 0.32659469667572055
150920001-150925000 0.6076279528372873
150925001-150930000 0.4194058241118944
150930001-150935000 0.5598705568773953
150935001-150940000 0.8928393176839265
150940001-150945000 0.6263762850059967
150945001-150950000 0.6956381304682565
150950001-150955000 0.7548403990497945
150955001-150960000 1.2904717113145847
150960001-150965000 1.0933021977731572
150965001-150970000 0.6329168034179129
150970001-150975000 0.5554265562522015
150975001-150980000 0.558869646492004
150980001-150985000 1.0687441761030756
150985001-150990000 0.628590375790444
150990001-150995000 0.34391796146572795
150995001-151000000 4.925558060386674
151000001-151005000 1.8383441203032018
151005001-151010000 0.7384199828317319
151010001-151015000 0.9305331872712927
151015001-151020000 0.5363200347575295
151020001-151025000 0.24926177234877453
151025001-151030000 0.3299264617351463
151030001-151035000 0.7444339205385835
151035001-151040000 0.5379403642255067
151040001-151045000 0.4300300581172881
151045001-151050000 0.4047940138905909
151050001-151055000 0.6479936839326954
151055001-151060000 0.5407977261789235
151060001-151065000 0.5881933788541701
151065001-151070000 0.903730248181897
151070001-151075000 0.5206020311342395
151075001-151080000 0.07475611752180115
151080001-151085000 0.030125956651162973
151085001-151090000 0.46146510275218366
151090001-151095000 0.2516250881815513
151095001-151100000 0.34083726783189683
151100001-151105000 0.7343257807699503
151105001-151110000 0.4641150152586469
151110001-151115000 1.00388544100719
151115001-151120000 1.4629681465165367
151120001-151125000 1.1911372032862833
151125001-151130000 0.6959770595775168
151130001-151135000 0.5484726325681795
151135001-151140000 1.0665582779876628
151140001-151145000 0.6647360367838018
151145001-151150000 0.08109572550183118
151150001-151155000 0.2256925461261049
151155001-151160000 0.2634401082794657
151160001-151165000 0.16162055001054362
151165001-151170000 1.0617757324435246
151170001-151175000 0.6196193824907296
151175001-151180000 0.3633627523169267
151180001-151185000 0.2855648688672321
151185001-151190000 0.7086262204681292
151190001-151195000 0.37373070862086394
151195001-151200000 0.4567049148522302
151200001-151205000 0.7122046003026609
151205001-151210000 0.3171557196154658
151210001-151215000 0.37512634933007905
151215001-151220000 0.4828658906749284
151220001-151225000 0.26731919591021025
151225001-151230000 0.3158008038203269
151230001-151235000 0.5933403343527277
151235001-151240000 0.367873094864101
151240001-151245000 0.44431057547445374
151245001-151250000 1.4483332343011401
151250001-151255000 0.30632777321249066
151255001-151260000 0.38801899568917836
151260001-151265000 0.17646516549539593
151265001-151270000 0.0
151270001-151275000 0.27481745323548923
151275001-151280000 0.38753263310168484
151280001-151285000 0.13428413187302915
151285001-151290000 0.3664038136376602
151290001-151295000 0.8564996936440388
151295001-151300000 0.4903220466356864
151300001-151305000 0.24905703987347896
151305001-151310000 0.4488895753864704
151310001-151315000 0.5959759208654989
151315001-151320000 0.36303017239923013
151320001-151325000 0.5459306012228823
151325001-151330000 0.700343750909936
151330001-151335000 0.6005113339605335
151335001-151340000 2.668680042133445
151340001-151345000 2.2455688239277642
151345001-151350000 0.5600473457469154
151350001-151355000 0.8384583851503506
151355001-151360000 1.239538847972908
151360001-151365000 2.214226028819891
151365001-151370000 0.9178245330840258
151370001-151375000 0.7049699719335989
151375001-151380000 0.423848720092889
151380001-151385000 0.3401773573140463
151385001-151390000 0.8659862618007075
151390001-151395000 0.21422408069028862
151395001-151400000 0.2323892411963262
151400001-151405000 1.1405082318889264
151405001-151410000 0.3065445077465692
151410001-151415000 0.23976149266761002
151415001-151420000 0.5427743442224139
151420001-151425000 0.61718649079485
151425001-151430000 0.5117876998130646
151430001-151435000 0.9426093992229553
151435001-151440000 0.8887035430992009
151440001-151445000 0.5274893462639101
151445001-151450000 1.2980443304104514
151450001-151455000 1.1333915481299393
151455001-151460000 0.5002836806112162
151460001-151465000 0.7459763524867401
151465001-151470000 1.1141072971299835
151470001-151475000 0.8417680908175688
151475001-151480000 0.4733516550260088
151480001-151485000 0.7341157750077751
151485001-151490000 0.3886672614101943
151490001-151495000 0.1866551198818523
151495001-151500000 0.9631947482584211
151500001-151505000 1.6749377421431226
151505001-151510000 0.5405115403004498
151510001-151515000 0.5918505711842541
151515001-151520000 0.7578100835660194
151520001-151525000 0.9149543375999135
151525001-151530000 0.8797722884656349
151530001-151535000 1.5522067532165926
151535001-151540000 5.1065475712943
151540001-151545000 1.1861820219454016
151545001-151550000 0.6599869669998853
151550001-151555000 0.8459828387152502
151555001-151560000 1.0714203550688
151560001-151565000 0.5780843885092775
151565001-151570000 0.4778022392530605
151570001-151575000 0.4948879506859696
151575001-151580000 0.3230226971309704
151580001-151585000 0.6742102346054554
151585001-151590000 1.2851642384333635
151590001-151595000 0.47125954709341394
151595001-151600000 0.8523746867042682
151600001-151605000 1.1629084041766984
151605001-151610000 0.21125740342933394
151610001-151615000 0.7974270852135767
151615001-151620000 1.0937501884547802
151620001-151625000 0.3260977551545888
151625001-151630000 0.4514320248012102
151630001-151635000 0.7296667417956937
151635001-151640000 0.5684501979581793
151640001-151645000 0.28298552124460313
151645001-151650000 0.30278065047481584
151650001-151655000 0.31541024772754794
151655001-151660000 0.4795251272399953
151660001-151665000 0.4961975824189558
151665001-151670000 0.529427708726535
151670001-151675000 1.009817773617659
151675001-151680000 0.6086292936970725
151680001-151685000 0.6280887272052358
151685001-151690000 2.833895469475147
151690001-151695000 0.7630755934945089
151695001-151700000 0.4573634852450581
151700001-151705000 0.9443081217695175
151705001-151710000 1.5530921711428172
151710001-151715000 0.6856147523911978
151715001-151720000 0.5105726620871219
151720001-151725000 0.6673824519076518
151725001-151730000 0.7384990093688012
151730001-151735000 0.6990357238001857
151735001-151740000 1.3649566225824987
151740001-151745000 0.9379595556673389
151745001-151750000 0.5664544215891351
151750001-151755000 1.0217714696281002
151755001-151760000 0.6578173575708423
151760001-151765000 0.48312976147107195
151765001-151770000 0.6068625808310252
151770001-151775000 0.5972788871524032
151775001-151780000 0.6766079595791838
151780001-151785000 4.596245991184061
151785001-151790000 2.0829983326755532
151790001-151795000 0.6033702172786837
151795001-151800000 0.9176304013033416
151800001-151805000 2.54754485613522
151805001-151810000 2.2417139045651986
151810001-151815000 1.2374264094704897
151815001-151820000 2.342544554594359
151820001-151825000 1.1845381709968568
151825001-151830000 1.0091627772327538
151830001-151835000 2.3938587152165542
151835001-151840000 1.3137402850392004
151840001-151845000 0.8841385413109769
151845001-151850000 0.6438096203490894
151850001-151855000 0.5719241620706139
151855001-151860000 0.6804658315630417
151860001-151865000 0.5933635742192485
151865001-151870000 0.3991834638774048
151870001-151875000 0.5385036635668714
151875001-151880000 0.5454386315175166
151880001-151885000 0.5516844284970955
151885001-151890000 0.5429763383596167
151890001-151895000 0.50846880806524
151895001-151900000 0.4918543099851972
151900001-151905000 0.8337786663711808
151905001-151910000 1.309363431806224
151910001-151915000 0.5621128484390008
151915001-151920000 0.7166323324375692
151920001-151925000 0.8288483179655904
151925001-151930000 0.701497889800294
151930001-151935000 0.912669773874572
151935001-151940000 1.248104726744366
151940001-151945000 0.16527831422569955
151945001-151950000 0.04427672400603019
151950001-151955000 0.6598826834472404
151955001-151960000 0.3121553606413697
151960001-151965000 0.2273141351763575
151965001-151970000 0.8596712691165519
151970001-151975000 1.2634723640528485
151975001-151980000 0.8775708968586527
151980001-151985000 0.6985612079171895
151985001-151990000 0.39643464389807337
151990001-151995000 0.5662279208568297
151995001-152000000 2.509446375030013
152000001-152005000 0.7469951872009977
152005001-152010000 0.7190663267034727
152010001-152015000 0.5775259444816793
152015001-152020000 0.5476532185366383
152020001-152025000 0.4677082478471915
152025001-152030000 0.6034112236793137
152030001-152035000 0.5437289566474817
152035001-152040000 0.23458790734139634
152040001-152045000 1.1517533436348446
152045001-152050000 0.819927692166041
152050001-152055000 0.6641245386945459
152055001-152060000 1.3446243230707848
152060001-152065000 0.7400699066410674
152065001-152070000 1.0829819484549201
152070001-152075000 0.7046566172905145
152075001-152080000 0.6339508972966577
152080001-152085000 0.81441707220981
152085001-152090000 0.6914080291142678
152090001-152095000 0.4141416856487288
152095001-152100000 0.4698362699279163
152100001-152105000 0.3879374332664463
152105001-152110000 0.3224213024972882
152110001-152115000 0.6980479777696957
152115001-152120000 0.6689179374591897
152120001-152125000 0.8208808638893081
152125001-152130000 0.8592802534149626
152130001-152135000 0.2998922998581901
152135001-152140000 0.513644406420313
152140001-152145000 2.947943639340805
152145001-152150000 0.19565329539047185
152150001-152155000 0.25877122021271776
152155001-152160000 0.8459954464745237
152160001-152165000 0.8070070481828195
152165001-152170000 0.6908964347306351
152170001-152175000 0.4303054588603871
152175001-152180000 0.5136107067212272
152180001-152185000 0.5669588779489203
152185001-152190000 0.5074316546973149
152190001-152195000 0.8648299496263568
152195001-152200000 0.7547454191180536
152200001-152205000 0.5907636135275612
152205001-152210000 0.5577706340375769
152210001-152215000 0.5476366447775409
152215001-152220000 0.4427255248727925
152220001-152225000 0.5512881838102205
152225001-152230000 0.8473069755935826
152230001-152235000 0.5611478217872122
152235001-152240000 0.5777927177231283
152240001-152245000 0.8820624866735237
152245001-152250000 0.565252752432075
152250001-152255000 0.35075380202744993
152255001-152260000 0.5878294630679085
152260001-152265000 0.9600546909619065
152265001-152270000 0.5215646129330923
152270001-152275000 0.6527521599837305
152275001-152280000 0.952595349404935
152280001-152285000 0.7688524846223356
152285001-152290000 0.45436601101345514
152290001-152295000 0.4946383025989272
152295001-152300000 0.7125495035376418
152300001-152305000 0.6006484560229037
152305001-152310000 0.6437408306811079
152310001-152315000 2.069191998647666
152315001-152320000 0.6295155604761385
152320001-152325000 0.25685835116950106
152325001-152330000 0.7365663201752924
152330001-152335000 0.9204302931530675
152335001-152340000 0.5263927782973741
152340001-152345000 0.6822975884189392
152345001-152350000 0.546809095533352
152350001-152355000 0.6420405719921166
152355001-152360000 0.6386116455854701
152360001-152365000 0.5651702126841562
152365001-152370000 0.5621994915912698
152370001-152375000 0.45677359222658975
152375001-152380000 0.7803025613799995
152380001-152385000 0.6047148160809914
152385001-152390000 0.77627680264806
152390001-152395000 0.6956717879695735
152395001-152400000 0.4738829162104348
152400001-152405000 1.6381574098967908
152405001-152410000 1.004381515158552
152410001-152415000 0.6084443549385222
152415001-152420000 1.0782379307643384
152420001-152425000 0.7366776686925989
152425001-152430000 0.8636167034890498
152430001-152435000 0.899735130306523
152435001-152440000 0.9607330730557244
152440001-152445000 1.1840707240922654
152445001-152450000 0.9268475288851151
152450001-152455000 2.1170208874030902
152455001-152460000 1.1092184014271855
152460001-152465000 0.3728346205416757
152465001-152470000 0.3038291658469415
152470001-152475000 0.3464817085372186
152475001-152480000 0.6589715097510975
152480001-152485000 1.054130082075926
152485001-152490000 0.7698681113360396
152490001-152495000 0.4637446849931613
152495001-152500000 0.5288251858472773
152500001-152505000 0.7598304754380273
152505001-152510000 0.7515196010264752
152510001-152515000 0.9411687017031928
152515001-152520000 0.8562787839113232
152520001-152525000 0.9560188933491148
152525001-152530000 1.2302386605096778
152530001-152535000 2.049687676963408
152535001-152540000 8.990420258355051
152540001-152545000 1.0271437737270275
152545001-152550000 0.9737372265220469
152550001-152555000 1.2136292359051892
152555001-152560000 1.87948430351695
152560001-152565000 1.3376319609868101
152565001-152570000 0.84662861635187
152570001-152575000 1.1936857828667142
152575001-152580000 1.5738767383174221
152580001-152585000 1.3926276138246758
152585001-152590000 0.9085454177311888
152590001-152595000 1.5187210337930406
152595001-152600000 1.2925732906682807
152600001-152605000 1.207044550119587
152605001-152610000 1.2054697562031482
152610001-152615000 0.8527884284231704
152615001-152620000 0.5575853803916566
152620001-152625000 0.375881983168712
152625001-152630000 0.5888143740083912
152630001-152635000 0.816386337515315
152635001-152640000 0.33282262991321343
152640001-152645000 0.3864357897478653
152645001-152650000 0.5080835911815724
152650001-152655000 0.5064211594411647
152655001-152660000 0.7704523683631956
152660001-152665000 0.7369609946980008
152665001-152670000 0.6469211088807122
152670001-152675000 0.728359519232003
152675001-152680000 0.8605442557667243
152680001-152685000 0.6593299937061323
152685001-152690000 0.5306086877428197
152690001-152695000 1.00391030680184
152695001-152700000 1.4141208297385057
152700001-152705000 0.5795216467281384
152705001-152710000 0.6940035359880699
152710001-152715000 0.6626572731554089
152715001-152720000 0.5500654894665162
152720001-152725000 0.8280681229181884
152725001-152730000 0.9193330692187431
152730001-152735000 0.813210162522155
152735001-152740000 0.7338588888563239
152740001-152745000 0.6657785220277158
152745001-152750000 0.6454498699823943
152750001-152755000 1.1809228308686803
152755001-152760000 1.255896142898025
152760001-152765000 0.7004709991863635
152765001-152770000 0.5514618481407252
152770001-152775000 0.49708317989706297
152775001-152780000 1.542568688391796
152780001-152785000 1.1816947761723209
152785001-152790000 0.3086617684459062
152790001-152795000 0.24835430114171766
152795001-152800000 0.3475439348818033
152800001-152805000 0.201259281590225
152805001-152810000 0.2128572332429412
152810001-152815000 0.07463546505288483
152815001-152820000 0.06310550283398139
152820001-152825000 0.3743057714580539
152825001-152830000 0.043951197472016534
152830001-152835000 0.06768279549502182
152835001-152840000 0.23657586423950475
152840001-152845000 0.43138700255417517
152845001-152850000 0.4200016451367681
152850001-152855000 0.4504128490555311
152855001-152860000 0.8349878773631574
152860001-152865000 0.7648829380279195
152865001-152870000 0.6856273037730172
152870001-152875000 0.5562375000246121
152875001-152880000 0.4677652331230705
152880001-152885000 0.9377657360139788
152885001-152890000 1.0986678612330212
152890001-152895000 1.2159709737639564
152895001-152900000 0.6126759205336166
152900001-152905000 0.6012142556180726
152905001-152910000 0.7432314320954342
152910001-152915000 0.3527535689395111
152915001-152920000 0.4812628750051499
152920001-152925000 0.8853998225267296
152925001-152930000 0.84246651903042
152930001-152935000 0.8074157463739103
152935001-152940000 1.0869688342112225
152940001-152945000 0.7521039871554217
152945001-152950000 0.5252030133441825
152950001-152955000 0.7199707268903262
152955001-152960000 1.1918258602616403
152960001-152965000 1.5707307359241311
152965001-152970000 1.0608870008044105
152970001-152975000 1.2483924343964663
152975001-152980000 1.5792501849316327
152980001-152985000 1.5950244165430054
152985001-152990000 0.902730779656198
152990001-152995000 0.5734743959570149
152995001-153000000 0.7694628244261609
153000001-153005000 1.7622858605740366
153005001-153010000 2.761931598303539
153010001-153015000 1.592082323896727
153015001-153020000 0.9760305313064657
153020001-153025000 0.6556472517162872
153025001-153030000 2.1216378687593944
153030001-153035000 1.1910922423055368
153035001-153040000 0.39998838075811183
153040001-153045000 0.8003135282266329
153045001-153050000 1.1572225004866639
153050001-153055000 1.199111216311626
153055001-153060000 1.1524415709330451
153060001-153065000 2.341482054729751
153065001-153070000 1.761207480993771
153070001-153075000 0.5590091475004428
153075001-153080000 0.5116778553506744
153080001-153085000 1.2654877230681127
153085001-153090000 0.9645228731239517
153090001-153095000 0.5982981742307255
153095001-153100000 0.4650290625300167
153100001-153105000 0.48306680809083835
153105001-153110000 0.7865314441681344
153110001-153115000 0.6249922785440037
153115001-153120000 0.7736717692077103
153120001-153125000 0.639502430225615
153125001-153130000 0.7440057379311301
153130001-153135000 0.7667537041501342
153135001-153140000 0.49848918905901596
153140001-153145000 1.0531179479738049
153145001-153150000 0.41140409297050384
153150001-153155000 0.4776457755191136
153155001-153160000 0.18441746610657012
153160001-153165000 0.6068464112147093
153165001-153170000 3.6188081330046957
153170001-153175000 0.7461740730987999
153175001-153180000 2.8185592894180553
153180001-153185000 2.496351415484984
153185001-153190000 0.6516033599733339
153190001-153195000 1.1773116320663313
153195001-153200000 1.1389908374340887
153200001-153205000 0.9853442953488731
153205001-153210000 1.2649131491339791
153210001-153215000 1.7847001176398523
153215001-153220000 2.10458192937267
153220001-153225000 1.3381225503828116
153225001-153230000 0.9838145696036865
153230001-153235000 0.8314078963077193
153235001-153240000 0.9005659605913111
153240001-153245000 0.7218478446961557
153245001-153250000 0.6202525353898692
153250001-153255000 0.6093989877360014
153255001-153260000 0.4810846489280697
153260001-153265000 0.5077344867133636
153265001-153270000 5.937973836642035
153270001-153275000 2.2041360678636663
153275001-153280000 0.6887496300027041
153280001-153285000 0.7566024092962218
153285001-153290000 0.8417618273242495
153290001-153295000 1.074064470481828
153295001-153300000 0.8350847368793759
153300001-153305000 0.9761473859846913
153305001-153310000 0.826654832014227
153310001-153315000 0.6721052731026431
153315001-153320000 0.7083044699857348
153320001-153325000 0.7868698418697047
153325001-153330000 4.004582571472233
153330001-153335000 2.2002940923186185
153335001-153340000 1.518771982552944
153340001-153345000 0.9935944759332107
153345001-153350000 0.6374379684285659
153350001-153355000 0.8356694128503748
153355001-153360000 0.7991135182965654
153360001-153365000 1.136363305073534
153365001-153370000 0.9190109364712532
153370001-153375000 0.7126774579688802
153375001-153380000 0.8828359073065231
153380001-153385000 0.4357405687519094
153385001-153390000 0.9842349170136163
153390001-153395000 1.3415368168789752
153395001-153400000 0.4836786845782211
153400001-153405000 0.9592795227332058
153405001-153410000 1.2440600886822148
153410001-153415000 0.6351635231754177
153415001-153420000 0.4534023602966742
153420001-153425000 0.546098580560711
153425001-153430000 0.7413444218605552
153430001-153435000 0.9535740444179147
153435001-153440000 0.868278716396886
153440001-153445000 0.7295431167819948
153445001-153450000 0.6594030555624436
153450001-153455000 0.5326841919893196
153455001-153460000 0.6476413587163254
153460001-153465000 1.8986308354562373
153465001-153470000 0.5629908775217286
153470001-153475000 0.46095219563882583
153475001-153480000 1.370762050177882
153480001-153485000 0.5653477513111304
153485001-153490000 0.6417266815962231
153490001-153495000 1.5613132407943129
153495001-153500000 0.7823901888729624
153500001-153505000 0.6689071253067521
153505001-153510000 0.6712272294191619
153510001-153515000 0.8895422846172581
153515001-153520000 0.859310593544348
153520001-153525000 0.9794496808253439
153525001-153530000 0.5176944708461588
153530001-153535000 0.36018617690438776
153535001-153540000 0.5582427111308559
153540001-153545000 0.5148393207325452
153545001-153550000 0.9097695976340112
153550001-153555000 1.2509724314088673
153555001-153560000 0.42253053059430096
153560001-153565000 0.41408403297209007
153565001-153570000 0.7075433344545703
153570001-153575000 0.7650936055808445
153575001-153580000 3.1671809850835166
153580001-153585000 1.5710420108554268
153585001-153590000 0.8550662703090618
153590001-153595000 0.8101980445646133
153595001-153600000 1.0866816186163102
153600001-153605000 2.9433993080051986
153605001-153610000 0.9866785470518878
153610001-153615000 0.554918476509985
153615001-153620000 0.6249245184252624
153620001-153625000 0.914530481208232
153625001-153630000 0.39980030185780063
153630001-153635000 0.34235715490856417
153635001-153640000 0.5881291791881476
153640001-153645000 0.5545801346433593
153645001-153650000 0.48548610192880526
153650001-153655000 0.6905743996028276
153655001-153660000 0.7339809718479761
153660001-153665000 0.7254610501850209
153665001-153670000 0.9898202552274984
153670001-153675000 1.059594751793257
153675001-153680000 1.0972808609416478
153680001-153685000 0.9073452571199941
153685001-153690000 0.7118726743086291
153690001-153695000 0.8586681041449677
153695001-153700000 0.8169248246447133
153700001-153705000 0.4778398245781855
153705001-153710000 0.3974830228369056
153710001-153715000 0.6761592132099691
153715001-153720000 1.7375687529189012
153720001-153725000 0.573537179472389
153725001-153730000 0.3915070291352608
153730001-153735000 0.6917062683468562
153735001-153740000 1.0176259353805595
153740001-153745000 1.233698889002895
153745001-153750000 1.4128610378780462
153750001-153755000 3.0368548715979538
153755001-153760000 1.972881914937238
153760001-153765000 0.6892366762768666
153765001-153770000 0.9663310149712916
153770001-153775000 0.7539409398918087
153775001-153780000 0.6192865055345106
153780001-153785000 0.5859433541681344
153785001-153790000 0.37657763598282834
153790001-153795000 0.4817958067279138
153795001-153800000 1.558112912850222
153800001-153805000 0.7830784528215199
153805001-153810000 0.2847146817788713
153810001-153815000 0.25012050790788914
153815001-153820000 0.4925627597344992
153820001-153825000 0.8168200238301223
153825001-153830000 1.0695146835380236
153830001-153835000 0.47182045370392833
153835001-153840000 0.41556054175081
153840001-153845000 0.8004301055187063
153845001-153850000 0.5502911027441647
153850001-153855000 0.6728530560160912
153855001-153860000 0.634261062441411
153860001-153865000 0.4842137682599124
153865001-153870000 0.6428291290357647
153870001-153875000 0.6206784867217547
153875001-153880000 0.706172176812275
153880001-153885000 1.273250706321787
153885001-153890000 0.5680726021657668
153890001-153895000 0.42247892326188874
153895001-153900000 0.5739937075862629
153900001-153905000 0.481724421046804
153905001-153910000 0.19376514475848847
153910001-153915000 0.42737938459377217
153915001-153920000 0.5697651081910209
153920001-153925000 0.2922197168493255
153925001-153930000 0.6240455903950128
153930001-153935000 0.891892117273647
153935001-153940000 0.8007501476640877
153940001-153945000 0.49902822220881676
153945001-153950000 0.6133856633428605
153950001-153955000 1.5753682083317764
153955001-153960000 0.7291706753948691
153960001-153965000 0.7341065778871766
153965001-153970000 1.2637743471703358
153970001-153975000 0.6567071525797438
153975001-153980000 0.6757145416064606
153980001-153985000 0.5461437489659919
153985001-153990000 0.6954594631839583
153990001-153995000 0.9479672754947762
153995001-154000000 0.47154618038585255
154000001-154005000 0.6206812353035319
154005001-154010000 1.0789509084206763
154010001-154015000 0.7601252452320858
154015001-154020000 0.553905187420397
154020001-154025000 0.6282486466314139
154025001-154030000 0.8452456965635188
154030001-154035000 0.84024062123542
154035001-154040000 0.4586792860965915
154040001-154045000 0.7397924557838209
154045001-154050000 0.8679788358572655
154050001-154055000 0.5257974315346844
154055001-154060000 0.5621610533654257
154060001-154065000 0.6396414469098916
154065001-154070000 0.9275343371437843
154070001-154075000 0.5346699796191313
154075001-154080000 0.3413424402395263
154080001-154085000 0.5987361873550888
154085001-154090000 0.6836840134513381
154090001-154095000 0.3827333516376875
154095001-154100000 0.720605508572013
154100001-154105000 0.4854328479963809
154105001-154110000 0.3342105997575335
154110001-154115000 1.0985442968249748
154115001-154120000 1.0715361886014023
154120001-154125000 0.3921063632919066
154125001-154130000 0.454553533578015
154130001-154135000 0.5873301030962498
154135001-154140000 0.35073583044369905
154140001-154145000 0.47375576887433857
154145001-154150000 1.2837271844473996
154150001-154155000 0.612253186179565
154155001-154160000 0.5827800764769563
154160001-154165000 0.6439886379272998
154165001-154170000 0.8685838635976294
154170001-154175000 0.6550995224511981
154175001-154180000 0.746267786819471
154180001-154185000 0.8046783012227898
154185001-154190000 0.36654136562871803
154190001-154195000 0.6508323773611404
154195001-154200000 0.9411155456808724
154200001-154205000 0.6784658176289527
154205001-154210000 0.548628122896666
154210001-154215000 0.6475117463241669
154215001-154220000 1.0832924026409594
154220001-154225000 0.49664151287435393
154225001-154230000 0.412455517565476
154230001-154235000 0.7292289428756219
154235001-154240000 1.2415413282956238
154240001-154245000 0.6558376161332922
154245001-154250000 0.5557281045542363
154250001-154255000 0.6949759921384842
154255001-154260000 1.134123296526367
154260001-154265000 0.6264256024864692
154265001-154270000 0.9312862693910516
154270001-154275000 2.5496921189499635
154275001-154280000 0.6349847926603069
154280001-154285000 0.7936239019983456
154285001-154290000 1.6815066907845462
154290001-154295000 1.0150981978144638
154295001-154300000 0.951386348103044
154300001-154305000 0.4213681377033735
154305001-154310000 0.3246354762572089
154310001-154315000 0.5808047644932466
154315001-154320000 0.6937440471280811
154320001-154325000 1.2228951211158712
154325001-154330000 1.3114666330697733
154330001-154335000 0.8302440586240853
154335001-154340000 0.8132751324047949
154340001-154345000 1.3965626823642647
154345001-154350000 1.3015320705548719
154350001-154355000 0.9769910775641105
154355001-154360000 0.6361604796934446
154360001-154365000 0.657037205007158
154365001-154370000 0.961269383694247
154370001-154375000 1.0937108305122483
154375001-154380000 1.4240142016540283
154380001-154385000 0.7975612287152246
154385001-154390000 0.6036466839675089
154390001-154395000 5.444312913666022
154395001-154400000 1.7377221977389767
154400001-154405000 0.5529523153482439
154405001-154410000 0.6810652114302203
154410001-154415000 0.8349752724325744
154415001-154420000 1.7965588986866055
154420001-154425000 0.744121923896447
154425001-154430000 0.5520838568301942
154430001-154435000 0.9690304220015589
154435001-154440000 1.0944452640756908
154440001-154445000 0.8752154255171348
154445001-154450000 1.0988586109570138
154450001-154455000 0.5808586514100894
154455001-154460000 0.320944245744063
154460001-154465000 0.6234424171443925
154465001-154470000 0.4179047930817677
154470001-154475000 0.30179875389463623
154475001-154480000 0.7461797478561648
154480001-154485000 0.4730562866743533
154485001-154490000 0.40114379583958043
154490001-154495000 0.6076088406556323
154495001-154500000 0.6046110335837
154500001-154505000 1.100994375253261
154505001-154510000 1.7552311672620666
154510001-154515000 0.7724130206788109
154515001-154520000 0.7544835785359237
154520001-154525000 0.7696050184881336
154525001-154530000 0.8665845058572784
154530001-154535000 0.7459559739943245
154535001-154540000 0.3471699890408988
154540001-154545000 0.4586477587215256
154545001-154550000 2.166053946075271
154550001-154555000 0.8567578976265477
154555001-154560000 0.7277572303206101
154560001-154565000 1.0376666001888577
154565001-154570000 0.7589118367256023
154570001-154575000 0.4377794119957013
154575001-154580000 0.3818656640864252
154580001-154585000 0.5312582423234327
154585001-154590000 0.5548634050820134
154590001-154595000 0.43110672051654114
154595001-154600000 0.4586341949476318
154600001-154605000 0.6559316928105061
154605001-154610000 0.4575433238759707
154610001-154615000 0.5115111971345908
154615001-154620000 0.8240019686947494
154620001-154625000 0.4337593835453126
154625001-154630000 1.139770681002125
154630001-154635000 1.7295898099745748
154635001-154640000 0.7715747361464057
154640001-154645000 0.68198791317332
154645001-154650000 0.8168498290976992
154650001-154655000 3.267902055401582
154655001-154660000 0.8037503477354262
154660001-154665000 1.3035026553260693
154665001-154670000 1.7716828867954584
154670001-154675000 0.5802930301521002
154675001-154680000 1.2060158369237812
154680001-154685000 1.0210533956099284
154685001-154690000 1.5682054270438772
154690001-154695000 14.370891542965527
154695001-154700000 6.588194600256544
154700001-154705000 1.896669037935692
154705001-154710000 3.4676754633252234
154710001-154715000 13.205497430741891
154715001-154720000 1.4752633426916253
154720001-154725000 1.049456811442831
154725001-154730000 4.909532528666379
154730001-154735000 3.880083023005001
154735001-154740000 1.4539117791441598
154740001-154745000 1.5250024066200387
154745001-154750000 1.6241816149588206
154750001-154755000 3.631458262265611
154755001-154760000 2.298561167578719
154760001-154765000 1.3807713412347837
154765001-154770000 5.506381263294288
154770001-154775000 4.059784317824637
154775001-154780000 0.6302876910347823
154780001-154785000 1.520815664721511
154785001-154790000 9.588400264558238
154790001-154795000 2.33309317939854
154795001-154800000 2.680720456936653
154800001-154805000 4.384670250396327
154805001-154810000 2.6106823447013925
154810001-154815000 4.276827598101186
154815001-154820000 3.145444224055865
154820001-154825000 1.0920929877859142
154825001-154830000 1.5749080178513608
154830001-154835000 2.0925916479431557
154835001-154840000 0.7608745293288688
154840001-154845000 0.7019003454885344
154845001-154850000 0.5827153973844579
154850001-154855000 0.5202698002826794
154855001-154860000 0.6463858428763283
154860001-154865000 0.7572027487796025
154865001-154870000 0.8853029348537151
154870001-154875000 0.7723971345801001
154875001-154880000 1.0458471803037934
154880001-154885000 0.6917005224923266
154885001-154890000 0.46469074759813
154890001-154895000 0.42987817706837167
154895001-154900000 0.30539522724975626
154900001-154905000 0.5000444965481745
154905001-154910000 0.8265906883633165
154910001-154915000 0.952323359782682
154915001-154920000 0.8660336249114374
154920001-154925000 0.343786557554807
154925001-154930000 0.5833398070915534
154930001-154935000 0.8540512673013184
154935001-154940000 0.38087239919452937
154940001-154945000 0.3701573330864048
154945001-154950000 0.29741627576452667
154950001-154955000 0.2092364060672372
154955001-154960000 0.5697726291428897
154960001-154965000 0.22576609726707175
154965001-154970000 0.221473743406105
154970001-154975000 0.49343135116800896
154975001-154980000 0.5176517064728866
154980001-154985000 3.3728345063912935
154985001-154990000 0.860509790489476
154990001-154995000 0.6878660914633254
154995001-155000000 1.0368880052318694
155000001-155005000 1.0032492368324382
155005001-155010000 0.8632555967101155
155010001-155015000 1.067510272152762
155015001-155020000 1.1604817091127915
155020001-155025000 1.3554948097879822
155025001-155030000 1.4986000849465342
155030001-155035000 1.437055223644147
155035001-155040000 1.0560600438005292
155040001-155045000 0.5496029636225271
155045001-155050000 0.7364455155067254
155050001-155055000 0.9367514396802807
155055001-155060000 0.5496150822194794
155060001-155065000 1.2084749710741827
155065001-155070000 1.1844566917854118
155070001-155075000 0.6259150260009462
155075001-155080000 0.7020434534573381
155080001-155085000 0.812040910538558
155085001-155090000 0.9768074767869004
155090001-155095000 0.9824078780092895
155095001-155100000 0.8935612801279474
155100001-155105000 1.1631752726161957
155105001-155110000 0.3058129457775435
155110001-155115000 0.3570162934865244
155115001-155120000 0.7197209326752733
155120001-155125000 0.29738430637599417
155125001-155130000 0.7191894408408561
155130001-155135000 0.9664929090043012
155135001-155140000 0.5017256920832094
155140001-155145000 0.40842548768156406
155145001-155150000 0.8661047413011149
155150001-155155000 1.492809022661027
155155001-155160000 0.40908145632860665
155160001-155165000 0.5058821832334371
155165001-155170000 0.8694389469405598
155170001-155175000 0.6356265822104291
155175001-155180000 0.42190429057903045
155180001-155185000 0.9419364073663198
155185001-155190000 0.9743659356490654
155190001-155195000 0.6354702654572446
155195001-155200000 1.250974527874814
155200001-155205000 0.7665933588914587
155205001-155210000 0.5205607746963885
155210001-155215000 0.5686142449445638
155215001-155220000 0.5442664921595752
155220001-155225000 0.6697220651713156
155225001-155230000 0.6570716763215836
155230001-155235000 0.31702288787687477
155235001-155240000 0.36816324625347535
155240001-155245000 0.5078848084149632
155245001-155250000 0.41724016412082193
155250001-155255000 0.622507027973024
155255001-155260000 0.8235553856706221
155260001-155265000 0.726263409194514
155265001-155270000 1.1151255573310894
155270001-155275000 0.5853417390903637
155275001-155280000 0.5371989671768238
155280001-155285000 0.796860388502825
155285001-155290000 0.5958760437381693
155290001-155295000 0.3993637879570028
155295001-155300000 0.5066362691333597
155300001-155305000 1.0483596304271345
155305001-155310000 1.0257166314498554
155310001-155315000 0.7045369648973124
155315001-155320000 0.40493363413186695
155320001-155325000 0.5665511715790845
155325001-155330000 0.8829700489374482
155330001-155335000 0.30457236055887854
155335001-155340000 0.8458462812494051
155340001-155345000 1.3437257711275403
155345001-155350000 0.606426531689109
155350001-155355000 0.6833368688238233
155355001-155360000 0.469934691601137
155360001-155365000 0.7423721821378797
155365001-155370000 1.0598383114905514
155370001-155375000 1.1567230408698128
155375001-155380000 0.1862669983581506
155380001-155385000 0.1421569912337643
155385001-155390000 1.0106913436649847
155390001-155395000 0.5730994315530542
155395001-155400000 0.8744760216109018
155400001-155405000 0.736219717408199
155405001-155410000 0.33530273040046193
155410001-155415000 0.22857275409849903
155415001-155420000 0.5883244084445669
155420001-155425000 0.8043935148808202
155425001-155430000 0.4289889300967728
155430001-155435000 0.8041034139642733
155435001-155440000 1.0643504207134558
155440001-155445000 0.9190840772609724
155445001-155450000 0.5249878239532717
155450001-155455000 0.505077629401576
155455001-155460000 1.2533572447747605
155460001-155465000 0.8710709252805251
155465001-155470000 0.7212951734160569
155470001-155475000 0.39528567508566675
155475001-155480000 0.3289533604935896
155480001-155485000 0.648149452731214
155485001-155490000 0.6458772569364175
155490001-155495000 1.3370243700080615
155495001-155500000 0.35848339304670224
155500001-155505000 0.2355394120627445
155505001-155510000 0.5221516920110012
155510001-155515000 0.5926656541501941
155515001-155520000 0.7860837294996055
155520001-155525000 0.6819713224031279
155525001-155530000 0.8883098613199228
155530001-155535000 1.19507836814087
155535001-155540000 0.5018672218891904
155540001-155545000 0.21082579116696293
155545001-155550000 0.5951271822365537
155550001-155555000 0.6510622080905858
155555001-155560000 0.2725757019656891
155560001-155565000 0.6270714071803386
155565001-155570000 0.6923945914295395
155570001-155575000 0.4677102534969466
155575001-155580000 0.7515277702747286
155580001-155585000 1.2773523626739243
155585001-155590000 0.8025201856681025
155590001-155595000 0.1222876367909338
155595001-155600000 0.003340460001921726
155600001-155605000 0.04539140031646125
155605001-155610000 0.29628555271409274
155610001-155615000 0.7032945091313452
155615001-155620000 0.07231853694732385
155620001-155625000 0.04150211459583129
155625001-155630000 0.27411241896455407
155630001-155635000 0.7623218527908963
155635001-155640000 0.286495120434106
155640001-155645000 0.1972431718798455
155645001-155650000 0.3994777706327043
155650001-155655000 0.32321490202248326
155655001-155660000 0.5518313998819904
155660001-155665000 0.772917881146883
155665001-155670000 0.12844947821685987
155670001-155675000 0.1865751578910814
155675001-155680000 0.40989568619430283
155680001-155685000 0.47179750106511775
155685001-155690000 0.32176781457198944
155690001-155695000 0.21938938611854406
155695001-155700000 0.4582362953786557
155700001-155705000 0.5966930830758155
155705001-155710000 0.18226733946046728
155710001-155715000 0.4665803270342568
155715001-155720000 0.45159610188774285
155720001-155725000 0.4200298554383333
155725001-155730000 0.18326008428569537
155730001-155735000 0.07460265135516587
155735001-155740000 0.5068431084736024
155740001-155745000 0.7219776202482726
155745001-155750000 1.1281834326164881
155750001-155755000 0.4470630825589536
155755001-155760000 0.6699740034875927
155760001-155765000 0.23726530767803022
155765001-155770000 0.11207368947187686
155770001-155775000 0.4666252527433478
155775001-155780000 0.39764126059944643
155780001-155785000 0.3246535149286926
155785001-155790000 0.4174916822937683
155790001-155795000 0.4853626751426517
155795001-155800000 0.4809591387937391
155800001-155805000 0.08286387051098139
155805001-155810000 0.006940318326662701
155810001-155815000 0.11942890955778478
155815001-155820000 0.8554215089482267
155820001-155825000 0.5032600279794548
155825001-155830000 0.4061510616743087
155830001-155835000 0.420232076978907
155835001-155840000 0.5562369703703384
155840001-155845000 1.0111484386362826
155845001-155850000 1.1835538888884873
155850001-155855000 0.7341037373953845
155855001-155860000 0.6217860651284196
155860001-155865000 1.2771238776918736
155865001-155870000 1.213233323125695
155870001-155875000 0.40467560313641054
155875001-155880000 0.4591855099385108
155880001-155885000 0.9537564293265465
155885001-155890000 0.38077621171650167
155890001-155895000 0.32638604916432684
155895001-155900000 0.5088255161600136
155900001-155905000 0.6591909374741673
155905001-155910000 0.5612090278320693
155910001-155915000 0.6637028271646858
155915001-155920000 0.2528686862178436
155920001-155925000 0.2824186793237882
155925001-155930000 0.9308536089258682
155930001-155935000 0.8015288642981115
155935001-155940000 0.9712459459950245
155940001-155945000 0.8171082691781174
155945001-155950000 0.7999961958550895
155950001-155955000 0.7447909165838985
155955001-155960000 0.750699226845011
155960001-155965000 1.4648961456451841
155965001-155970000 1.447580318032418
155970001-155975000 1.147741665782364
155975001-155980000 0.8411111794862756
155980001-155985000 0.4914454520006579
155985001-155990000 0.4774177516205051
155990001-155995000 0.6918839417563085
155995001-156000000 0.7361581520768868
156000001-156005000 0.7019596755303819
156005001-156010000 0.5740760745188426
156010001-156015000 0.5543509287944626
156015001-156020000 0.998444727957688
156020001-156025000 0.6658416857588919
156025001-156030000 2.430308312799371
156030001-156035000 2.3369567648011658
156035001-156040000 0.5988743635160143
156040001-156045000 1.3389082580558518
156045001-156050000 0.9427857091484291
156050001-156055000 0.4278962577886369
156055001-156060000 0.7514933482004632
156060001-156065000 0.6652468144849586
156065001-156070000 0.4205380211804958
156070001-156075000 0.6080076987352087
156075001-156080000 1.2164135135369036
156080001-156085000 1.4121262718019356
156085001-156090000 0.4181147106434687
156090001-156095000 0.4055946674944785
156095001-156100000 0.4087740879334876
156100001-156105000 0.546070935790907
156105001-156110000 0.8932830234695036
156110001-156115000 1.3186741629155607
156115001-156120000 0.8536604219329563
156120001-156125000 1.3791544684093506
156125001-156130000 1.0163109523748521
156130001-156135000 0.5067713726442271
156135001-156140000 0.8727852626518903
156140001-156145000 1.8592808145539939
156145001-156150000 0.9335923577744042
156150001-156155000 0.8516804974381037
156155001-156160000 1.0731279012002788
156160001-156165000 0.7274174786927772
156165001-156170000 0.7078159462860161
156170001-156175000 0.8023447271258669
156175001-156180000 0.6498304032617233
156180001-156185000 0.6013117376512446
156185001-156190000 0.547234757895763
156190001-156195000 0.6988881713454501
156195001-156200000 1.0897986540770588
156200001-156205000 1.2490500703375793
156205001-156210000 4.087212544322557
156210001-156215000 1.3251115881719011
156215001-156220000 0.8900607062773181
156220001-156225000 0.6465697871501979
156225001-156230000 0.6445322545131836
156230001-156235000 0.5637083330601447
156235001-156240000 0.6880734192966481
156240001-156245000 1.3552825300491071
156245001-156250000 0.3096426744011434
156250001-156255000 0.32754354491898635
156255001-156260000 0.49109953559769737
156260001-156265000 0.6372727272771338
156265001-156270000 0.6875587498096853
156270001-156275000 0.4719057295283853
156275001-156280000 0.7555634624679066
156280001-156285000 0.7276478196995405
156285001-156290000 0.3934111456367013
156290001-156295000 0.6231126840445815
156295001-156300000 0.48818554296197075
156300001-156305000 0.24937801979670096
156305001-156310000 0.267622550739695
156310001-156315000 0.3423265987822602
156315001-156320000 0.9415154859023771
156320001-156325000 0.959575592020596
156325001-156330000 0.32585031727710895
156330001-156335000 0.8920568421117481
156335001-156340000 3.444393182920543
156340001-156345000 0.6659102831974982
156345001-156350000 0.5730914191390084
156350001-156355000 3.4058114597642875
156355001-156360000 3.076632141873268
156360001-156365000 0.8760023470908275
156365001-156370000 0.9811802050571242
156370001-156375000 1.0886068781423845
156375001-156380000 0.8429048767937848
156380001-156385000 0.6263522340855676
156385001-156390000 0.9457757767658399
156390001-156395000 1.0866824285958923
156395001-156400000 0.7287110956012433
156400001-156405000 1.1887528083406527
156405001-156410000 2.16701504356028
156410001-156415000 0.6735715581895257
156415001-156420000 0.3993938409371276
156420001-156425000 0.24399676453690364
156425001-156430000 0.7383083343451764
156430001-156435000 1.1797057622320284
156435001-156440000 0.24173285047189597
156440001-156445000 0.38758938196510506
156445001-156450000 0.6956191020772241
156450001-156455000 0.7456199357042618
156455001-156460000 0.5815223736337313
156460001-156465000 0.6749339415874553
156465001-156470000 0.5629402299092857
156470001-156475000 0.37204654996496317
156475001-156480000 0.8453853586636423
156480001-156485000 1.1939052710184583
156485001-156490000 0.6661179467732398
156490001-156495000 1.0525999666583232
156495001-156500000 2.6523336182488517
156500001-156505000 0.9821302920407021
156505001-156510000 0.5892160694674377
156510001-156515000 0.413554648583987
156515001-156520000 0.47968238934296414
156520001-156525000 0.8505057476191988
156525001-156530000 0.558252470223007
156530001-156535000 0.5618138372946713
156535001-156540000 0.8324525951094003
156540001-156545000 0.809494247247649
156545001-156550000 0.9251256363896707
156550001-156555000 1.9588433104768523
156555001-156560000 0.6896140804608376
156560001-156565000 0.3341547833405609
156565001-156570000 0.423149469931816
156570001-156575000 0.933087755871798
156575001-156580000 1.2341415624456946
156580001-156585000 0.7616216480884288
156585001-156590000 0.6857218355051983
156590001-156595000 0.6542292421041384
156595001-156600000 0.405659551195375
156600001-156605000 0.8268960322993332
156605001-156610000 1.1245406570446217
156610001-156615000 1.8035389283158065
156615001-156620000 4.517684029313712
156620001-156625000 1.4575449690621762
156625001-156630000 2.4512992876070587
156630001-156635000 1.8708690207994032
156635001-156640000 0.9765027388661415
156640001-156645000 0.9889487353470597
156645001-156650000 1.5223224297087474
156650001-156655000 1.5944348491168
156655001-156660000 1.385071768676355
156660001-156665000 19.810931738112057
156665001-156670000 2.3886605595228545
156670001-156675000 0.35759750237010485
156675001-156680000 1.6586917158476708
156680001-156685000 1.5695416041971166
156685001-156690000 0.4793636068192637
156690001-156695000 0.6611109722862134
156695001-156700000 0.8704038024115013
156700001-156705000 0.7003265757421898
156705001-156710000 0.6008369775886242
156710001-156715000 0.9144555539904051
156715001-156720000 0.7646187147397465
156720001-156725000 0.5260979411484094
156725001-156730000 0.48037264808782626
156730001-156735000 0.6942776670021125
156735001-156740000 0.8708560057170891
156740001-156745000 0.5980251071485969
156745001-156750000 0.7716392042547371
156750001-156755000 0.7940700925717903
156755001-156760000 0.4337216186793811
156760001-156765000 0.4441663837377263
156765001-156770000 0.6781376564119148
156770001-156775000 0.8366126325814871
156775001-156780000 1.089165978786684
156780001-156785000 1.4886713930804882
156785001-156790000 1.3540225678409707
156790001-156795000 1.1023242942484381
156795001-156800000 0.9302073930845604
156800001-156805000 0.8208474576024141
156805001-156810000 1.2309327076354748
156810001-156815000 2.701242314435412
156815001-156820000 1.5051970724754273
156820001-156825000 1.1091573754876627
156825001-156830000 0.8943860706211776
156830001-156835000 0.8316225693687821
156835001-156840000 2.480553237865836
156840001-156845000 1.9534241959850223
156845001-156850000 0.9316951232378632
156850001-156855000 1.0178810808005359
156855001-156860000 1.609369973102077
156860001-156865000 1.0623945912002342
156865001-156870000 0.8476705258185612
156870001-156875000 1.0139534135083161
156875001-156880000 2.2128843212872
156880001-156885000 4.00609564428552
156885001-156890000 0.6333104744056768
156890001-156895000 0.6554925414962715
156895001-156900000 0.8609652058591362
156900001-156905000 0.8017770429116794
156905001-156910000 0.9735363080678899
156910001-156915000 0.7970013685019152
156915001-156920000 0.5444877713685536
156920001-156925000 0.730391269026596
156925001-156930000 0.4261791011626783
156930001-156935000 0.3763149911908116
156935001-156940000 0.8479572497745632
156940001-156945000 0.46329729984254037
156945001-156950000 0.47206832822454026
156950001-156955000 0.7021693963710599
156955001-156960000 0.6333028204106695
156960001-156965000 0.8407568509234757
156965001-156970000 0.8148891568433122
156970001-156975000 0.6215532202134552
156975001-156980000 0.6297255002162446
156980001-156985000 0.7635974531041192
156985001-156990000 0.8387701413426186
156990001-156995000 0.4024489785892356
156995001-157000000 0.2851945046130423
157000001-157005000 0.4475866868581697
157005001-157010000 0.6452406573316684
157010001-157015000 0.6187763879585629
157015001-157020000 0.7565803355201826
157020001-157025000 0.7130441483981587
157025001-157030000 0.5132183050681954
157030001-157035000 0.5656581461518452
157035001-157040000 0.6698651523588944
157040001-157045000 0.539797929108204
157045001-157050000 0.6392870874726531
157050001-157055000 1.5950248627479926
157055001-157060000 1.6479316920783058
157060001-157065000 2.7349433069515863
157065001-157070000 5.053151412281651
157070001-157075000 0.4877594577869234
157075001-157080000 0.8248586602900119
157080001-157085000 1.7646636609407251
157085001-157090000 1.6522027128288943
157090001-157095000 1.1404922931850656
157095001-157100000 0.46089751010670627
157100001-157105000 0.6339920406792251
157105001-157110000 0.9560749915863609
157110001-157115000 0.6642754213375858
157115001-157120000 0.5398819007548853
157120001-157125000 0.4764156234641163
157125001-157130000 1.5319912842358272
157130001-157135000 2.019892619238811
157135001-157140000 0.6484587394796266
157140001-157145000 0.6213698639894469
157145001-157150000 0.7943005361245625
157150001-157155000 3.340039471826686
157155001-157160000 2.553346732139642
157160001-157165000 0.7074407254392172
157165001-157170000 0.6095106363761075
157170001-157175000 0.5679793701262658
157175001-157180000 0.4730859028971979
157180001-157185000 0.350591078902038
157185001-157190000 0.7720621533157362
157190001-157195000 2.491646306732105
157195001-157200000 4.232089789354319
157200001-157205000 2.944373084255602
157205001-157210000 1.626762691964566
157210001-157215000 1.3814450668011913
157215001-157220000 0.6787782954361375
157220001-157225000 0.6186075016945027
157225001-157230000 0.6707645707620222
157230001-157235000 0.4507968476655409
157235001-157240000 0.4096747096956352
157240001-157245000 0.8288527479669457
157245001-157250000 1.2078609271845564
157250001-157255000 0.7590565857354963
157255001-157260000 1.6306770589005892
157260001-157265000 0.6546934186602256
157265001-157270000 0.30975177227808814
157270001-157275000 3.292085399250875
157275001-157280000 2.438695186027493
157280001-157285000 0.3929950187333056
157285001-157290000 0.43301270855541724
157290001-157295000 0.7585216152492523
157295001-157300000 0.714055302487421
157300001-157305000 0.5656111509495761
157305001-157310000 0.4852759993714901
157310001-157315000 0.36901970238037807
157315001-157320000 1.1153985134027078
157320001-157325000 1.684433060177914
157325001-157330000 1.2774517185059238
157330001-157335000 5.030244601802444
157335001-157340000 3.603689023677818
157340001-157345000 2.8356462045462316
157345001-157350000 4.962815664395441
157350001-157355000 1.0359536892682513
157355001-157360000 0.9827280739744664
157360001-157365000 1.4690343810553872
157365001-157370000 0.7994182836266941
157370001-157375000 1.3177808099617665
157375001-157380000 0.776027545800453
157380001-157385000 1.2686233718835371
157385001-157390000 2.0194199581572474
157390001-157395000 0.7006187786930379
157395001-157400000 1.3757057564907487
157400001-157405000 1.0577549618786317
157405001-157410000 0.5814799276209206
157410001-157415000 0.7846089756678544
157415001-157420000 1.2074847168274372
157420001-157425000 0.7276883862328875
157425001-157430000 0.5501309853970744
157430001-157435000 0.7390036476434407
157435001-157440000 0.9123043652995242
157440001-157445000 0.5780828057121553
157445001-157450000 0.5422701021847854
157450001-157455000 1.4797013656992035
157455001-157460000 3.5059538843621647
157460001-157465000 3.217919422286137
157465001-157470000 4.0500788689884
157470001-157475000 4.897315346306688
157475001-157480000 12.074819305436481
157480001-157485000 4.776905368338591
157485001-157490000 1.5747133400916866
157490001-157495000 0.9557099830986219
157495001-157500000 0.5307084830430119
157500001-157505000 0.2724625370514507
157505001-157510000 0.29321852839552576
157510001-157515000 0.5310845963895785
157515001-157520000 0.5822627825693737
157520001-157525000 0.7169329531490589
157525001-157530000 0.9128948715989019
157530001-157535000 0.8822696718089217
157535001-157540000 1.1661828500772942
157540001-157545000 1.9221420060271943
157545001-157550000 0.9647101428775053
157550001-157555000 1.516060960167409
157555001-157560000 1.8095485617801306
157560001-157565000 0.322705260263167
157565001-157570000 0.5158736846781103
157570001-157575000 1.756289583648639
157575001-157580000 0.44411969203963586
157580001-157585000 0.8071041250184328
157585001-157590000 1.8301476824114122
157590001-157595000 1.451327850621114
157595001-157600000 1.5294724584104704
157600001-157605000 1.1607367141399159
157605001-157610000 1.3452036905755378
157610001-157615000 0.9410377195553936
157615001-157620000 0.4230969874157661
157620001-157625000 0.3706347931018865
157625001-157630000 0.48775240524127356
157630001-157635000 0.5820380468676851
157635001-157640000 0.9833393515218495
157640001-157645000 0.6166230062093742
157645001-157650000 0.4069233817356578
157650001-157655000 0.6710035946710612
157655001-157660000 0.6117574028638433
157660001-157665000 0.512215867242534
157665001-157670000 0.8113882004011045
157670001-157675000 0.7723182051904929
157675001-157680000 0.5867177522959374
157680001-157685000 0.5674770375836046
157685001-157690000 0.5407572703608943
157690001-157695000 0.8507121234035224
157695001-157700000 0.6620465174292532
157700001-157705000 0.42940220400739343
157705001-157710000 0.5746171034976579
157710001-157715000 0.6947489749815609
157715001-157720000 0.6897871213776962
157720001-157725000 0.217375171312336
157725001-157730000 0.2342176529627216
157730001-157735000 1.083788368255806
157735001-157740000 0.6737630355238092
157740001-157745000 0.4279268749306892
157745001-157750000 0.4249628924078802
157750001-157755000 0.3704473352276937
157755001-157760000 0.3279186229530248
157760001-157765000 0.5051227561273787
157765001-157770000 0.6393723694819109
157770001-157775000 0.5628488878931792
157775001-157780000 0.6870024772074304
157780001-157785000 1.1902674491496126
157785001-157790000 0.7732471496532266
157790001-157795000 0.7065780879683711
157795001-157800000 0.855474916669076
157800001-157805000 0.5237308875709122
157805001-157810000 0.3204659342960068
157810001-157815000 1.0637192943959317
157815001-157820000 1.8990101257024674
157820001-157825000 0.5410130203514265
157825001-157830000 0.7079658761669191
157830001-157835000 1.078746483523332
157835001-157840000 0.8834683274946935
157840001-157845000 0.5688329862589695
157845001-157850000 0.8547154209632936
157850001-157855000 0.6685639470845602
157855001-157860000 0.43729370620390917
157860001-157865000 1.4047419568537534
157865001-157870000 1.0265294953155581
157870001-157875000 0.5520168445758707
157875001-157880000 0.6853526101204204
157880001-157885000 0.4655354377723858
157885001-157890000 0.3953782759357991
157890001-157895000 4.759682154410356
157895001-157900000 1.5406720867286436
157900001-157905000 0.4964353074676406
157905001-157910000 0.8280630497686394
157910001-157915000 0.6620857971871206
157915001-157920000 0.2734784470379732
157920001-157925000 0.3023438835916362
157925001-157930000 0.4800383473266387
157930001-157935000 0.8807829280104349
157935001-157940000 0.9848635816076188
157940001-157945000 0.3596702868115165
157945001-157950000 1.106644361471896
157950001-157955000 1.1351266821503314
157955001-157960000 1.036133512460303
157960001-157965000 0.48260590400871184
157965001-157970000 0.2928954334156923
157970001-157975000 1.3064341765158876
157975001-157980000 5.390516168564194
157980001-157985000 1.848784028311709
157985001-157990000 0.7251418827988815
157990001-157995000 0.6016639722197085
157995001-158000000 0.8787791302367242
158000001-158005000 1.0104083587792525
158005001-158010000 1.1251770902398355
158010001-158015000 0.7437745661836849
158015001-158020000 1.1411061281037373
158020001-158025000 6.265644429535269
158025001-158030000 5.503181670949678
158030001-158035000 1.8694153215930736
158035001-158040000 1.536519940422604
158040001-158045000 2.2634279626289144
158045001-158050000 1.6247425282649237
158050001-158055000 2.806960121954971
158055001-158060000 4.74825902967727
158060001-158065000 0.8026971280016033
158065001-158070000 1.6822047646137142
158070001-158075000 1.776840355186726
158075001-158080000 1.0809052027130421
158080001-158085000 4.778546463632172
158085001-158090000 2.2146545654877583
158090001-158095000 0.6919339539185575
158095001-158100000 0.612987605510499
158100001-158105000 1.4960655979422839
158105001-158110000 1.366530308684741
158110001-158115000 0.49351534240879835
158115001-158120000 0.4871236713256328
158120001-158125000 0.5558476164970629
158125001-158130000 1.2583818455458307
158130001-158135000 0.6287574986060898
158135001-158140000 0.35320582266718753
158140001-158145000 1.3659696268745403
158145001-158150000 0.9214746490735973
158150001-158155000 0.9199014347360817
158155001-158160000 2.673554488940394
158160001-158165000 1.3112236279481122
158165001-158170000 0.9251316576213685
158170001-158175000 0.724616933923724
158175001-158180000 1.003855751015137
158180001-158185000 1.7447675752179288
158185001-158190000 0.7926603858587162
158190001-158195000 1.4865865851798672
158195001-158200000 1.4302863028323238
158200001-158205000 0.3670171757317797
158205001-158210000 0.6107337550738365
158210001-158215000 1.1039540312021492
158215001-158220000 1.0148063165197436
158220001-158225000 0.8594214136166728
158225001-158230000 0.6235324831146017
158230001-158235000 0.6576705084218343
158235001-158240000 0.51902593394524
158240001-158245000 0.6135171430229279
158245001-158250000 0.8038284249186592
158250001-158255000 0.3918201187136327
158255001-158260000 0.3330881236211731
158260001-158265000 0.18219972168643792
158265001-158270000 0.22330283464678366
158270001-158275000 0.556214169332285
158275001-158280000 0.5123322456157268
158280001-158285000 0.9715156453208328
158285001-158290000 0.5725021040358094
158290001-158295000 0.45546135031866175
158295001-158300000 0.7157808113162898
158300001-158305000 0.4356315595440165
158305001-158310000 0.38494462853594547
158310001-158315000 0.6167753415555998
158315001-158320000 0.4796916430683316
158320001-158325000 0.5957112961644987
158325001-158330000 0.5034756130091222
158330001-158335000 0.3365782536611118
158335001-158340000 0.7814723009331598
158340001-158345000 0.6227228400828442
158345001-158350000 0.23661947037600564
158350001-158355000 0.4194652646858812
158355001-158360000 0.8809118158206036
158360001-158365000 1.1844546606512223
158365001-158370000 1.488937576333628
158370001-158375000 0.7034821492489534
158375001-158380000 2.944198304884059
158380001-158385000 3.3578799698931827
158385001-158390000 0.6712169908352124
158390001-158395000 1.180670640196353
158395001-158400000 1.1973527459727804
158400001-158405000 0.9004343878501839
158405001-158410000 1.5117780321518521
158410001-158415000 0.8851925126608363
158415001-158420000 0.6228465178562578
158420001-158425000 0.4228065078783917
158425001-158430000 0.5826152215890503
158430001-158435000 1.1393438609993003
158435001-158440000 0.7787678272988686
158440001-158445000 1.392077697360479
158445001-158450000 0.7701836576374915
158450001-158455000 0.538080438791147
158455001-158460000 1.2859207183284298
158460001-158465000 1.8602549992400903
158465001-158470000 1.1585761072471017
158470001-158475000 0.77914900852463
158475001-158480000 0.552954625202778
158480001-158485000 0.6422132996348193
158485001-158490000 1.079484344188323
158490001-158495000 1.2139196883330108
158495001-158500000 1.5393914315074952
158500001-158505000 1.8562601684607294
158505001-158510000 2.253031917143466
158510001-158515000 1.2481912088521054
158515001-158520000 0.6270247575089639
158520001-158525000 0.7189119016226729
158525001-158530000 0.914824523687057
158530001-158535000 0.8304021816920708
158535001-158540000 0.717846645645954
158540001-158545000 0.5808120772017529
158545001-158550000 0.9588456107953756
158550001-158555000 1.2570157692540243
158555001-158560000 0.7021579449292723
158560001-158565000 0.7861006575890268
158565001-158570000 0.8024604345118282
158570001-158575000 0.7631023946526284
158575001-158580000 1.066530889817976
158580001-158585000 0.8895159371266431
158585001-158590000 0.6496356387038736
158590001-158595000 0.8682364409317282
158595001-158600000 0.8590160105664457
158600001-158605000 0.6837054501594747
158605001-158610000 0.6858804410458623
158610001-158615000 0.5112933412005275
158615001-158620000 1.5161124440564118
158620001-158625000 1.0595388407470445
158625001-158630000 0.34501286233698
158630001-158635000 0.5122600255405577
158635001-158640000 0.9360097854865365
158640001-158645000 0.8413844620918137
158645001-158650000 0.5497010287351756
158650001-158655000 0.8585852126881894
158655001-158660000 0.7029335133158381
158660001-158665000 0.6046558717967263
158665001-158670000 0.713769770782313
158670001-158675000 0.8898616683387502
158675001-158680000 1.1517298575569461
158680001-158685000 1.0578157087846862
158685001-158690000 0.8302268456746053
158690001-158695000 0.5823341370904139
158695001-158700000 0.6769068143596961
158700001-158705000 1.1849990571810507
158705001-158710000 1.299721841037807
158710001-158715000 1.8954195426040874
158715001-158720000 1.7858616746020257
158720001-158725000 1.2964857535412684
158725001-158730000 3.0779599315993598
158730001-158735000 2.513720898891427
158735001-158740000 1.405862524788682
158740001-158745000 1.8000563162057253
158745001-158750000 1.464350218011192
158750001-158755000 2.7728061799542396
158755001-158760000 2.1526320583236322
158760001-158765000 0.803925980702512
158765001-158770000 1.0290882300424393
158770001-158775000 1.0775546349746128
158775001-158780000 1.6273807260874553
158780001-158785000 1.3787964444752427
158785001-158790000 0.7845255810549673
158790001-158795000 0.6920386153294414
158795001-158800000 0.4554984367787804
158800001-158805000 0.609502535242653
158805001-158810000 0.875014632476808
158810001-158815000 0.6583176473819974
158815001-158820000 0.49821889264796515
158820001-158825000 0.4629931978875438
158825001-158830000 1.4346033822784252
158830001-158835000 1.7885880703955497
158835001-158840000 1.1684965118335011
158840001-158845000 2.1874328584478895
158845001-158850000 1.8401642948064403
158850001-158855000 1.1187236971144838
158855001-158860000 0.8304875775727257
158860001-158865000 0.7499729848461116
158865001-158870000 1.25164817539527
158870001-158875000 4.863303825678309
158875001-158880000 1.843013927826381
158880001-158885000 0.696902073248228
158885001-158890000 0.764846981351361
158890001-158895000 0.9928540158590725
158895001-158900000 0.8483576606488236
158900001-158905000 12.925002475467531
158905001-158910000 7.639058397353245
158910001-158915000 1.6090339925666302
158915001-158920000 1.0545517025253808
158920001-158925000 0.7669184250962168
158925001-158930000 0.5024438853911348
158930001-158935000 0.3394006315263416
158935001-158940000 0.6918332679906023
158940001-158945000 2.4906657870183118
158945001-158950000 0.30637530877128705
158950001-158955000 0.2279393655063048
158955001-158960000 0.6728733777782917
158960001-158965000 0.9157126186425881
158965001-158970000 0.7391256670227785
158970001-158975000 0.9150057304906405
158975001-158980000 1.4802081168097043
158980001-158985000 1.063009105206985
158985001-158990000 0.5574153499955863
158990001-158995000 0.4505322062547434
158995001-159000000 2.0994975042032884
159000001-159005000 1.2176636270296248
159005001-159010000 0.3318779841753025
159010001-159015000 0.6825406054233295
159015001-159020000 0.4693649276837713
159020001-159025000 0.22300423394660548
159025001-159030000 1.6308675565700088
159030001-159035000 1.3476387898030109
159035001-159040000 0.28778089259965894
159040001-159045000 0.40480094240299047
159045001-159050000 1.1208253711929108
159050001-159055000 0.3789275051236947
159055001-159060000 0.25616736929674044
159060001-159065000 0.5502554860907308
159065001-159070000 0.45852596452428895
159070001-159075000 1.3770187728776708
159075001-159080000 1.1773548060493109
159080001-159085000 0.17082129675727895
159085001-159090000 0.31730455647321687
159090001-159095000 0.4946813606122807
159095001-159100000 0.6537254593506039
159100001-159105000 1.3754896866320578
159105001-159110000 0.571723690968504
159110001-159115000 0.360300162679446
159115001-159120000 0.3708218100467887
159120001-159125000 0.32284829559269185
159125001-159130000 1.32886150087057
159130001-159135000 4.054476693065218
159135001-159140000 1.0578649234365765
159140001-159145000 1.015634071750506
159145001-159150000 0.9383317523830472
159150001-159155000 0.6819390528574374
159155001-159160000 1.130623121277401
159160001-159165000 1.3747529044704325
159165001-159170000 1.5475735166595637
159170001-159175000 3.737471236955773
159175001-159180000 2.0255662368519274
159180001-159185000 1.9970888499307164
159185001-159190000 1.3034749628313884
159190001-159195000 0.7315922654071237
159195001-159200000 0.6998669532295153
159200001-159205000 0.975594001046486
159205001-159210000 0.9200477749513062
159210001-159215000 0.501260246140484
159215001-159220000 0.5564698054985836
159220001-159225000 0.9702394303550831
159225001-159230000 0.632086917081454
159230001-159235000 0.8100676572170444
159235001-159240000 0.4814437417961175
159240001-159245000 0.27021985174098023
159245001-159250000 0.4305361130807287
159250001-159255000 1.5625758531227938
159255001-159260000 1.3408757983023747
159260001-159265000 0.6352680294605385
159265001-159270000 0.8684490584931092
159270001-159275000 0.7020017495799474
159275001-159280000 0.7714574452066605
159280001-159285000 0.8928124348770217
159285001-159290000 0.7414980705139407
159290001-159295000 0.6346491408738283
159295001-159300000 0.3732151059605869
159300001-159305000 0.6456920143582708
159305001-159310000 0.7261870605952814
159310001-159315000 0.4352957763293269
159315001-159320000 0.4552152162675668
159320001-159325000 0.5745329293697465
159325001-159330000 0.8009599761194723
159330001-159335000 0.8581991525519895
159335001-159340000 0.9135795279363158
159340001-159345000 0.6308955594854657
159345001-159350000 0.5176122678789955
159350001-159355000 0.5915340395590045
159355001-159360000 0.7903705114205554
159360001-159365000 0.7204553469038534
159365001-159370000 0.5525551081031953
159370001-159375000 0.6504181905482738
159375001-159380000 0.5225539924067489
159380001-159385000 0.4317924434860383
159385001-159390000 0.45570875488612234
159390001-159395000 0.5156648785515678
159395001-159400000 0.7139824203478297
159400001-159405000 0.5064048714333832
159405001-159410000 0.44954858447171653
159410001-159415000 0.8172443771822087
159415001-159420000 0.5751524680031488
159420001-159425000 0.2770845254966068
159425001-159430000 0.2214611760236349
159430001-159435000 0.30793316692041606
159435001-159440000 0.6377453806705776
159440001-159445000 0.7179014372837954
159445001-159450000 0.43773324694565235
159450001-159455000 0.387710742043064
159455001-159460000 0.5824283404581672
159460001-159465000 0.6174434444093124
159465001-159470000 0.49074184996743314
159470001-159475000 0.42727841741193007
159475001-159480000 0.5192018305491257
159480001-159485000 0.384879334340218
159485001-159490000 0.3577221807970356
159490001-159495000 0.6026466320319865
159495001-159500000 0.37847840143322664
159500001-159505000 0.7867743573011656
159505001-159510000 1.326573984888481
159510001-159515000 0.4501783962524929
159515001-159520000 0.6566770514798302
159520001-159525000 0.9085389181096675
159525001-159530000 0.8812144766208723
159530001-159535000 0.6683391278780652
159535001-159540000 0.6107948879737245
159540001-159545000 0.6495634969269816
159545001-159550000 0.5581022037416807
159550001-159555000 0.6826007856735045
159555001-159560000 0.8811379022039117
159560001-159565000 0.4871219358248489
159565001-159570000 0.5595347480822258
159570001-159575000 0.6133844206565281
159575001-159580000 0.5995905212820012
159580001-159585000 4.391065939344343
159585001-159590000 0.9862120318915414
159590001-159595000 0.6683772018217681
159595001-159600000 1.0419760106898377
159600001-159605000 0.7529142649378047
159605001-159610000 0.6292675390702767
159610001-159615000 1.0224029751482253
159615001-159620000 0.47490850724758343
159620001-159625000 0.4969311448193553
159625001-159630000 0.6535059499416414
159630001-159635000 0.2889334531005631
159635001-159640000 0.8856647452890065
159640001-159645000 2.0446585614100696
159645001-159650000 1.622694005049158
159650001-159655000 1.628002208495845
159655001-159660000 0.7239636973136493
159660001-159665000 0.6643362826461511
159665001-159670000 0.6047506857373623
159670001-159675000 0.6422649281680897
159675001-159680000 1.174164986611099
159680001-159685000 1.003049069331083
159685001-159690000 0.6799633055842039
159690001-159695000 0.6748618727937785
159695001-159700000 0.6818579900824351
159700001-159705000 0.76673852486457
159705001-159710000 1.1305273349834635
159710001-159715000 1.2102736598039463
159715001-159720000 1.1806201568572277
159720001-159725000 1.266756323429953
159725001-159730000 1.054177455496488
159730001-159735000 2.888430606811607
159735001-159740000 2.041875593530019
159740001-159745000 0.7189335026824631
159745001-159750000 1.2432745149690074
159750001-159755000 2.2622367449528844
159755001-159760000 2.39788314046951
159760001-159765000 3.9411206793470597
159765001-159770000 1.8882574748792869
159770001-159775000 0.8361466178249558
159775001-159780000 0.9622248191764567
159780001-159785000 1.2092307228885064
159785001-159790000 0.9065824754256137
159790001-159795000 0.8075646488927122
159795001-159800000 8.641710505966493
159800001-159805000 3.6786936855548653
159805001-159810000 0.8165810638797195
159810001-159815000 1.1404261768720971
159815001-159820000 6.458124019381546
159820001-159825000 3.242809362492918
159825001-159830000 1.8078433637029383
159830001-159835000 1.5130379919451982
159835001-159840000 0.6339889889509143
159840001-159845000 0.7638472234866638
159845001-159850000 0.6625493997765802
159850001-159855000 0.6451881610387934
159855001-159860000 0.807165829460774
159860001-159865000 0.8623923523056768
159865001-159870000 0.8443774871850273
159870001-159875000 0.5630815551090446
159875001-159880000 0.9337222438483705
159880001-159885000 4.266947674714703
159885001-159890000 1.2612558723632021
159890001-159895000 2.034500376892305
159895001-159900000 2.380671067338763
159900001-159905000 0.6758361576862107
159905001-159910000 1.4798588279961442
159910001-159915000 7.418580452461601
159915001-159920000 1.0901119664724812
159920001-159925000 0.8736755715512771
159925001-159930000 2.0088074774201607
159930001-159935000 1.3449679864468842
159935001-159940000 0.6589606663045061
159940001-159945000 0.5345280145682418
159945001-159950000 0.5192091681670081
159950001-159955000 3.757047998685364
159955001-159960000 1.500082818659322
159960001-159965000 1.0671746860879325
159965001-159970000 1.194931301570066
159970001-159975000 1.2196130869366721
159975001-159980000 1.7328169997790681
159980001-159985000 1.2186116866240027
159985001-159990000 0.9971541142183106
159990001-159995000 0.5918017993208461
159995001-160000000 0.5135733353819179
160000001-160005000 0.3523727837645375
160005001-160010000 0.2914918315874674
160010001-160015000 0.9468742867619905
160015001-160020000 1.3708115470818498
160020001-160025000 0.7187096603503492
160025001-160030000 1.2202893912426798
160030001-160035000 2.0034692969341585
160035001-160040000 0.8530714168196684
160040001-160045000 0.4887460815489903
160045001-160050000 0.43277901345032
160050001-160055000 1.5321938086668492
160055001-160060000 1.6527101273922986
160060001-160065000 0.5284580328055438
160065001-160070000 0.622309200304405
160070001-160075000 0.8463834455792411
160075001-160080000 1.3039997997500605
160080001-160085000 1.9586289721719392
160085001-160090000 1.2164107900123817
160090001-160095000 0.7459937190149206
160095001-160100000 0.9910353097184124
160100001-160105000 0.9296514884637199
160105001-160110000 0.756259031394023
160110001-160115000 1.3042983149900804
160115001-160120000 0.7910230465977628
160120001-160125000 2.7045522507088497
160125001-160130000 4.760039883111494
160130001-160135000 1.2052612076301616
160135001-160140000 5.653526506438938
160140001-160145000 7.915239432590192
160145001-160150000 1.7217260219258428
160150001-160155000 1.488265695018331
160155001-160160000 6.146420242235115
160160001-160165000 3.8602857379812683
160165001-160170000 1.511612127556558
160170001-160175000 0.8163998183953018
160175001-160180000 0.6616735087422534
160180001-160185000 1.0982313130643013
160185001-160190000 0.6989542807516511
160190001-160195000 0.6301916038033308
160195001-160200000 0.35752340851601877
160200001-160205000 0.36524324921211015
160205001-160210000 0.5887385281055324
160210001-160215000 0.5555402435201596
160215001-160220000 0.7636391216011225
160220001-160225000 0.5565956716751823
160225001-160230000 0.40692196746134085
160230001-160235000 0.714332047515983
160235001-160240000 0.5074806354590045
160240001-160245000 0.24335684627318507
160245001-160250000 0.3448358318662058
160250001-160255000 0.47292307901526476
160255001-160260000 0.2809426004924424
160260001-160265000 0.3686054476560134
160265001-160270000 0.7172142225411603
160270001-160275000 0.536949635332409
160275001-160280000 0.631302011797927
160280001-160285000 0.8468498419834188
160285001-160290000 0.482374316338103
160290001-160295000 0.5921113103330842
160295001-160300000 0.8347286957115215
160300001-160305000 0.9973168725614636
160305001-160310000 0.6009300894795528
160310001-160315000 0.37858192072464975
160315001-160320000 3.9692209903810047
160320001-160325000 2.5381224142179923
160325001-160330000 0.43249008734524325
160330001-160335000 0.5895247786459508
160335001-160340000 0.5272880632021761
160340001-160345000 0.6004465249475299
160345001-160350000 1.7979429899129773
160350001-160355000 1.5231028237056108
160355001-160360000 0.9084549057652928
160360001-160365000 0.6449759424090642
160365001-160370000 0.6034932713052574
160370001-160375000 0.6592527627927287
160375001-160380000 0.7284293109207335
160380001-160385000 0.7548216519246592
160385001-160390000 0.7692944437660498
160390001-160395000 0.7499379503615795
160395001-160400000 0.8830866037340519
160400001-160405000 0.8098695931905693
160405001-160410000 0.4744955363380032
160410001-160415000 0.9996011132291462
160415001-160420000 0.6255902122947558
160420001-160425000 0.2509227360484838
160425001-160430000 0.7454760886552945
160430001-160435000 1.4765723407257232
160435001-160440000 0.5938667777805187
160440001-160445000 0.5191143361528403
160445001-160450000 0.550728961976154
160450001-160455000 0.6683832362149574
160455001-160460000 0.6527355393876412
160460001-160465000 0.5299859025003875
160465001-160470000 2.8637967380265454
160470001-160475000 3.810080306381673
160475001-160480000 0.23570523256456738
160480001-160485000 0.25135969083151954
160485001-160490000 0.6506745021785437
160490001-160495000 0.5236858679801261
160495001-160500000 0.28682476030988574
160500001-160505000 0.769871888258892
160505001-160510000 0.47372267969654125
160510001-160515000 0.3274584772030948
160515001-160520000 0.7143702154559447
160520001-160525000 0.5510211648578522
160525001-160530000 0.5291424952884136
160530001-160535000 0.5134695337145552
160535001-160540000 0.47107963068268904
160540001-160545000 0.605094489125041
160545001-160550000 0.3995263212742718
160550001-160555000 0.42806277543863425
160555001-160560000 0.6442416575610501
160560001-160565000 0.35912627323204444
160565001-160570000 0.3181511320252319
160570001-160575000 0.4860269471231621
160575001-160580000 0.6263474821875075
160580001-160585000 0.8944618142412609
160585001-160590000 1.085430924753967
160590001-160595000 0.729473711663655
160595001-160600000 0.980032007095205
160600001-160605000 1.2589996554893552
160605001-160610000 1.8542431707058524
160610001-160615000 8.213141298664151
160615001-160620000 1.2542130321778566
160620001-160625000 0.6709639439433592
160625001-160630000 0.7237877639763499
160630001-160635000 0.8422630120426936
160635001-160640000 1.3518807757892675
160640001-160645000 1.945886122802591
160645001-160650000 7.364150094008437
160650001-160655000 9.883956556809489
160655001-160660000 0.5803552069531966
160660001-160665000 1.3349341051276102
160665001-160670000 1.5639402428228177
160670001-160675000 0.6659751797970681
160675001-160680000 3.151844550759369
160680001-160685000 10.884586981677716
160685001-160690000 1.1310040470395442
160690001-160695000 0.9471447804498364
160695001-160700000 2.2726680637010226
160700001-160705000 1.116907243781753
160705001-160710000 0.6802015600291476
160710001-160715000 0.7614471503415051
160715001-160720000 0.6594030744936501
160720001-160725000 1.0710945786559942
160725001-160730000 1.0815929338665295
160730001-160735000 0.8052267490711477
160735001-160740000 0.6118300674248947
160740001-160745000 0.7843300360198835
160745001-160750000 1.0946166420127443
160750001-160755000 0.8733714663473334
160755001-160760000 0.7551934137927032
160760001-160765000 0.8390721314438047
160765001-160770000 1.0548193334866447
160770001-160775000 0.851537454085082
160775001-160780000 0.717777595656866
160780001-160785000 0.633147313395072
160785001-160790000 1.0288286625877225
160790001-160795000 1.7217627948963328
160795001-160800000 0.9122787559959914
160800001-160805000 1.5504624932142574
160805001-160810000 1.164385089379395
160810001-160815000 0.5134325364194336
160815001-160820000 0.580246115486847
160820001-160825000 0.7131474648696537
160825001-160830000 1.3450489736732754
160830001-160835000 2.1230216243185613
160835001-160840000 1.0729281919417941
160840001-160845000 1.1022425357238588
160845001-160850000 1.2503895994528587
160850001-160855000 0.7792448229815863
160855001-160860000 0.5593936370795153
160860001-160865000 0.5722200748589096
160865001-160870000 0.5585255745432931
160870001-160875000 0.48238895785715036
160875001-160880000 0.7849233913190067
160880001-160885000 0.9658834912992696
160885001-160890000 0.4957853803495794
160890001-160895000 0.43810936629496583
160895001-160900000 0.6480952803073756
160900001-160905000 1.201564534847976
160905001-160910000 0.8538971114723032
160910001-160915000 0.5336179576511854
160915001-160920000 0.8376394011941005
160920001-160925000 1.8414312772997785
160925001-160930000 2.1914867330040404
160930001-160935000 2.177204964730463
160935001-160940000 2.0763435706689233
160940001-160945000 2.069311056521837
160945001-160950000 1.10047789706189
160950001-160955000 2.194921728034683
160955001-160960000 1.7333247890746981
160960001-160965000 0.6264239782204223
160965001-160970000 0.5333567122346556
160970001-160975000 0.5028763373908721
160975001-160980000 0.7234763310286385
160980001-160985000 0.5204657903728103
160985001-160990000 0.7280127833649644
160990001-160995000 0.6925757957006923
160995001-161000000 0.546528166686359
161000001-161005000 0.6333931607093156
161005001-161010000 0.8908683967414261
161010001-161015000 0.558952344193106
161015001-161020000 0.4616085463062659
161020001-161025000 0.7911362496975745
161025001-161030000 0.9846745398140311
161030001-161035000 1.4840815505422675
161035001-161040000 1.3153466446955513
161040001-161045000 0.8099413021008551
161045001-161050000 0.5616810060562635
161050001-161055000 1.07708445678363
161055001-161060000 1.1299871310425984
161060001-161065000 1.1795451221312052
161065001-161070000 1.4984216120418918
161070001-161075000 0.5483583417821304
161075001-161080000 0.3865915848471915
161080001-161085000 0.25233934854433465
161085001-161090000 0.6625531386089422
161090001-161095000 0.19683514956008485
161095001-161100000 0.07362673797110636
161100001-161105000 0.4538499835484564
161105001-161110000 0.34591735174757965
161110001-161115000 0.4090475159371391
161115001-161120000 0.5293532654736756
161120001-161125000 0.551175289855335
161125001-161130000 0.5308345024050621
161130001-161135000 0.7471462946509932
161135001-161140000 1.033296957797348
161140001-161145000 0.6624002669017727
161145001-161150000 0.42170276190562905
161150001-161155000 0.5338990390578122
161155001-161160000 0.9612673479780551
161160001-161165000 1.3093491049436392
161165001-161170000 0.9915381564295457
161170001-161175000 0.5349045186820915
161175001-161180000 0.5772058593311276
161180001-161185000 0.6494677391045456
161185001-161190000 5.765881087535122
161190001-161195000 1.6230655338721989
161195001-161200000 0.7355527347627795
161200001-161205000 1.593182391511822
161205001-161210000 1.1367982616336931
161210001-161215000 0.7654336857104272
161215001-161220000 0.7543496108267691
161220001-161225000 0.6229662181314687
161225001-161230000 2.7904765096480535
161230001-161235000 3.925133674432893
161235001-161240000 0.6698631074800911
161240001-161245000 0.6049514883700533
161245001-161250000 0.6850950010018388
161250001-161255000 0.7968786916346856
161255001-161260000 1.2563969978558658
161260001-161265000 1.5422062150691689
161265001-161270000 0.8450180263728351
161270001-161275000 3.2960745033149155
161275001-161280000 2.1040335732775723
161280001-161285000 0.6312983567967309
161285001-161290000 0.6221729410276562
161290001-161295000 1.0453984191007597
161295001-161300000 1.1518957076224756
161300001-161305000 0.5411203569338444
161305001-161310000 0.643710120826241
161310001-161315000 0.6481894040758943
161315001-161320000 0.6652085170112619
161320001-161325000 0.4853443799646838
161325001-161330000 0.34357605990094864
161330001-161335000 0.36515778424465023
161335001-161340000 0.4461564166035383
161340001-161345000 0.5452815106466805
161345001-161350000 0.7656575121618798
161350001-161355000 0.8290611428124975
161355001-161360000 0.6302148393429615
161360001-161365000 0.6559845240644605
161365001-161370000 0.9051569946120342
161370001-161375000 0.6174657627514005
161375001-161380000 0.4698030115187687
161380001-161385000 0.9137411298145655
161385001-161390000 4.232375307021729
161390001-161395000 0.89294223135843
161395001-161400000 0.6730300476483845
161400001-161405000 0.6386721215420066
161405001-161410000 0.9310114051301872
161410001-161415000 0.8097196292649363
161415001-161420000 0.45281546836112646
161420001-161425000 0.5795778084347525
161425001-161430000 0.46109792297860985
161430001-161435000 0.7466808762792653
161435001-161440000 0.2529980821235242
161440001-161445000 0.2491802595315774
161445001-161450000 0.7162329319052466
161450001-161455000 0.4977373800953979
161455001-161460000 1.7189813190086853
161460001-161465000 1.0372912007010295
161465001-161470000 0.3349758410676234
161470001-161475000 0.6035582798834569
161475001-161480000 1.1547892721275597
161480001-161485000 4.630628623688712
161485001-161490000 2.754821227224037
161490001-161495000 1.2937792131202295
161495001-161500000 2.244738939377213
161500001-161505000 2.2497364439334273
161505001-161510000 1.5279829372770637
161510001-161515000 1.325762072629271
161515001-161520000 1.4869839296140577
161520001-161525000 1.8112998321272287
161525001-161530000 2.503250371504842
161530001-161535000 2.787707714710739
161535001-161540000 1.89196434705596
161540001-161545000 2.3577114048486503
161545001-161550000 4.129098589497754
161550001-161555000 3.2950717150201636
161555001-161560000 2.7392816161038582
161560001-161565000 5.064234236472443
161565001-161570000 4.221310526684391
161570001-161575000 1.458637828772381
161575001-161580000 4.411647820194152
161580001-161585000 5.989676599827495
161585001-161590000 3.3406564939611427
161590001-161595000 2.8148764984163237
161595001-161600000 1.752737378093379
161600001-161605000 1.1904966539222606
161605001-161610000 3.2841720464729205
161610001-161615000 3.6633452693628525
161615001-161620000 1.6330082410485347
161620001-161625000 2.6086725536141278
161625001-161630000 2.4908751984151087
161630001-161635000 2.1462199897284022
161635001-161640000 3.1143732765185472
161640001-161645000 1.6430151701608238
161645001-161650000 0.8731779765906749
161650001-161655000 0.70285002914206
161655001-161660000 0.8194256249553339
161660001-161665000 0.7302361711534365
161665001-161670000 0.40154885590922657
161670001-161675000 2.952823867398025
161675001-161680000 4.929907699295999
161680001-161685000 0.7113271068007393
161685001-161690000 0.5637576652698033
161690001-161695000 1.009123230109979
161695001-161700000 1.7954783508945
161700001-161705000 1.01784917894439
161705001-161710000 1.014459154238442
161710001-161715000 1.3753267818794077
161715001-161720000 0.9379174809883117
161720001-161725000 0.47058587365873533
161725001-161730000 0.5543354584639381
161730001-161735000 1.2277978791993052
161735001-161740000 0.6584709391830167
161740001-161745000 0.46433298538635265
161745001-161750000 0.5856135734899831
161750001-161755000 0.6259813732452713
161755001-161760000 0.7492803537672144
161760001-161765000 0.4132345267873185
161765001-161770000 0.45602159364870765
161770001-161775000 0.5489280655205331
161775001-161780000 0.40177359357031606
161780001-161785000 0.5365593181721556
161785001-161790000 0.594463664552005
161790001-161795000 0.682611222187267
161795001-161800000 0.9880156471673454
161800001-161805000 0.42973330538709903
161805001-161810000 0.35185954254739255
161810001-161815000 0.6318234384159113
161815001-161820000 0.806659197754788
161820001-161825000 0.9697259792130487
161825001-161830000 0.6427177180043521
161830001-161835000 0.4480018777993008
161835001-161840000 0.564938492802963
161840001-161845000 0.6627741845198898
161845001-161850000 0.5376343050647907
161850001-161855000 0.47479899944567966
161855001-161860000 0.43307047948507943
161860001-161865000 0.7306835926731418
161865001-161870000 0.6647564887454285
161870001-161875000 0.5532077841082867
161875001-161880000 0.4321497914172734
161880001-161885000 0.5244676824315659
161885001-161890000 0.8994742295258135
161890001-161895000 0.5475011977068628
161895001-161900000 0.6149961618469446
161900001-161905000 0.6114232182535975
161905001-161910000 0.5884186050690811
161910001-161915000 0.6591156652296742
161915001-161920000 0.6522147709528334
161920001-161925000 0.4166585217596471
161925001-161930000 0.4349475024563933
161930001-161935000 0.8578826507566013
161935001-161940000 1.8473001443368413
161940001-161945000 0.9344230067515747
161945001-161950000 1.589365800101988
161950001-161955000 3.652431497862795
161955001-161960000 1.1568955185974128
161960001-161965000 1.5573261584170368
161965001-161970000 1.6344170940114464
161970001-161975000 5.692068931054325
161975001-161980000 11.94873612866886
161980001-161985000 0.657376965329047
161985001-161990000 0.5390993988146736
161990001-161995000 0.4921332037769594
161995001-162000000 0.9896384404429711
162000001-162005000 1.4771056964923648
162005001-162010000 1.1852945166208468
162010001-162015000 4.278327739907785
162015001-162020000 1.2535075402836873
162020001-162025000 0.8784318761218582
162025001-162030000 2.5990004798811
162030001-162035000 0.9180742265654722
162035001-162040000 1.2993843852541835
162040001-162045000 1.3296331545386917
162045001-162050000 0.5350214118366816
162050001-162055000 0.7709678555362229
162055001-162060000 0.6813421068054796
162060001-162065000 0.6203239358348936
162065001-162070000 0.6577136320032131
162070001-162075000 0.4787987147092494
162075001-162080000 0.5330620310759338
162080001-162085000 0.5160993826311263
162085001-162090000 0.8139730181787982
162090001-162095000 0.66037542931447
162095001-162100000 0.4520570317910445
162100001-162105000 0.7552311827388494
162105001-162110000 0.8889492677949302
162110001-162115000 1.1479279853142856
162115001-162120000 0.6725445205448888
162120001-162125000 0.3875918490574297
162125001-162130000 2.1950919744102353
162130001-162135000 3.7155504765155056
162135001-162140000 0.4085086282941342
162140001-162145000 0.5595940481380006
162145001-162150000 1.1185997281555107
162150001-162155000 0.5841687184898229
162155001-162160000 0.530061238683987
162160001-162165000 0.870750704046963
162165001-162170000 1.0592455672757084
162170001-162175000 0.705258366532526
162175001-162180000 0.6280722864706871
162180001-162185000 0.8198016813341371
162185001-162190000 0.7246327870683735
162190001-162195000 0.713279812160639
162195001-162200000 0.7412367855166575
162200001-162205000 0.7835375561606072
162205001-162210000 0.8860483090381316
162210001-162215000 0.9006811051826668
162215001-162220000 0.6042171094163834
162220001-162225000 0.576515789252108
162225001-162230000 0.6849144450761806
162230001-162235000 0.7954409259943754
162235001-162240000 0.8913248821117672
162240001-162245000 0.5771102241037037
162245001-162250000 0.6245666566623405
162250001-162255000 1.0455013656133898
162255001-162260000 0.8989989913628966
162260001-162265000 1.9189080335635507
162265001-162270000 2.830879757349484
162270001-162275000 0.5748752414192663
162275001-162280000 0.7916995746846073
162280001-162285000 1.304248669550558
162285001-162290000 0.593425628832028
162290001-162295000 0.434769396636345
162295001-162300000 1.482244767199108
162300001-162305000 2.447180923146507
162305001-162310000 0.7442868840898031
162310001-162315000 0.6635383213940674
162315001-162320000 1.5735961925836313
162320001-162325000 8.427427021114235
162325001-162330000 3.6802541307007366
162330001-162335000 1.8146733916760622
162335001-162340000 1.6338044761562742
162340001-162345000 3.78665195456371
162345001-162350000 6.0647357345438575
162350001-162355000 2.1729233187361703
162355001-162360000 1.332783150501228
162360001-162365000 1.0722757518835624
162365001-162370000 1.0920913334397135
162370001-162375000 1.2150175835083161
162375001-162380000 0.6384507494760826
162380001-162385000 1.0983238998228815
162385001-162390000 1.8226166277174771
162390001-162395000 0.5997097489332286
162395001-162400000 1.7014998184197916
162400001-162405000 1.5200478434758535
162405001-162410000 0.7000213270940852
162410001-162415000 1.5700336397188321
162415001-162420000 0.8437831532412734
162420001-162425000 0.6891431224845895
162425001-162430000 1.428420866075468
162430001-162435000 0.8773093072874413
162435001-162440000 0.6537287555522759
162440001-162445000 19.434202931704437
162445001-162450000 3.929056840228599
162450001-162455000 0.5676230524222319
162455001-162460000 2.1474597183409134
162460001-162465000 1.200803130910413
162465001-162470000 0.6283351222638879
162470001-162475000 0.7147224820601593
162475001-162480000 0.525074391257256
162480001-162485000 0.5940516007275957
162485001-162490000 0.8939458399020973
162490001-162495000 0.48528258937743024
162495001-162500000 0.4630774593286977
162500001-162505000 0.6949969248408052
162505001-162510000 0.7708611287997214
162510001-162515000 0.9654873419098532
162515001-162520000 0.6481826375614
162520001-162525000 0.4590191557904299
162525001-162530000 0.755046496486931
162530001-162535000 1.0429115694890052
162535001-162540000 0.7601222436383823
162540001-162545000 0.5860795629802547
162545001-162550000 0.5477659788597076
162550001-162555000 0.6660628106701767
162555001-162560000 0.7122109705045239
162560001-162565000 0.7657486862976535
162565001-162570000 0.6867012355126427
162570001-162575000 0.5586310726920357
162575001-162580000 2.723358340881902
162580001-162585000 1.8486472193541987
162585001-162590000 0.6112334834320221
162590001-162595000 0.7889898330021633
162595001-162600000 0.8478802895027996
162600001-162605000 1.1709809917150082
162605001-162610000 1.1855684892988114
162610001-162615000 0.7116368572399056
162615001-162620000 0.6078927257177882
162620001-162625000 0.3755399780850305
162625001-162630000 0.3068387440348612
162630001-162635000 0.4148168590404604
162635001-162640000 0.7529713321037755
162640001-162645000 1.252127089305327
162645001-162650000 0.6480670339092235
162650001-162655000 0.7781931207503785
162655001-162660000 0.662521238469599
162660001-162665000 0.7097329428569029
162665001-162670000 1.3429144567504676
162670001-162675000 0.7937347459955716
162675001-162680000 0.796373053396727
162680001-162685000 0.7373399192524337
162685001-162690000 0.47747752823636597
162690001-162695000 0.4963355136032482
162695001-162700000 0.5596839607220162
162700001-162705000 0.29086863799213064
162705001-162710000 0.30674185559300743
162710001-162715000 0.8560898295974892
162715001-162720000 0.7109982745491074
162720001-162725000 0.32328825136385864
162725001-162730000 0.3442332384237316
162730001-162735000 1.2432547027306862
162735001-162740000 0.39785170158324196
162740001-162745000 0.09301424879834697
162745001-162750000 0.306829743492947
162750001-162755000 0.5562311472795611
162755001-162760000 0.15268976083017002
162760001-162765000 0.17037629671408255
162765001-162770000 0.9253984802331803
162770001-162775000 0.868738526125555
162775001-162780000 0.3135717300417444
162780001-162785000 0.31634845038264314
162785001-162790000 0.392549542904891
162790001-162795000 0.9062279977799015
162795001-162800000 0.5795543025913289
162800001-162805000 0.5974054589891401
162805001-162810000 1.0745435658843772
162810001-162815000 2.7418856347319838
162815001-162820000 1.5860788945741062
162820001-162825000 1.2486958100425156
162825001-162830000 0.9984431290113192
162830001-162835000 0.9194538359935418
162835001-162840000 2.794828902378116
162840001-162845000 1.273348599434846
162845001-162850000 0.5444682817277026
```
