## Supplementary material for "Fine human genetic map based on UK10K data set": UK10K genetic map: map_chr1 (part 2 of 2)

```
162850001-162855000 0.39548966503697935
162855001-162860000 0.3961737482163388
162860001-162865000 1.188730499791704
162865001-162870000 1.278906462339819
162870001-162875000 0.8523992871016378
162875001-162880000 0.8559918204843223
162880001-162885000 0.6726730353770981
162885001-162890000 2.2607919290538923
162890001-162895000 2.2920227756860516
162895001-162900000 0.6742551033942646
162900001-162905000 0.6742748293041115
162905001-162910000 0.8063995585156204
162910001-162915000 1.2663490950507617
162915001-162920000 0.9571572774722904
162920001-162925000 0.8056063011542383
162925001-162930000 0.6473966552893438
162930001-162935000 1.0318124872474388
162935001-162940000 2.0328637702123675
162940001-162945000 0.4836362519722841
162945001-162950000 0.30822908447333774
162950001-162955000 0.39667402661716655
162955001-162960000 1.3550822147469235
162960001-162965000 0.7329727211642976
162965001-162970000 0.33548227646557016
162970001-162975000 0.6972313500445835
162975001-162980000 0.7277473081224056
162980001-162985000 0.2568456584254457
162985001-162990000 0.49318682449600043
162990001-162995000 0.8275984679763498
162995001-163000000 0.3986998432793416
163000001-163005000 0.37023071457005524
163005001-163010000 3.9276511392570788
163010001-163015000 1.3237917516012305
163015001-163020000 0.3532709414874674
163020001-163025000 0.4764175547938549
163025001-163030000 1.2793949881470101
163030001-163035000 1.7787702361596085
163035001-163040000 0.5510344129253643
163040001-163045000 2.203020050759528
163045001-163050000 1.6754050201178818
163050001-163055000 0.5680815888341747
163055001-163060000 1.2440971417230315
163060001-163065000 0.7823684824302712
163065001-163070000 0.534189001326804
163070001-163075000 0.5777702650682482
163075001-163080000 0.6169136077517192
163080001-163085000 0.6387486696797334
163085001-163090000 1.1269960224496647
163090001-163095000 1.2205565474769735
163095001-163100000 0.6663033906482317
163100001-163105000 0.6126833049019973
163105001-163110000 0.6239351807019324
163110001-163115000 0.7103043503088708
163115001-163120000 0.822939747722281
163120001-163125000 1.03770662861841
163125001-163130000 0.8471963372363489
163130001-163135000 0.6893047498835371
163135001-163140000 1.0435129643820675
163140001-163145000 8.639795852826884
163145001-163150000 1.6612354352365588
163150001-163155000 0.7209265117952293
163155001-163160000 0.7196344547018249
163160001-163165000 0.787511462258682
163165001-163170000 0.6201131458469396
163170001-163175000 0.6063887696566116
163175001-163180000 0.9116133138890855
163180001-163185000 0.8445026994801547
163185001-163190000 1.4061092666369253
163190001-163195000 2.0505165642998358
163195001-163200000 0.9708463702455239
163200001-163205000 0.9688246944312066
163205001-163210000 0.6397751777045417
163210001-163215000 0.5194753623495519
163215001-163220000 0.580467847576243
163220001-163225000 0.5414599278467627
163225001-163230000 0.4984519421296222
163230001-163235000 0.44892992297821416
163235001-163240000 0.5451221225965222
163240001-163245000 0.8898395541933752
163245001-163250000 0.9167636544436393
163250001-163255000 0.7737130133402963
163255001-163260000 1.0633224485668784
163260001-163265000 0.7177590793020755
163265001-163270000 0.6186783532702219
163270001-163275000 0.8086941363835944
163275001-163280000 0.8055642632034665
163280001-163285000 0.6608725472335301
163285001-163290000 2.7702752043274246
163290001-163295000 1.2379292385836378
163295001-163300000 0.36066867606621467
163300001-163305000 0.9701665462821348
163305001-163310000 1.168837751381272
163310001-163315000 0.7027427327345165
163315001-163320000 0.564678912206721
163320001-163325000 0.7113942243821374
163325001-163330000 1.4705702941688026
163330001-163335000 0.981353435595256
163335001-163340000 0.6437110110794192
163340001-163345000 8.019370342897128
163345001-163350000 4.6184693722487244
163350001-163355000 0.49715442472539734
163355001-163360000 0.6306778594755386
163360001-163365000 0.7686480200252345
163365001-163370000 0.610776616296101
163370001-163375000 0.5103101301627565
163375001-163380000 0.9531416557714263
163380001-163385000 0.8787881692947903
163385001-163390000 0.6912451231713856
163390001-163395000 0.7874738791778884
163395001-163400000 0.7064991471645458
163400001-163405000 0.58880444389883
163405001-163410000 0.5859855949546207
163410001-163415000 0.8344217234533232
163415001-163420000 0.7465697412515048
163420001-163425000 0.3790232317122705
163425001-163430000 0.3694640342323467
163430001-163435000 0.5899609735770657
163435001-163440000 0.6694295983864003
163440001-163445000 5.827898949882303
163445001-163450000 3.2786318282694666
163450001-163455000 0.717138928739562
163455001-163460000 0.8021860718272528
163460001-163465000 0.6314510600997454
163465001-163470000 2.3930869809903355
163470001-163475000 4.456607207529618
163475001-163480000 0.9535068533753482
163480001-163485000 0.8864533087369851
163485001-163490000 1.022531403074806
163490001-163495000 0.8568948426820051
163495001-163500000 0.4369777535838922
163500001-163505000 3.727664354493332
163505001-163510000 36.02956237020654
163510001-163515000 0.805586630904744
163515001-163520000 0.5718022209668668
163520001-163525000 0.530543235200535
163525001-163530000 1.2131554863447755
163530001-163535000 1.1191698094114948
163535001-163540000 0.5685684815773087
163540001-163545000 0.7142275203728288
163545001-163550000 0.7849219628890471
163550001-163555000 0.47043364820262457
163555001-163560000 0.4992392751907849
163560001-163565000 0.6962007961301235
163565001-163570000 0.5250132723437525
163570001-163575000 0.41327604422600567
163575001-163580000 2.7370637891503886
163580001-163585000 2.1520219129068883
163585001-163590000 0.4852741192043845
163590001-163595000 0.462778373266172
163595001-163600000 0.24159582945951416
163600001-163605000 0.2451362127104717
163605001-163610000 0.46572645670389906
163610001-163615000 0.5749467006900622
163615001-163620000 0.6436179363001603
163620001-163625000 0.7193183069056476
163625001-163630000 0.4521655559102459
163630001-163635000 0.32177547127282297
163635001-163640000 0.5004247911623806
163640001-163645000 0.6957038939772152
163645001-163650000 0.5275046874909922
163650001-163655000 0.8064444477415154
163655001-163660000 0.7619126732933332
163660001-163665000 0.4880854470504308
163665001-163670000 0.683129753383219
163670001-163675000 0.5774956539608918
163675001-163680000 0.38465743217787374
163680001-163685000 1.2355071919969585
163685001-163690000 1.1131370332871804
163690001-163695000 0.5420098071072033
163695001-163700000 0.5832917053703887
163700001-163705000 0.5318699180675744
163705001-163710000 0.6323696133060903
163710001-163715000 0.7489731719123348
163715001-163720000 0.35770575278553696
163720001-163725000 0.3244867072880528
163725001-163730000 0.5880167334664566
163730001-163735000 0.8888517785046002
163735001-163740000 1.503481582761189
163740001-163745000 1.1778671653105506
163745001-163750000 0.8234724138900716
163750001-163755000 0.5044701011417908
163755001-163760000 0.39517729857565564
163760001-163765000 0.7176772602036
163765001-163770000 1.5207714950254827
163770001-163775000 0.5662604659198357
163775001-163780000 0.5394501779205713
163780001-163785000 0.7198130870108229
163785001-163790000 0.8072759605849675
163790001-163795000 0.9130947980257818
163795001-163800000 0.954711664087169
163800001-163805000 0.9874470889652788
163805001-163810000 0.6670087596433071
163810001-163815000 5.397378599124982
163815001-163820000 9.119035992163381
163820001-163825000 0.42625985697744045
163825001-163830000 0.5611410644993192
163830001-163835000 0.780376569561909
163835001-163840000 0.8375702549530368
163840001-163845000 0.7244661916564461
163845001-163850000 0.8908211388685277
163850001-163855000 1.6774343562035108
163855001-163860000 1.333160114254686
163860001-163865000 0.746447317147411
163865001-163870000 0.6363403112111844
163870001-163875000 0.5429381795292385
163875001-163880000 0.4584968632221358
163880001-163885000 0.7373710810808636
163885001-163890000 1.237057205110431
163890001-163895000 0.6724641421254469
163895001-163900000 0.4771578772739123
163900001-163905000 0.5209225529186363
163905001-163910000 0.6113864733654398
163910001-163915000 0.6569558199708142
163915001-163920000 0.5285451369157604
163920001-163925000 0.5308388321284286
163925001-163930000 0.5846766366692324
163930001-163935000 0.5025312500959704
163935001-163940000 0.48075202161304925
163940001-163945000 0.6843439581088594
163945001-163950000 4.22217722058575
163950001-163955000 1.067157020594384
163955001-163960000 0.43469932169732384
163960001-163965000 0.7791012025909612
163965001-163970000 0.7252960360343587
163970001-163975000 0.6022618397451899
163975001-163980000 0.7398693712297761
163980001-163985000 0.6439267691628406
163985001-163990000 0.5955910273032576
163990001-163995000 0.5043287583410254
163995001-164000000 0.5919184318286131
164000001-164005000 0.5925197639532164
164005001-164010000 0.5161256542111684
164010001-164015000 0.4043999334103114
164015001-164020000 0.5787797476065918
164020001-164025000 0.40005622614360165
164025001-164030000 0.3075414242232945
164030001-164035000 1.1826400144138174
164035001-164040000 0.4612588025496825
164040001-164045000 0.41708174038500884
164045001-164050000 1.1631779435861573
164050001-164055000 0.6692940710108038
164055001-164060000 0.4282539434627604
164060001-164065000 0.6803067409896734
164065001-164070000 3.310777922522212
164070001-164075000 1.309443760113237
164075001-164080000 1.0425919317272694
164080001-164085000 2.1384977219942165
164085001-164090000 1.295514221136728
164090001-164095000 1.21944462138285
164095001-164100000 1.6682230946865861
164100001-164105000 0.7950307740108739
164105001-164110000 0.5624025352627382
164110001-164115000 0.41572066564631216
164115001-164120000 0.5861763531965635
164120001-164125000 0.48353061657078183
164125001-164130000 0.4291843490659563
164130001-164135000 0.6092578855657661
164135001-164140000 0.44784341933407673
164140001-164145000 0.3832600564488471
164145001-164150000 0.5384705968525094
164150001-164155000 0.8371021677214601
164155001-164160000 0.5495356087459158
164160001-164165000 0.5208132941942526
164165001-164170000 0.6034378957818701
164170001-164175000 1.3310119941857526
164175001-164180000 1.2399767457848772
164180001-164185000 0.748472775173479
164185001-164190000 0.5242502435538023
164190001-164195000 0.4818796818458286
164195001-164200000 0.7053609688712317
164200001-164205000 0.871315906522963
164205001-164210000 0.9864213273774671
164210001-164215000 1.0614164968010766
164215001-164220000 0.7259279112820776
164220001-164225000 0.5681088727287779
164225001-164230000 0.6903013067961519
164230001-164235000 0.7044924037764657
164235001-164240000 0.6001266111943728
164240001-164245000 0.5884168457633592
164245001-164250000 2.1512728285801
164250001-164255000 2.5625110308664025
164255001-164260000 0.8712978705296184
164260001-164265000 0.6457198964869628
164265001-164270000 0.5199321753326986
164270001-164275000 0.6466075355337477
164275001-164280000 0.769131447195214
164280001-164285000 0.9677964467163063
164285001-164290000 1.0355324986374408
164290001-164295000 0.7528556191766221
164295001-164300000 0.49125648402905403
164300001-164305000 0.7386887431640241
164305001-164310000 2.2322795751803253
164310001-164315000 0.8662255351961685
164315001-164320000 0.5114043280991117
164320001-164325000 0.7478613028332846
164325001-164330000 0.8357918203145591
164330001-164335000 0.7267806078319612
164335001-164340000 1.3836450028849878
164340001-164345000 1.2301185984693446
164345001-164350000 1.2536755369036752
164350001-164355000 0.8875984490291792
164355001-164360000 0.5121013882609546
164360001-164365000 0.35042352309349156
164365001-164370000 0.4274934031922814
164370001-164375000 0.8563884928193758
164375001-164380000 0.3555643061620268
164380001-164385000 0.6101520041298665
164385001-164390000 0.9577215935894087
164390001-164395000 0.22568981769424304
164395001-164400000 0.4511661622322945
164400001-164405000 1.175319841962829
164405001-164410000 0.7869191248465063
164410001-164415000 0.4041375562573642
164415001-164420000 0.6139752725511224
164420001-164425000 0.4746226165198115
164425001-164430000 0.07350814074472722
164430001-164435000 0.11812468452809578
164435001-164440000 0.23203925883165824
164440001-164445000 3.842056722123214
164445001-164450000 12.067949969983204
164450001-164455000 0.8921373924019509
164455001-164460000 1.2863042426327005
164460001-164465000 1.157380301753439
164465001-164470000 0.6844540061252307
164470001-164475000 0.6997417285066808
164475001-164480000 7.349400118400608
164480001-164485000 3.0177031650372155
164485001-164490000 1.3329722805991437
164490001-164495000 3.579737215883251
164495001-164500000 0.5232329808641932
164500001-164505000 0.5431909375658788
164505001-164510000 0.6983966086653475
164510001-164515000 0.8342074124612383
164515001-164520000 0.9403952830334867
164520001-164525000 0.6718779640389778
164525001-164530000 5.6408308398922795
164530001-164535000 4.940529758262735
164535001-164540000 0.7051753080316481
164540001-164545000 1.1940300643809985
164545001-164550000 0.4399674790592653
164550001-164555000 0.317812778623591
164555001-164560000 3.4796980807483107
164560001-164565000 1.1835351726346472
164565001-164570000 0.7933133996478247
164570001-164575000 1.077991474706775
164575001-164580000 1.1347321197443596
164580001-164585000 0.9337504422911063
164585001-164590000 0.9884353754406041
164590001-164595000 1.1221266385244457
164595001-164600000 0.7347716050070434
164600001-164605000 5.910387278569456
164605001-164610000 4.586623997977863
164610001-164615000 0.5306758008845412
164615001-164620000 1.079991609890638
164620001-164625000 2.858806133425359
164625001-164630000 1.0894661720640089
164630001-164635000 1.0900641122846864
164635001-164640000 1.0976374724822033
164640001-164645000 0.7063731716594429
164645001-164650000 1.6610071720498263
164650001-164655000 3.78341097425356
164655001-164660000 9.275546929344197
164660001-164665000 5.895072118331872
164665001-164670000 1.5606768046251924
164670001-164675000 1.6879963409318175
164675001-164680000 3.106089765373223
164680001-164685000 3.2928588518331448
164685001-164690000 1.0048136037009021
164690001-164695000 1.1367963488797321
164695001-164700000 0.9717760982723361
164700001-164705000 0.9525336586090568
164705001-164710000 1.0381061683314585
164710001-164715000 0.6454735836488362
164715001-164720000 0.5610307473800128
164720001-164725000 4.891300017700997
164725001-164730000 2.198164404707933
164730001-164735000 0.7590121606362954
164735001-164740000 2.1263052248065866
164740001-164745000 1.9991230798598805
164745001-164750000 0.7212246978827227
164750001-164755000 0.5401508291895448
164755001-164760000 1.2360223963521182
164760001-164765000 0.9781379537261176
164765001-164770000 0.7927449149535141
164770001-164775000 0.7707404834619701
164775001-164780000 0.662696588263403
164780001-164785000 0.6676677473216981
164785001-164790000 0.8944946828148838
164790001-164795000 0.8574750330749525
164795001-164800000 1.0698382008920313
164800001-164805000 1.6561538223016556
164805001-164810000 0.7112034224172341
164810001-164815000 0.9803607462109617
164815001-164820000 0.6294050922842765
164820001-164825000 0.9853925821706158
164825001-164830000 1.7124924669723796
164830001-164835000 0.6982384661662383
164835001-164840000 1.9096942335218368
164840001-164845000 0.8614552661717738
164845001-164850000 0.44391941358122183
164850001-164855000 0.3990139387994617
164855001-164860000 0.41807319924452807
164860001-164865000 0.9786233364674993
164865001-164870000 0.8132844708211318
164870001-164875000 0.6822030120978138
164875001-164880000 0.8015563594814463
164880001-164885000 1.034638304638955
164885001-164890000 0.9203748138398954
164890001-164895000 0.6734529789565808
164895001-164900000 0.4994953264825509
164900001-164905000 1.4219883880326725
164905001-164910000 1.165824558070715
164910001-164915000 0.5250260215336682
164915001-164920000 0.6399184531577694
164920001-164925000 0.6826914072189341
164925001-164930000 0.9365918635693025
164930001-164935000 0.6124216438847085
164935001-164940000 0.5826459153330167
164940001-164945000 0.5835174600469529
164945001-164950000 0.5038446771273857
164950001-164955000 1.095400663890886
164955001-164960000 0.8788217715638498
164960001-164965000 0.41786132528355235
164965001-164970000 0.7720971674059403
164970001-164975000 0.761349386657725
164975001-164980000 0.4488401720025865
164980001-164985000 1.5024843337530638
164985001-164990000 0.22332016051686307
164990001-164995000 0.5006846103503544
164995001-165000000 1.425863502588327
165000001-165005000 0.5436926775100784
165005001-165010000 0.6987614342231716
165010001-165015000 1.1617503037416808
165015001-165020000 2.7251565768922283
165020001-165025000 0.992089952560611
165025001-165030000 3.2153590400449654
165030001-165035000 4.114662160797253
165035001-165040000 0.9953867819328672
165040001-165045000 0.7797666064054375
165045001-165050000 1.480821319356992
165050001-165055000 2.160486999161638
165055001-165060000 0.532560066972494
165060001-165065000 0.5895067132528778
165065001-165070000 0.8411357430217731
165070001-165075000 1.044969651725863
165075001-165080000 0.5505711868094111
165080001-165085000 1.2977287549767063
165085001-165090000 3.894785949606034
165090001-165095000 0.3317168338684384
165095001-165100000 0.376005325003614
165100001-165105000 0.48909377615290206
165105001-165110000 1.1087639474978683
165110001-165115000 3.1818843934238257
165115001-165120000 0.8103481460653194
165120001-165125000 1.0734830312398485
165125001-165130000 4.458472671552721
165130001-165135000 1.0489414567396764
165135001-165140000 0.6484384199199509
165140001-165145000 0.7729413983026228
165145001-165150000 1.515885869425512
165150001-165155000 0.697761975004963
165155001-165160000 0.642526446844152
165160001-165165000 0.8235212474356477
165165001-165170000 0.6141443540068596
165170001-165175000 0.5949063767635552
165175001-165180000 1.2764053675391305
165180001-165185000 2.413736102861726
165185001-165190000 2.7521731330091814
165190001-165195000 7.466281074121439
165195001-165200000 1.3628861096752478
165200001-165205000 1.5261473105153531
165205001-165210000 0.8366173033083681
165210001-165215000 0.46397381194082365
165215001-165220000 1.0499776881412646
165220001-165225000 1.398458619203352
165225001-165230000 0.5608956512690595
165230001-165235000 0.6974993677100899
165235001-165240000 0.8700850478645191
165240001-165245000 0.5371153560918672
165245001-165250000 1.3885871290368466
165250001-165255000 1.410401579805524
165255001-165260000 0.8134737264430092
165260001-165265000 0.9495416226052644
165265001-165270000 0.6630935983687185
165270001-165275000 0.6348019842819859
165275001-165280000 0.5322889435160868
165280001-165285000 2.4424588780803163
165285001-165290000 2.1642503665237074
165290001-165295000 0.5412406037807694
165295001-165300000 0.602854940139543
165300001-165305000 0.5859408573819553
165305001-165310000 0.5195828346021818
165310001-165315000 1.7704458858799295
165315001-165320000 1.9987885054206445
165320001-165325000 0.9184911247152056
165325001-165330000 1.3401478434986764
165330001-165335000 0.7333172593008093
165335001-165340000 0.6055180001083791
165340001-165345000 1.2924222976664164
165345001-165350000 1.4569980515463647
165350001-165355000 0.922746872437671
165355001-165360000 2.0330261919270263
165360001-165365000 0.7746414331765205
165365001-165370000 0.7622522267400773
165370001-165375000 2.75421094513613
165375001-165380000 2.1582091905047083
165380001-165385000 1.8421200494741485
165385001-165390000 1.580427043421904
165390001-165395000 1.7990585994857538
165395001-165400000 0.7280135909641653
165400001-165405000 0.3957865177000509
165405001-165410000 0.8980582462133986
165410001-165415000 1.7317679255234275
165415001-165420000 0.5367141958052225
165420001-165425000 0.38883343567406053
165425001-165430000 2.670691297640711
165430001-165435000 2.0957403668829135
165435001-165440000 0.5839955189488738
165440001-165445000 0.9068174042258504
165445001-165450000 1.211015505584013
165450001-165455000 0.8549290963090999
165455001-165460000 0.6083748414662726
165460001-165465000 5.577708377048305
165465001-165470000 5.189765075873662
165470001-165475000 0.6498280362849981
165475001-165480000 0.5798421625384301
165480001-165485000 0.581829339114208
165485001-165490000 0.6951691963270364
165490001-165495000 0.829474680589135
165495001-165500000 1.1302417550425536
165500001-165505000 0.3575088155567177
165505001-165510000 0.24396061345172682
165510001-165515000 0.4630529507606047
165515001-165520000 0.7707611938404999
165520001-165525000 0.5037152318535804
165525001-165530000 0.800601763923743
165530001-165535000 0.8514921749611938
165535001-165540000 0.4046290592725812
165540001-165545000 0.5327127513386789
165545001-165550000 0.5592605725648556
165550001-165555000 0.6985605549124619
165555001-165560000 1.100951312625008
165560001-165565000 0.46369410935916805
165565001-165570000 0.5208631265233633
165570001-165575000 0.6342418521721511
165575001-165580000 0.5170452328492207
165580001-165585000 0.399377469613613
165585001-165590000 0.49584446458841547
165590001-165595000 2.0309858082800285
165595001-165600000 2.339077550549406
165600001-165605000 0.9605377821948259
165605001-165610000 0.6450371439704898
165610001-165615000 0.464670124026397
165615001-165620000 2.737287541870583
165620001-165625000 12.140999240488274
165625001-165630000 0.6963094697139902
165630001-165635000 0.6372931139108586
165635001-165640000 0.9296459904180484
165640001-165645000 1.074961178631708
165645001-165650000 1.9101427959960422
165650001-165655000 2.350533405777948
165655001-165660000 0.9515975354936246
165660001-165665000 1.3795956358510173
165665001-165670000 3.773020432739276
165670001-165675000 1.3638758370988573
165675001-165680000 0.8319712237426289
165680001-165685000 1.4849539720301783
165685001-165690000 2.7281330040137055
165690001-165695000 0.7148538725498136
165695001-165700000 0.9536842388542432
165700001-165705000 2.699014553183284
165705001-165710000 0.5737567476424508
165710001-165715000 0.2831902570507724
165715001-165720000 0.47340289012798376
165720001-165725000 1.2155649973062177
165725001-165730000 0.33991438914226296
165730001-165735000 0.32542344179300103
165735001-165740000 0.6311929951897726
165740001-165745000 1.4292128655951732
165745001-165750000 0.4231493840800835
165750001-165755000 0.7189140234794167
165755001-165760000 0.8605167843510301
165760001-165765000 0.4295696674401569
165765001-165770000 0.2834234374233257
165770001-165775000 0.25233035510793367
165775001-165780000 0.5817325235050507
165780001-165785000 0.7083920429650561
165785001-165790000 1.4399259313789687
165790001-165795000 2.33926072360662
165795001-165800000 0.6649063001295636
165800001-165805000 0.8822607982820395
165805001-165810000 2.4107948995357584
165810001-165815000 1.713390284593099
165815001-165820000 0.940730676010505
165820001-165825000 0.9867217509186275
165825001-165830000 2.1696273876904866
165830001-165835000 1.4474572554860785
165835001-165840000 0.7882492824643562
165840001-165845000 0.867102275204001
165845001-165850000 0.9503180331141405
165850001-165855000 0.6275438357529644
165855001-165860000 0.5915688526294096
165860001-165865000 0.6693674386534174
165865001-165870000 0.8174179591456803
165870001-165875000 0.7307418471710165
165875001-165880000 0.6740265020639006
165880001-165885000 0.9585495772716554
165885001-165890000 0.8384867757440858
165890001-165895000 1.4633182576607726
165895001-165900000 3.145058614091814
165900001-165905000 1.1053850154250664
165905001-165910000 3.073389623549031
165910001-165915000 3.378784196293314
165915001-165920000 0.9755322939745874
165920001-165925000 1.2111117785575058
165925001-165930000 0.7092790724078618
165930001-165935000 0.6079225146930208
165935001-165940000 1.1083635835195653
165940001-165945000 0.7636793053868967
165945001-165950000 0.6854349449815609
165950001-165955000 0.9687699902356871
165955001-165960000 0.680073319346379
165960001-165965000 0.6316584486207653
165965001-165970000 0.7872446346186708
165970001-165975000 0.36304001439974615
165975001-165980000 0.25489639991459795
165980001-165985000 0.5134060994014367
165985001-165990000 0.7967112947889556
165990001-165995000 0.48382646350804687
165995001-166000000 0.71188128901263
166000001-166005000 5.927458081657133
166005001-166010000 0.9865825840025069
166010001-166015000 0.8511785538577746
166015001-166020000 1.1529657810598348
166020001-166025000 1.2222877986348002
166025001-166030000 0.9707670763784215
166030001-166035000 0.7207408101341892
166035001-166040000 0.9140311568535879
166040001-166045000 0.7742425393004722
166045001-166050000 3.2898565770096395
166050001-166055000 1.9182153457664444
166055001-166060000 0.17554647307990023
166060001-166065000 0.46001971586406665
166065001-166070000 0.8917274675936908
166070001-166075000 0.4523949653870824
166075001-166080000 0.47290670094792636
166080001-166085000 0.48572189466714494
166085001-166090000 0.6405743954204026
166090001-166095000 0.4456576805283732
166095001-166100000 0.511901191959735
166100001-166105000 0.6453490034974804
166105001-166110000 0.4367894491926594
166110001-166115000 0.5108890907432575
166115001-166120000 0.4270273100885026
166120001-166125000 0.33465764161915873
166125001-166130000 0.5064194952300669
166130001-166135000 0.5732227824789043
166135001-166140000 0.058555220466508344
166140001-166145000 0.12316369507055659
166145001-166150000 0.635491611409623
166150001-166155000 0.40054497093342706
166155001-166160000 0.6447278086389295
166160001-166165000 0.6858180781477546
166165001-166170000 0.6956760374685428
166170001-166175000 0.6470095706363527
166175001-166180000 0.33986725066389933
166180001-166185000 0.6006813849750792
166185001-166190000 0.6965249629775778
166190001-166195000 0.44108783588095457
166195001-166200000 0.6322330296270141
166200001-166205000 0.7629125716923253
166205001-166210000 0.4938088802770885
166210001-166215000 0.36775361889639685
166215001-166220000 0.48205167996187603
166220001-166225000 0.7776572771283039
166225001-166230000 0.8540768639127737
166230001-166235000 0.45782373482641925
166235001-166240000 0.31271618558802416
166240001-166245000 0.3998366603724324
166245001-166250000 0.7742061375922592
166250001-166255000 0.3299397895802419
166255001-166260000 0.39354380185850246
166260001-166265000 0.8890180874655778
166265001-166270000 0.9660635283800122
166270001-166275000 0.7286965624918302
166275001-166280000 0.6246526913492154
166280001-166285000 0.6535912842192841
166285001-166290000 0.7801878659023007
166290001-166295000 0.5848676797930005
166295001-166300000 0.4055047159904127
166300001-166305000 1.357980170683284
166305001-166310000 2.006111288656599
166310001-166315000 0.612122464843692
166315001-166320000 0.7502668888269155
166320001-166325000 0.9334157799815099
166325001-166330000 0.7903223184044195
166330001-166335000 0.8939460885200616
166335001-166340000 0.7502522632607943
166340001-166345000 0.9153603291391078
166345001-166350000 0.9847554239577389
166350001-166355000 0.6835169379960934
166355001-166360000 0.4926861223432053
166360001-166365000 1.7166101707427115
166365001-166370000 2.7053625614955843
166370001-166375000 0.4360745560866338
166375001-166380000 0.6996266476372943
166380001-166385000 0.7829544971449359
166385001-166390000 0.6389791024562309
166390001-166395000 1.013997178498702
166395001-166400000 0.8106396665640978
166400001-166405000 0.5972038475874375
166405001-166410000 0.7910777709963923
166410001-166415000 0.6149885402380324
166415001-166420000 0.6158561186857482
166420001-166425000 0.7120052665842548
166425001-166430000 0.6274389340185867
166430001-166435000 0.8121377997099054
166435001-166440000 0.7471202112941349
166440001-166445000 0.9739762417731442
166445001-166450000 1.7460888860685453
166450001-166455000 1.1153053142269702
166455001-166460000 5.450210616200495
166460001-166465000 6.329835183125556
166465001-166470000 0.683085361930443
166470001-166475000 0.748467318626694
166475001-166480000 1.119796640391376
166480001-166485000 1.505360451534422
166485001-166490000 1.0317866989403688
166490001-166495000 1.323988293088658
166495001-166500000 3.982975388823282
166500001-166505000 3.818416023404171
166505001-166510000 4.187111707469891
166510001-166515000 1.9250157647697783
166515001-166520000 1.084152464604011
166520001-166525000 1.0054246052891402
166525001-166530000 0.569332454697957
166530001-166535000 1.0174677469362965
166535001-166540000 1.0787847740395886
166540001-166545000 0.4336722676857978
166545001-166550000 0.5354072275259922
166550001-166555000 0.4553728413280029
166555001-166560000 0.4471454768723909
166560001-166565000 0.7743554447477954
166565001-166570000 0.7131652837387668
166570001-166575000 0.6360198112772394
166575001-166580000 0.7562077051630315
166580001-166585000 0.7697036278094562
166585001-166590000 0.5439147318893851
166590001-166595000 0.8497805087491124
166595001-166600000 1.2110868197695175
166600001-166605000 0.6908156545918582
166605001-166610000 0.47225100231528316
166610001-166615000 0.3763759544844769
166615001-166620000 0.5508247349103349
166620001-166625000 0.7003251807317932
166625001-166630000 0.5914272646866409
166630001-166635000 0.7310262654389117
166635001-166640000 0.6411007631565669
166640001-166645000 0.46234053632742705
166645001-166650000 0.4727977996722828
166650001-166655000 0.3620121654246313
166655001-166660000 0.3749817463718508
166660001-166665000 0.45597783621130394
166665001-166670000 0.850955841720423
166670001-166675000 1.260364772636378
166675001-166680000 0.3870902223447495
166680001-166685000 0.480665282091355
166685001-166690000 0.639636988961652
166690001-166695000 0.5266093657088415
166695001-166700000 0.5895101029335867
166700001-166705000 0.8367802736237353
166705001-166710000 2.1886269862308323
166710001-166715000 0.7262007430250628
166715001-166720000 0.5801502741479996
166720001-166725000 1.071269778636378
166725001-166730000 0.7991706657457529
166730001-166735000 0.7982927579462988
166735001-166740000 0.9815421187305142
166740001-166745000 0.7156497361067852
166745001-166750000 0.42573657911789375
166750001-166755000 0.36100375575748
166755001-166760000 0.4024347525763937
166760001-166765000 0.5519049409294414
166765001-166770000 0.8119505729564472
166770001-166775000 0.7301576008746866
166775001-166780000 1.1031278374494038
166780001-166785000 1.332059047674688
166785001-166790000 1.02286241640022
166790001-166795000 0.7300363043233842
166795001-166800000 0.49597579263809727
166800001-166805000 1.0730276453676557
166805001-166810000 1.0651153113202856
166810001-166815000 0.54047804413995
166815001-166820000 0.7146170009732449
166820001-166825000 0.8492705254257091
166825001-166830000 0.7662674549673021
166830001-166835000 1.1897908907352863
166835001-166840000 1.4347980717924231
166840001-166845000 0.6423393469722904
166845001-166850000 0.617183321787655
166850001-166855000 0.8170170527679077
166855001-166860000 0.65458789191299
166860001-166865000 0.6082608133865544
166865001-166870000 0.694339745630817
166870001-166875000 0.4669835359111544
166875001-166880000 0.7054060994777815
166880001-166885000 0.20982718131246259
166885001-166890000 0.06557359787233816
166890001-166895000 0.46337839871641134
166895001-166900000 0.46605879220424457
166900001-166905000 0.34910626028350983
166905001-166910000 0.6676448799966024
166910001-166915000 0.34575938440164666
166915001-166920000 0.23921642672511037
166920001-166925000 0.5441936621942028
166925001-166930000 1.264696431586043
166930001-166935000 0.5466779398807796
166935001-166940000 0.5301979545115635
166940001-166945000 0.8427173981707431
166945001-166950000 0.5719571215202741
166950001-166955000 0.3625376218313058
166955001-166960000 1.510082324879287
166960001-166965000 0.9767959480011199
166965001-166970000 0.3942971517918163
166970001-166975000 0.4817116347790839
166975001-166980000 0.6096001301012802
166980001-166985000 0.6427445917117506
166985001-166990000 0.5831186775857481
166990001-166995000 0.8165809871605818
166995001-167000000 1.027467164172919
167000001-167005000 0.7403228085418919
167005001-167010000 0.47758090313682605
167010001-167015000 0.5427271465047491
167015001-167020000 1.5558854390329524
167020001-167025000 1.4285360474824709
167025001-167030000 0.9215191598740186
167030001-167035000 1.207210795338833
167035001-167040000 1.2582319646085922
167040001-167045000 0.6953375830893131
167045001-167050000 0.5668109195806581
167050001-167055000 1.3796398495636204
167055001-167060000 3.559218381439599
167060001-167065000 0.6809852240405814
167065001-167070000 0.5991938807945524
167070001-167075000 0.9315255932225227
167075001-167080000 0.7633542725955359
167080001-167085000 0.48182021740344355
167085001-167090000 1.1305083636924083
167090001-167095000 4.343883018280588
167095001-167100000 5.160795690929456
167100001-167105000 2.9497402146406793
167105001-167110000 1.1454952253804385
167110001-167115000 0.8582701208410407
167115001-167120000 0.9328544904811346
167120001-167125000 1.3081591347404655
167125001-167130000 1.1568431824674994
167130001-167135000 1.3666488798602052
167135001-167140000 2.721651235742438
167140001-167145000 2.52246791832138
167145001-167150000 1.3000139231140577
167150001-167155000 0.7028085082653627
167155001-167160000 5.359106916854612
167160001-167165000 8.314551224935036
167165001-167170000 0.5655926371971177
167170001-167175000 1.1781799656709466
167175001-167180000 1.0080596660547
167180001-167185000 0.31640131254258685
167185001-167190000 0.39854476562697216
167190001-167195000 0.4690340144694921
167195001-167200000 0.5120497734533144
167200001-167205000 0.5364818174268551
167205001-167210000 0.33225956318929156
167210001-167215000 0.3145730692616864
167215001-167220000 0.7259498109274016
167220001-167225000 0.6452214903654289
167225001-167230000 0.48392076031501663
167230001-167235000 0.33450980831963084
167235001-167240000 0.3075601989663515
167240001-167245000 0.5854067928902332
167245001-167250000 0.622775125966664
167250001-167255000 0.9598017944838833
167255001-167260000 0.7502993451196569
167260001-167265000 0.38145510974555696
167265001-167270000 0.3904341641224304
167270001-167275000 0.4342362678625759
167275001-167280000 0.21005205562727053
167280001-167285000 0.4395149228270637
167285001-167290000 0.4478155753892191
167290001-167295000 0.3135787725491652
167295001-167300000 1.1130773915613619
167300001-167305000 0.5052395943354148
167305001-167310000 0.5077425834211604
167310001-167315000 0.7474363676079815
167315001-167320000 0.7008814776934961
167320001-167325000 0.5041729641140769
167325001-167330000 0.381651199237169
167330001-167335000 0.3035948782560624
167335001-167340000 0.4678195642167962
167340001-167345000 0.7080647145606366
167345001-167350000 0.5656619861321515
167350001-167355000 0.4994086850845768
167355001-167360000 0.5090251909872581
167360001-167365000 1.037742515057239
167365001-167370000 0.8652874303571001
167370001-167375000 0.6747518610339387
167375001-167380000 0.6494124806758268
167380001-167385000 0.40988614727637657
167385001-167390000 0.2502066082702512
167390001-167395000 1.9783622990608656
167395001-167400000 6.002578851093913
167400001-167405000 0.6951269884945981
167405001-167410000 0.9739421633255921
167410001-167415000 1.9462039090006809
167415001-167420000 1.1459012381293854
167420001-167425000 0.9549784829248821
167425001-167430000 0.7337634931678225
167430001-167435000 0.5859435334550914
167435001-167440000 2.6984799035581037
167440001-167445000 1.6184042605986728
167445001-167450000 1.395960007923145
167450001-167455000 3.8592750403242047
167455001-167460000 2.7994624562641732
167460001-167465000 9.473233250547064
167465001-167470000 5.132332904377786
167470001-167475000 3.3268365407528218
167475001-167480000 2.5043030116739433
167480001-167485000 1.0977870171008615
167485001-167490000 1.025180136134132
167490001-167495000 0.6528294550473003
167495001-167500000 6.374313471618098
167500001-167505000 28.9936224282647
167505001-167510000 0.7738946838220481
167510001-167515000 0.9573838241724228
167515001-167520000 1.7827307953821563
167520001-167525000 2.032747458909841
167525001-167530000 2.0211133504390455
167530001-167535000 23.43213999359435
167535001-167540000 4.398083548650191
167540001-167545000 0.7285557270528868
167545001-167550000 0.9592484585153277
167550001-167555000 0.7439741059439955
167555001-167560000 0.7943178952781644
167560001-167565000 1.3853283991202485
167565001-167570000 1.4047726853106588
167570001-167575000 1.0339653455756461
167575001-167580000 1.0907268709482076
167580001-167585000 1.1210671216638715
167585001-167590000 1.6228562798387247
167590001-167595000 1.9017476872733734
167595001-167600000 1.2394691249964178
167600001-167605000 2.333809327761036
167605001-167610000 2.842962309031317
167610001-167615000 1.8205621845484836
167615001-167620000 2.054697842615814
167620001-167625000 1.0279634935534594
167625001-167630000 0.901669306670584
167630001-167635000 0.984733755673231
167635001-167640000 6.258709539476483
167640001-167645000 29.982707148401754
167645001-167650000 0.36288246272260416
167650001-167655000 0.3238731715966386
167655001-167660000 0.6823436512372142
167660001-167665000 1.13849171894955
167665001-167670000 1.1778572860221868
167670001-167675000 0.980404863576626
167675001-167680000 0.6358186504960379
167680001-167685000 0.9289654738170534
167685001-167690000 0.6087092213686688
167690001-167695000 0.5096305336605875
167695001-167700000 0.7550130420470776
167700001-167705000 0.6998099668974714
167705001-167710000 2.0877540788951556
167710001-167715000 1.4600020572800734
167715001-167720000 0.5385047883622718
167720001-167725000 0.4586269651116959
167725001-167730000 0.36935677959117746
167730001-167735000 0.8437961853740504
167735001-167740000 0.5900534955136015
167740001-167745000 0.6569614328874948
167745001-167750000 0.7510514520386725
167750001-167755000 0.6750889817936958
167755001-167760000 1.1602343153928012
167760001-167765000 1.0633750505009927
167765001-167770000 3.53203993180018
167770001-167775000 3.047729899546161
167775001-167780000 0.6134730111304595
167780001-167785000 0.6013314539162625
167785001-167790000 0.6364243905064263
167790001-167795000 0.7160465730153596
167795001-167800000 1.2403751376577887
167800001-167805000 1.1515663784337324
167805001-167810000 0.7955792678147247
167810001-167815000 1.8489184053565655
167815001-167820000 1.9599799743075472
167820001-167825000 1.1762476673383049
167825001-167830000 1.2055801173405316
167830001-167835000 3.1892053358401817
167835001-167840000 2.2066997548043537
167840001-167845000 0.9328033056456803
167845001-167850000 0.7798434464493084
167850001-167855000 0.6639066917003741
167855001-167860000 0.7619390662604126
167860001-167865000 0.865719727942023
167865001-167870000 0.44695960897175147
167870001-167875000 0.6187506397199827
167875001-167880000 0.9121580581475509
167880001-167885000 0.4073618093076683
167885001-167890000 0.6214757727412372
167890001-167895000 1.0523711202269066
167895001-167900000 0.7150278155414594
167900001-167905000 0.581840215616375
167905001-167910000 0.5568667700626815
167910001-167915000 0.3320085403034467
167915001-167920000 0.35146320495544137
167920001-167925000 0.6466200156296146
167925001-167930000 0.37439283049501226
167930001-167935000 0.3792415319253547
167935001-167940000 0.7220852067856153
167940001-167945000 0.20699485592710826
167945001-167950000 0.2167603414930939
167950001-167955000 0.8901267514042795
167955001-167960000 0.5081996859693477
167960001-167965000 0.5238473430522659
167965001-167970000 0.47497703088953713
167970001-167975000 0.5511199856781887
167975001-167980000 1.0870695143111677
167980001-167985000 0.6988834938352061
167985001-167990000 1.7246639306672116
167990001-167995000 0.9745181403192229
167995001-168000000 0.021269102410090668
168000001-168005000 0.38543525547034024
168005001-168010000 0.8655908374519681
168010001-168015000 0.26548107774062835
168015001-168020000 0.46568400036683566
168020001-168025000 0.5675235213463796
168025001-168030000 1.6365240520306998
168030001-168035000 0.5806190447909872
168035001-168040000 0.41700345552292545
168040001-168045000 1.006368635536929
168045001-168050000 0.864126859521754
168050001-168055000 0.5351155778328698
168055001-168060000 0.4732684315888685
168060001-168065000 0.6240161080595708
168065001-168070000 0.89148971863676
168070001-168075000 1.7454146722948667
168075001-168080000 0.8990076011321406
168080001-168085000 0.8144884518395327
168085001-168090000 1.3918530088278827
168090001-168095000 0.7193295136266113
168095001-168100000 0.9376102141572541
168100001-168105000 1.0784592882090465
168105001-168110000 0.4962989927225455
168110001-168115000 0.9032062576000344
168115001-168120000 1.7267584392975324
168120001-168125000 0.5616534122361077
168125001-168130000 0.4209431689298207
168130001-168135000 0.5991142192524536
168135001-168140000 0.9874298117320348
168140001-168145000 0.5952175747617443
168145001-168150000 0.7529375430577033
168150001-168155000 0.6790061209675693
168155001-168160000 0.38130202032048344
168160001-168165000 0.7269372048950791
168165001-168170000 0.8918920979416731
168170001-168175000 0.611527542877742
168175001-168180000 8.438272843941945
168180001-168185000 6.536380618287543
168185001-168190000 1.10470232347558
168190001-168195000 1.2486787927860223
168195001-168200000 0.9985343342428132
168200001-168205000 0.5506718152034702
168205001-168210000 0.5687867793627075
168210001-168215000 0.9252876622700837
168215001-168220000 0.6493419860540574
168220001-168225000 0.6660251186411755
168225001-168230000 0.7674791201028022
168230001-168235000 0.8843940590829632
168235001-168240000 1.3433469580541275
168240001-168245000 0.8354879455529123
168245001-168250000 0.6553947075109374
168250001-168255000 0.7093487267864168
168255001-168260000 0.8716854566656338
168260001-168265000 3.48096836102874
168265001-168270000 1.3041752992556914
168270001-168275000 0.7805454351279093
168275001-168280000 1.4552958198026864
168280001-168285000 1.0393868264336434
168285001-168290000 0.8821434222030528
168290001-168295000 1.0087569679961506
168295001-168300000 0.6469255746479645
168300001-168305000 1.9888108442799397
168305001-168310000 5.219618381590071
168310001-168315000 0.7528425277152246
168315001-168320000 0.6365441415316544
168320001-168325000 0.48280990334581075
168325001-168330000 0.5638404450974958
168330001-168335000 0.8638585292704211
168335001-168340000 0.5719148338346792
168340001-168345000 1.7397735591458967
168345001-168350000 1.3728350271690253
168350001-168355000 0.629815011807009
168355001-168360000 1.3272703364192129
168360001-168365000 1.0642175665380744
168365001-168370000 4.273345651179365
168370001-168375000 2.284398723380579
168375001-168380000 1.1419945526158266
168380001-168385000 1.85672369035257
168385001-168390000 0.4532346607142129
168390001-168395000 0.8226322885298792
168395001-168400000 0.768041794341537
168400001-168405000 0.7267667128913188
168405001-168410000 2.0348382414746577
168410001-168415000 2.1186732590566786
168415001-168420000 2.171717258270001
168420001-168425000 1.1846926789028225
168425001-168430000 0.7568356241853262
168430001-168435000 1.0047391182759122
168435001-168440000 1.5516572662905592
168440001-168445000 1.0370841247244824
168445001-168450000 2.086972695420059
168450001-168455000 10.284241495993918
168455001-168460000 1.210203944399991
168460001-168465000 1.123418826731214
168465001-168470000 0.9099634482830447
168470001-168475000 0.5495237638826278
168475001-168480000 0.5745236729809934
168480001-168485000 0.7359823786778883
168485001-168490000 0.6446270510589568
168490001-168495000 1.2919207809238893
168495001-168500000 1.615898757062781
168500001-168505000 0.5745329268739956
168505001-168510000 0.716583776297488
168510001-168515000 1.329535796461111
168515001-168520000 0.7353918858815074
168520001-168525000 0.5591633057280327
168525001-168530000 1.1836370126803126
168530001-168535000 1.7594811963297279
168535001-168540000 0.49667716875213025
168540001-168545000 0.9617225894271852
168545001-168550000 2.1902225660082717
168550001-168555000 1.112070828240071
168555001-168560000 1.2250870983898043
168560001-168565000 1.3621944614812618
168565001-168570000 2.021628117590592
168570001-168575000 0.9262918634394971
168575001-168580000 0.9102997980560236
168580001-168585000 1.5297660699640445
168585001-168590000 1.0891041966155213
168590001-168595000 0.9851350962242534
168595001-168600000 0.6330087546120663
168600001-168605000 0.573504525956908
168605001-168610000 1.0374525911231118
168610001-168615000 1.5732000407557614
168615001-168620000 1.671338390109661
168620001-168625000 1.0812308357182916
168625001-168630000 0.710837065954513
168630001-168635000 0.6907162460703524
168635001-168640000 0.7637599911738099
168640001-168645000 1.721337662257053
168645001-168650000 1.022491357443442
168650001-168655000 0.41448205337398164
168655001-168660000 0.6664384569784814
168660001-168665000 4.45443597667255
168665001-168670000 0.66281630645067
168670001-168675000 0.569266626208867
168675001-168680000 1.449044605187445
168680001-168685000 0.8152601761202041
168685001-168690000 0.4423161614180223
168690001-168695000 1.8018106660523714
168695001-168700000 2.916080678875399
168700001-168705000 0.822285237488878
168705001-168710000 1.2309412253107797
168710001-168715000 0.6737970374351959
168715001-168720000 0.446721249076724
168720001-168725000 0.6068989068743182
168725001-168730000 0.9850388973047988
168730001-168735000 1.1879958109368118
168735001-168740000 1.222248156431302
168740001-168745000 3.086373571885675
168745001-168750000 1.3606027818727398
168750001-168755000 0.6556385031836911
168755001-168760000 0.5281185714639738
168760001-168765000 0.6320793281661848
168765001-168770000 0.9552213614325046
168770001-168775000 0.8936072322887328
168775001-168780000 0.7276686763555286
168780001-168785000 0.48154932872450523
168785001-168790000 0.800301951292048
168790001-168795000 0.8490894885752898
168795001-168800000 0.7110838203327374
168800001-168805000 1.1606323546559372
168805001-168810000 0.537686077057874
168810001-168815000 0.6122723946397637
168815001-168820000 0.601164863134414
168820001-168825000 0.42750388667696254
168825001-168830000 1.9095127752193604
168830001-168835000 1.3034731890317561
168835001-168840000 0.42276973868088324
168840001-168845000 0.6063014389038984
168845001-168850000 0.9766079123995712
168850001-168855000 0.6539596348754246
168855001-168860000 0.42762747026966397
168860001-168865000 0.7155470694630709
168865001-168870000 1.0786498341470994
168870001-168875000 0.7316426472854306
168875001-168880000 0.6321746808722396
168880001-168885000 0.8427378367403192
168885001-168890000 2.009665435054923
168890001-168895000 0.515644021973012
168895001-168900000 0.8877900791188615
168900001-168905000 5.880504030392038
168905001-168910000 0.5828095101923972
168910001-168915000 0.6063214367256022
168915001-168920000 0.7855550111762276
168920001-168925000 0.579660962254431
168925001-168930000 0.6232730069602103
168930001-168935000 2.1125768930917754
168935001-168940000 1.1087900997098419
168940001-168945000 0.5586249920754726
168945001-168950000 0.5861846152637498
168950001-168955000 0.9425772335345813
168955001-168960000 1.1994925951382422
168960001-168965000 0.5407857107110049
168965001-168970000 0.43272402446096103
168970001-168975000 0.4072009038543375
168975001-168980000 0.967608354573101
168980001-168985000 2.556513661767806
168985001-168990000 0.958438259539347
168990001-168995000 1.0256731178666378
168995001-169000000 1.267443109998982
169000001-169005000 0.928049675538437
169005001-169010000 1.5713110144570135
169010001-169015000 4.186628643377321
169015001-169020000 2.163317924743672
169020001-169025000 1.5996311804236032
169025001-169030000 0.9827051022296808
169030001-169035000 0.5483552584929839
169035001-169040000 0.46842950558683494
169040001-169045000 0.5845211113833475
169045001-169050000 0.5691454396895022
169050001-169055000 0.5393869404704269
169055001-169060000 2.2024552067545207
169060001-169065000 1.5725568619033887
169065001-169070000 0.696326794577784
169070001-169075000 1.2517434063429367
169075001-169080000 10.290184317064632
169080001-169085000 4.639571578512935
169085001-169090000 2.8000866294751288
169090001-169095000 2.252459522726741
169095001-169100000 1.4081003712564422
169100001-169105000 0.7399714181179327
169105001-169110000 0.6406135201250461
169110001-169115000 0.9820675231978226
169115001-169120000 0.8447075265781593
169120001-169125000 0.9516157782131694
169125001-169130000 1.059022677861955
169130001-169135000 0.7018302025002736
169135001-169140000 0.5964474371270574
169140001-169145000 0.439499821416382
169145001-169150000 0.6335027342396791
169150001-169155000 1.4102114325582824
169155001-169160000 0.6315992775309329
169160001-169165000 0.6492603633931512
169165001-169170000 0.7294573103525063
169170001-169175000 0.6570702403049388
169175001-169180000 0.7020169020681508
169180001-169185000 0.6211277992800147
169185001-169190000 0.45213898961542637
169190001-169195000 0.4795077156825675
169195001-169200000 0.7620940695724011
169200001-169205000 0.628537671730644
169205001-169210000 0.6327509769664762
169210001-169215000 1.1526511260706322
169215001-169220000 0.770110302809908
169220001-169225000 0.311427817820808
169225001-169230000 0.04170899206578185
169230001-169235000 0.2649898803699248
169235001-169240000 0.3271690289846334
169240001-169245000 0.13349437384415203
169245001-169250000 0.5610074185497838
169250001-169255000 0.4504353236192338
169255001-169260000 0.9141690274279042
169260001-169265000 0.662357301054522
169265001-169270000 0.8123910024159805
169270001-169275000 1.3730882060275886
169275001-169280000 0.663747499264141
169280001-169285000 0.45356437956131607
169285001-169290000 0.3212297019321278
169290001-169295000 0.5674885747696251
169295001-169300000 0.801855947345151
169300001-169305000 0.4029851271212788
169305001-169310000 1.1521126271020705
169310001-169315000 1.3187183295565073
169315001-169320000 0.411369330169321
169320001-169325000 2.248581001480123
169325001-169330000 1.6127429294881273
169330001-169335000 0.2936543291345183
169335001-169340000 0.5817218227516238
169340001-169345000 0.7517193820211114
169345001-169350000 0.5302212655363248
169350001-169355000 0.3537010836679893
169355001-169360000 0.4668855206031285
169360001-169365000 0.6791825099060292
169365001-169370000 0.49107574263398446
169370001-169375000 0.5091368100277153
169375001-169380000 0.501448393131069
169380001-169385000 0.6156301867696792
169385001-169390000 0.6067589703410979
169390001-169395000 0.4248359101290877
169395001-169400000 0.5027120660314687
169400001-169405000 0.60431994984499
169405001-169410000 0.4901511633170711
169410001-169415000 0.5359171327116716
169415001-169420000 0.7744959113957408
169420001-169425000 0.8318174262401538
169425001-169430000 0.5414555666283426
169430001-169435000 0.40962244799321673
169435001-169440000 0.5686496458541243
169440001-169445000 1.0217378777841137
169445001-169450000 0.7498716551004543
169450001-169455000 0.9259869158011148
169455001-169460000 2.3264627677990855
169460001-169465000 1.9500060488898936
169465001-169470000 1.238753235351342
169470001-169475000 0.6770577829347314
169475001-169480000 0.5186353592410718
169480001-169485000 0.5624423769600365
169485001-169490000 0.6047262397050686
169490001-169495000 0.6509188685499281
169495001-169500000 0.5959042084665411
169500001-169505000 0.6492654522575048
169505001-169510000 1.4914209900198452
169510001-169515000 2.206956067762531
169515001-169520000 1.354311501144268
169520001-169525000 13.687349999171575
169525001-169530000 4.962099747084968
169530001-169535000 0.6271844166680567
169535001-169540000 0.99912102546281
169540001-169545000 1.0570044754177048
169545001-169550000 0.8841143269280123
169550001-169555000 0.6495458106910018
169555001-169560000 0.7113714364035288
169560001-169565000 1.1373574735380045
169565001-169570000 0.9380104219345087
169570001-169575000 0.7876499221901111
169575001-169580000 10.786726295872644
169580001-169585000 1.88350679795807
169585001-169590000 0.6038874417038131
169590001-169595000 1.013487183218845
169595001-169600000 1.0024670395676991
169600001-169605000 1.2019279800618137
169605001-169610000 0.8572650930196861
169610001-169615000 0.5229909921483501
169615001-169620000 0.5162570692755869
169620001-169625000 0.7286544350459705
169625001-169630000 0.7605123168042007
169630001-169635000 0.7559213379796584
169635001-169640000 0.969972438640132
169640001-169645000 1.0518184766498289
169645001-169650000 2.298980804770294
169650001-169655000 3.4457998765196356
169655001-169660000 1.1239624759520443
169660001-169665000 1.1480219521499304
169665001-169670000 1.1297942342619713
169670001-169675000 0.46719869017615834
169675001-169680000 0.4240928578040308
169680001-169685000 0.4740609354988948
169685001-169690000 0.5118449200471012
169690001-169695000 0.7505472860602229
169695001-169700000 0.613354415806724
169700001-169705000 0.9531282086955704
169705001-169710000 0.8765942474678747
169710001-169715000 0.5072786762922019
169715001-169720000 0.5143184053526086
169720001-169725000 0.9862590155473384
169725001-169730000 0.8633072035826515
169730001-169735000 0.5131366485391083
169735001-169740000 1.0059098454712725
169740001-169745000 0.8558760878847652
169745001-169750000 0.47377305491950483
169750001-169755000 0.8290502192314178
169755001-169760000 2.2353482979236032
169760001-169765000 0.8299429116269231
169765001-169770000 0.4137425701282911
169770001-169775000 0.29616094712514474
169775001-169780000 0.31609162864966656
169780001-169785000 0.5263365723977839
169785001-169790000 0.41138619007063804
169790001-169795000 0.3581332850770867
169795001-169800000 0.5635361309900767
169800001-169805000 0.42662194528291686
169805001-169810000 0.3358976332862515
169810001-169815000 0.537410301553329
169815001-169820000 0.7530708562490424
169820001-169825000 0.5780044939018477
169825001-169830000 0.7161546536938714
169830001-169835000 0.5850250462429559
169835001-169840000 0.440095003288229
169840001-169845000 0.8072016268056513
169845001-169850000 2.0682373849033633
169850001-169855000 0.8497544972081938
169855001-169860000 0.5451830615770931
169860001-169865000 0.875770416409815
169865001-169870000 0.3909188631309558
169870001-169875000 0.31458256103820736
169875001-169880000 0.823392841478475
169880001-169885000 1.2483764624470688
169885001-169890000 0.7410895593379421
169890001-169895000 0.545455832951786
169895001-169900000 1.1465143695006936
169900001-169905000 0.6683749401691269
169905001-169910000 0.6095236433355147
169910001-169915000 0.6345212608339889
169915001-169920000 0.5403717090109826
169920001-169925000 0.7596901164159552
169925001-169930000 0.7307230457271102
169930001-169935000 0.9207820549811156
169935001-169940000 0.696398504437251
169940001-169945000 0.5479514459307413
169945001-169950000 0.6261798020440464
169950001-169955000 0.4886622835924074
169955001-169960000 0.46854290043050656
169960001-169965000 0.7621467390476567
169965001-169970000 0.728750495999281
169970001-169975000 0.7331721979326381
169975001-169980000 0.6386084243722433
169980001-169985000 0.553436807325676
169985001-169990000 0.3546478063697428
169990001-169995000 0.3796826582408536
169995001-170000000 0.693556861048751
170000001-170005000 0.6196558265345985
170005001-170010000 0.7773420267176234
170010001-170015000 0.442573794379682
170015001-170020000 0.360775503475977
170020001-170025000 0.5675996041827354
170025001-170030000 0.5239566543222873
170030001-170035000 0.5211508061205528
170035001-170040000 0.7677991120828168
170040001-170045000 0.8432847735231856
170045001-170050000 0.937021880081837
170050001-170055000 1.074761881193178
170055001-170060000 0.7154311513209918
170060001-170065000 0.5294552386434159
170065001-170070000 0.5388386107609737
170070001-170075000 0.5517584003570002
170075001-170080000 0.7704233285135907
170080001-170085000 0.6862445218089726
170085001-170090000 0.43404442271722765
170090001-170095000 0.4203877082998747
170095001-170100000 0.729966670101186
170100001-170105000 1.0726733058107987
170105001-170110000 0.6198882493532902
170110001-170115000 0.5003237815525661
170115001-170120000 0.6301257254586532
170120001-170125000 0.6684761437013221
170125001-170130000 0.35379339832015316
170130001-170135000 0.24882048931220876
170135001-170140000 0.747410003778979
170140001-170145000 0.7899943744446
170145001-170150000 0.3492860148802044
170150001-170155000 0.61972080909912
170155001-170160000 0.6331027761293957
170160001-170165000 0.35376782325988193
170165001-170170000 1.5635393022014559
170170001-170175000 3.1146759345480515
170175001-170180000 0.5238713022897522
170180001-170185000 0.520953872900995
170185001-170190000 0.5125049333406105
170190001-170195000 1.9159463835323287
170195001-170200000 3.0615527625885814
170200001-170205000 0.9159574720893896
170205001-170210000 1.368811736242616
170210001-170215000 1.1356357115429483
170215001-170220000 0.5462701900567203
170220001-170225000 1.670864346963758
170225001-170230000 1.9742106894845959
170230001-170235000 0.617113712233866
170235001-170240000 1.0660561292208302
170240001-170245000 0.8794227733085018
170245001-170250000 0.7071445455012026
170250001-170255000 0.5706532908315297
170255001-170260000 0.6736100226750698
170260001-170265000 0.5854853772679396
170265001-170270000 0.5817706996902263
170270001-170275000 1.2753488698465316
170275001-170280000 1.8476985244084088
170280001-170285000 1.2745849899639743
170285001-170290000 0.6795222886128806
170290001-170295000 0.593082207305218
170295001-170300000 0.5919680584533964
170300001-170305000 0.7453782200413066
170305001-170310000 0.5143222101337427
170310001-170315000 0.9084555027213456
170315001-170320000 0.811326724721142
170320001-170325000 0.5173594416097553
170325001-170330000 1.3206534794410625
170330001-170335000 1.021926906328888
170335001-170340000 0.6875705017273329
170340001-170345000 0.5986339819645909
170345001-170350000 0.6460040900198645
170350001-170355000 0.8984484037235598
170355001-170360000 1.1064847536138922
170360001-170365000 0.8017490400101421
170365001-170370000 0.44728486736920897
170370001-170375000 0.5548944866584931
170375001-170380000 2.637726615184467
170380001-170385000 1.2242762272201493
170385001-170390000 0.6739071861766985
170390001-170395000 0.6821247570340087
170395001-170400000 0.7723236094065
170400001-170405000 0.6681002218905553
170405001-170410000 0.5716200376112905
170410001-170415000 0.5528611734508349
170415001-170420000 0.8870913468299442
170420001-170425000 0.686106160408829
170425001-170430000 0.39197033413823223
170430001-170435000 0.33576444794798554
170435001-170440000 0.32822200068609436
170440001-170445000 0.5899999707314274
170445001-170450000 0.35430196622699883
170450001-170455000 0.31703028212547113
170455001-170460000 0.5717667868228962
170460001-170465000 0.6217450853704866
170465001-170470000 0.5942053183716517
170470001-170475000 0.5921377546377462
170475001-170480000 0.5583593581285672
170480001-170485000 0.5241586120271083
170485001-170490000 0.6327880492801566
170490001-170495000 0.5401277035010179
170495001-170500000 0.6477491762948347
170500001-170505000 0.8656602496047745
170505001-170510000 0.5424331531752625
170510001-170515000 0.5175714515142931
170515001-170520000 0.6011663797781143
170520001-170525000 0.7972172535212768
170525001-170530000 0.8391064626482317
170530001-170535000 0.7746228717883957
170535001-170540000 0.5782360201841741
170540001-170545000 0.52958575071101
170545001-170550000 0.8193139263258274
170550001-170555000 0.9730508511296401
170555001-170560000 4.181604816575735
170560001-170565000 2.800941951611042
170565001-170570000 0.5709795443683392
170570001-170575000 0.7075138681771821
170575001-170580000 0.7227535036603527
170580001-170585000 0.6511018441797272
170585001-170590000 0.6632127742975007
170590001-170595000 0.5708614579001057
170595001-170600000 0.5650684566270924
170600001-170605000 0.842776622502265
170605001-170610000 0.8053132997192713
170610001-170615000 0.8491652507929769
170615001-170620000 1.8972196269859132
170620001-170625000 0.5668967923473786
170625001-170630000 0.5353647577555285
170630001-170635000 0.9827622259448163
170635001-170640000 0.6428629847610615
170640001-170645000 3.058437013356069
170645001-170650000 1.7557017293560182
170650001-170655000 0.637390800541682
170655001-170660000 1.4307985505905982
170660001-170665000 1.4755404618352124
170665001-170670000 0.850744950930723
170670001-170675000 0.413765863464115
170675001-170680000 0.6624236394666531
170680001-170685000 1.1220370611019685
170685001-170690000 0.3318527001632656
170690001-170695000 0.5113000994579388
170695001-170700000 0.47504219437979717
170700001-170705000 0.26394165178777274
170705001-170710000 1.7959924119928357
170710001-170715000 1.766804732791297
170715001-170720000 0.4337103612665513
170720001-170725000 0.5410573446063169
170725001-170730000 0.7025512112274538
170730001-170735000 0.6094334021859397
170735001-170740000 0.5798390580972201
170740001-170745000 0.9498310956021468
170745001-170750000 0.5863341618780901
170750001-170755000 0.47411972244129263
170755001-170760000 0.8010896769925366
170760001-170765000 1.0784213946019112
170765001-170770000 0.7075848031755277
170770001-170775000 1.0026572560217157
170775001-170780000 0.9828419767786927
170780001-170785000 0.5426871554409369
170785001-170790000 0.9324269173156535
170790001-170795000 1.2941787920061398
170795001-170800000 0.641959877712476
170800001-170805000 0.7233721052943257
170805001-170810000 0.7986469998738085
170810001-170815000 0.7815453241132369
170815001-170820000 0.8884274845433108
170820001-170825000 1.0673389192376215
170825001-170830000 2.235600319146387
170830001-170835000 1.0883064504468907
170835001-170840000 0.6555537081528193
170840001-170845000 0.5092890427029446
170845001-170850000 0.6780498828614904
170850001-170855000 0.6297638657729528
170855001-170860000 0.48626190222735194
170860001-170865000 0.6439318341440897
170865001-170870000 0.6045300870782777
170870001-170875000 0.5727309512614414
170875001-170880000 0.5785313316448106
170880001-170885000 0.7816665461120089
170885001-170890000 1.3874284832259458
170890001-170895000 1.328102953089746
170895001-170900000 1.3278776620237136
170900001-170905000 1.6273984021287176
170905001-170910000 0.9180314982403637
170910001-170915000 2.6423319976760116
170915001-170920000 5.947073745571225
170920001-170925000 0.6822936772225291
170925001-170930000 0.7036602993205274
170930001-170935000 0.6876846940304138
170935001-170940000 1.1913897303906824
170940001-170945000 0.9116082268675604
170945001-170950000 0.6827025182676469
170950001-170955000 1.3767213907700266
170955001-170960000 1.2517895112334412
170960001-170965000 0.777284526405533
170965001-170970000 0.6355369398308
170970001-170975000 0.7015609114705026
170975001-170980000 0.8158158958536961
170980001-170985000 0.94448491595074
170985001-170990000 0.6842945671170418
170990001-170995000 0.840572854785698
170995001-171000000 0.8688041669436901
171000001-171005000 1.3020080584401843
171005001-171010000 2.555987658609979
171010001-171015000 0.6445113480419749
171015001-171020000 0.559094676320542
171020001-171025000 0.6963542633110852
171025001-171030000 1.4759231712241008
171030001-171035000 0.5562502277634825
171035001-171040000 0.23381051943552233
171040001-171045000 1.9369374853138592
171045001-171050000 2.814178641318434
171050001-171055000 0.6239101613072815
171055001-171060000 0.9635591415086341
171060001-171065000 1.7664726560983037
171065001-171070000 0.575787361390384
171070001-171075000 0.597690888889317
171075001-171080000 0.9296450637291717
171080001-171085000 0.7104707539768399
171085001-171090000 0.7274300376565606
171090001-171095000 0.8057723066929362
171095001-171100000 0.6536438812221282
171100001-171105000 0.4162372625211273
171105001-171110000 0.41864231125719753
171110001-171115000 1.1834544622802514
171115001-171120000 1.4502937697528346
171120001-171125000 0.2752542378504683
171125001-171130000 1.107590889185002
171130001-171135000 2.5121037936165713
171135001-171140000 0.5089281773785501
171140001-171145000 0.5292973625915134
171145001-171150000 0.6048785443888512
171150001-171155000 0.5156852274934259
171155001-171160000 0.6183767255147984
171160001-171165000 1.0000559921833285
171165001-171170000 0.8066454839001884
171170001-171175000 0.7207057853601097
171175001-171180000 0.4674200142091177
171180001-171185000 0.5579377837103375
171185001-171190000 0.7074913425541911
171190001-171195000 0.5403259108288739
171195001-171200000 0.5151772553519508
171200001-171205000 0.6401335055580788
171205001-171210000 1.1541412412942302
171210001-171215000 0.7801165032377742
171215001-171220000 0.6292143293925372
171220001-171225000 16.272985798711744
171225001-171230000 4.07627400825258
171230001-171235000 0.33374348477369403
171235001-171240000 0.5872699836011243
171240001-171245000 0.5455646193795364
171245001-171250000 0.7281599307089319
171250001-171255000 0.8780889697960882
171255001-171260000 0.5449654843012554
171260001-171265000 0.5429903611228835
171265001-171270000 0.46065346246291117
171270001-171275000 0.5176222994831942
171275001-171280000 0.4646917725451446
171280001-171285000 0.5653430761029491
171285001-171290000 0.6289352921079363
171290001-171295000 0.47904883503746043
171295001-171300000 0.925868872626586
171300001-171305000 1.1252301891236465
171305001-171310000 0.7627270689822798
171310001-171315000 0.7063752837166372
171315001-171320000 0.7435456571244226
171320001-171325000 0.8331167672103571
171325001-171330000 0.8227149072690341
171330001-171335000 0.5610636447822118
171335001-171340000 0.5122471505921447
171340001-171345000 0.6495497909194419
171345001-171350000 0.4258406759951383
171350001-171355000 1.0847802577679841
171355001-171360000 1.8240555649504473
171360001-171365000 0.7631279697369214
171365001-171370000 2.459440467396256
171370001-171375000 1.8751861402679906
171375001-171380000 0.7740977383171488
171380001-171385000 0.8113337904703308
171385001-171390000 0.8861341310603311
171390001-171395000 0.9005878527217274
171395001-171400000 0.9926055058491213
171400001-171405000 1.3293598515246237
171405001-171410000 6.4778418646517695
171410001-171415000 3.039580087879872
171415001-171420000 0.6630115193023364
171420001-171425000 0.921240906102045
171425001-171430000 0.6281129306811112
171430001-171435000 0.5908946610218336
171435001-171440000 0.5074121397863628
171440001-171445000 0.42527154354547614
171445001-171450000 4.211100940199687
171450001-171455000 0.8661097465582888
171455001-171460000 0.2954048981779914
171460001-171465000 0.6368843637358906
171465001-171470000 0.7297412604933828
171470001-171475000 0.5349743269393412
171475001-171480000 0.7018657479644579
171480001-171485000 0.589565545440393
171485001-171490000 0.3388601612577364
171490001-171495000 0.4042501097205992
171495001-171500000 0.5706139722229694
171500001-171505000 0.37474248505516905
171505001-171510000 0.42949268322854367
171510001-171515000 0.6654363349697009
171515001-171520000 0.5241599615635335
171520001-171525000 0.4093659575815164
171525001-171530000 0.5271708515160334
171530001-171535000 0.45824776494629565
171535001-171540000 0.4914798342939478
171540001-171545000 0.45523575715008585
171545001-171550000 0.2695764716629411
171550001-171555000 0.27137026871302383
171555001-171560000 0.38984790592596935
171560001-171565000 0.45734123847197933
171565001-171570000 0.5918666150198383
171570001-171575000 1.8458653708544406
171575001-171580000 0.7689026225919537
171580001-171585000 0.5449576638454506
171585001-171590000 1.0010118398829264
171590001-171595000 2.0168312303811833
171595001-171600000 1.0304176450494509
171600001-171605000 0.5993798577881991
171605001-171610000 0.6033876148814857
171610001-171615000 0.5648340611132752
171615001-171620000 1.448744667617042
171620001-171625000 4.205940589375266
171625001-171630000 0.9522038693308857
171630001-171635000 0.5207323517583308
171635001-171640000 0.528072767070927
171640001-171645000 0.8776066148221434
171645001-171650000 1.2052354360553554
171650001-171655000 2.094739388811142
171655001-171660000 1.8401538378342197
171660001-171665000 0.7409114792459884
171665001-171670000 0.47702887800225363
171670001-171675000 0.48094589189864473
171675001-171680000 0.8293607829184174
171680001-171685000 0.5752705855399914
171685001-171690000 0.2683991570249144
171690001-171695000 0.24221950491176591
171695001-171700000 0.47053626563455586
171700001-171705000 0.6903367532672907
171705001-171710000 0.5007288204619784
171710001-171715000 0.7039855666663465
171715001-171720000 0.5378070717643675
171720001-171725000 0.3903515844902695
171725001-171730000 0.37768449190368464
171730001-171735000 0.4540521690288236
171735001-171740000 1.0351296611027514
171740001-171745000 1.2224174392407965
171745001-171750000 0.8586225157312714
171750001-171755000 1.0378978235651286
171755001-171760000 0.7463219590993344
171760001-171765000 0.5871056424672264
171765001-171770000 0.7073294077541581
171770001-171775000 0.5777477844054605
171775001-171780000 0.4872124669660658
171780001-171785000 0.8071482532719354
171785001-171790000 0.9717419565733237
171790001-171795000 0.4473027934234835
171795001-171800000 0.368249474525963
171800001-171805000 1.9248660736858607
171805001-171810000 7.355612800979283
171810001-171815000 1.073927744843096
171815001-171820000 1.0731489361061044
171820001-171825000 0.5995304643824789
171825001-171830000 0.37501100345440425
171830001-171835000 0.3710719963396918
171835001-171840000 0.38483813499180614
171840001-171845000 0.4776891288671838
171845001-171850000 0.5452270703825242
171850001-171855000 0.37643156008618717
171855001-171860000 0.34575089188437197
171860001-171865000 0.5838218024219501
171865001-171870000 0.7779819274355267
171870001-171875000 0.5772494081479378
171875001-171880000 0.6900028837020602
171880001-171885000 1.1716361885145197
171885001-171890000 1.0003265573781608
171890001-171895000 0.9841284385756335
171895001-171900000 0.6300697788645921
171900001-171905000 0.6927381393917705
171905001-171910000 0.6648110231113663
171910001-171915000 0.4057805066892343
171915001-171920000 0.4301654190515932
171920001-171925000 0.5506084811130774
171925001-171930000 0.3602805486545194
171930001-171935000 0.5015071391956326
171935001-171940000 0.7240461806946477
171940001-171945000 0.5117484897207901
171945001-171950000 0.592041814842938
171950001-171955000 0.7464070365932008
171955001-171960000 1.2574489083239313
171960001-171965000 0.676136458756366
171965001-171970000 0.4891846524137612
171970001-171975000 0.971961877760368
171975001-171980000 1.017713758208041
171980001-171985000 0.6072788454224609
171985001-171990000 1.1039267455039767
171990001-171995000 0.9573277527549978
171995001-172000000 0.5175979696193458
172000001-172005000 0.6606372109672576
172005001-172010000 0.6624649221501661
172010001-172015000 0.4611971230713265
172015001-172020000 0.6716283270290966
172020001-172025000 0.896966536458407
172025001-172030000 0.45532887362976465
172030001-172035000 0.4392205728679855
172035001-172040000 0.5732411317973717
172040001-172045000 0.5284479212899577
172045001-172050000 0.6350437124884923
172050001-172055000 0.48782539146990256
172055001-172060000 0.4744986690638961
172060001-172065000 0.41461637735636014
172065001-172070000 0.7359203586643994
172070001-172075000 0.3774314566510575
172075001-172080000 0.27452493791502874
172080001-172085000 0.7446147154438237
172085001-172090000 0.6510456337059797
172090001-172095000 0.844046002984284
172095001-172100000 0.9249981609250092
172100001-172105000 0.7315751960144498
172105001-172110000 0.5184834215743647
172110001-172115000 0.598171254253411
172115001-172120000 0.8883567355434254
172120001-172125000 0.8499240158956963
172125001-172130000 0.967533487008666
172130001-172135000 2.0547906519039167
172135001-172140000 1.1389965351212985
172140001-172145000 0.524159433623661
172145001-172150000 0.463638474039387
172150001-172155000 0.6193781641235413
172155001-172160000 0.7460818008794967
172160001-172165000 0.35476013539822543
172165001-172170000 0.3476253849375946
172170001-172175000 0.6477298090117519
172175001-172180000 0.7083374256453686
172180001-172185000 1.3773754751006706
172185001-172190000 5.162598027909745
172190001-172195000 0.877508383826311
172195001-172200000 0.6419725232714772
172200001-172205000 0.7793782941987835
172205001-172210000 0.7100472547963045
172210001-172215000 0.6231595523645305
172215001-172220000 0.5738951298136359
172220001-172225000 0.6908944507007749
172225001-172230000 0.9356333734792385
172230001-172235000 0.5571361932837573
172235001-172240000 0.5024976075764288
172240001-172245000 0.47860696014742243
172245001-172250000 0.5818823975428706
172250001-172255000 0.5157728629106556
172255001-172260000 0.5968297407089007
172260001-172265000 1.6325437850082842
172265001-172270000 0.9364683285055418
172270001-172275000 0.46483034752265057
172275001-172280000 0.7127804044933065
172280001-172285000 0.40452580710655806
172285001-172290000 0.3955259091104596
172290001-172295000 1.1222042402933015
172295001-172300000 0.7572648996606072
172300001-172305000 4.286936133149886
172305001-172310000 1.86296774404522
172310001-172315000 0.34379459840570986
172315001-172320000 0.6337650507073794
172320001-172325000 0.6700445113582009
172325001-172330000 0.633417348001097
172330001-172335000 0.9541140393907461
172335001-172340000 0.49103028699283113
172340001-172345000 0.4217061022296037
172345001-172350000 0.48291008920142653
172350001-172355000 0.6241269959614852
172355001-172360000 1.3466725819353231
172360001-172365000 0.6955979779338279
172365001-172370000 0.7353419317550106
172370001-172375000 0.8490337295274296
172375001-172380000 0.4426340899331586
172380001-172385000 0.5156846775398
172385001-172390000 0.6439653480751181
172390001-172395000 0.6326227884370226
172395001-172400000 0.8959188906885076
172400001-172405000 0.504921909195767
172405001-172410000 0.4152466216778724
172410001-172415000 0.7912707688551086
172415001-172420000 0.597301860425433
172420001-172425000 0.7275906593765128
172425001-172430000 1.1174825059379891
172430001-172435000 0.7538564723706336
172435001-172440000 0.5411101895220913
172440001-172445000 0.6193896314252262
172445001-172450000 1.5052995525824926
172450001-172455000 2.0390211333258086
172455001-172460000 1.6469760813137255
172460001-172465000 10.750508763762838
172465001-172470000 5.441396467377238
172470001-172475000 0.3801298744554624
172475001-172480000 0.5102368927354058
172480001-172485000 0.5399705385295834
172485001-172490000 0.4840194767849045
172490001-172495000 0.6427890322222236
172495001-172500000 0.9909801219076073
172500001-172505000 0.6648090404621038
172505001-172510000 0.5357909388058288
172510001-172515000 0.7935122342813077
172515001-172520000 0.37661513490329207
172520001-172525000 0.48256147561571267
172525001-172530000 0.642685013272667
172530001-172535000 0.3916446922110285
172535001-172540000 0.2660679244300752
172540001-172545000 0.22677063776504652
172545001-172550000 0.3209255151174077
172550001-172555000 0.7437139298318911
172555001-172560000 0.524785400508853
172560001-172565000 0.4203588064754877
172565001-172570000 0.9700975583607649
172570001-172575000 0.6485110608619422
172575001-172580000 0.4066808862890186
172580001-172585000 0.3580640419670558
172585001-172590000 0.7235608635397986
172590001-172595000 0.9454168389398915
172595001-172600000 0.6962688825295802
172600001-172605000 1.092021491859868
172605001-172610000 1.1048891828739358
172610001-172615000 0.7032759686756487
172615001-172620000 0.458471677714117
172620001-172625000 0.5521444672633954
172625001-172630000 1.9600113415983162
172630001-172635000 1.055943801029701
172635001-172640000 0.7097086320290138
172640001-172645000 0.5609430232132941
172645001-172650000 0.6028508298271427
172650001-172655000 3.5791005770959936
172655001-172660000 0.976431957160251
172660001-172665000 0.5782210001912138
172665001-172670000 2.0082872561972054
172670001-172675000 1.1863925112371696
172675001-172680000 0.4507274765958
172680001-172685000 0.7626380471401131
172685001-172690000 0.9185368324946552
172690001-172695000 0.561973407981419
172695001-172700000 0.7604039200169057
172700001-172705000 1.3275846919513126
172705001-172710000 0.9511390932586692
172710001-172715000 0.8413172526518649
172715001-172720000 1.0829374124827378
172720001-172725000 0.6612498960067763
172725001-172730000 1.0686138254640571
172730001-172735000 1.2619629164108268
172735001-172740000 0.4419705646299868
172740001-172745000 0.48217429499966596
172745001-172750000 0.8152940346370462
172750001-172755000 0.6108125435196823
172755001-172760000 0.4627538688496545
172760001-172765000 0.5233409389443118
172765001-172770000 0.9973602060877289
172770001-172775000 1.0642019632012332
172775001-172780000 0.5031797238613014
172780001-172785000 0.6529295106417864
172785001-172790000 0.6767142624985047
172790001-172795000 0.8288021324727423
172795001-172800000 0.8598180190908402
172800001-172805000 0.9841914124569882
172805001-172810000 1.1314426314525916
172810001-172815000 0.3795433622101613
172815001-172820000 0.3378948721423565
172820001-172825000 0.7338583008494967
172825001-172830000 0.5486726476806218
172830001-172835000 0.2841299413262423
172835001-172840000 0.4853139445418736
172840001-172845000 1.367430392428566
172845001-172850000 1.2102941114401906
172850001-172855000 1.0115998271816358
172855001-172860000 0.7459817002126923
172860001-172865000 0.9121076847072459
172865001-172870000 0.9545931612039054
172870001-172875000 0.635889051541119
172875001-172880000 1.0221981995144431
172880001-172885000 0.6139060907997824
172885001-172890000 0.34060788384755225
172890001-172895000 0.3818546543877314
172895001-172900000 0.8136203847540944
172900001-172905000 0.6181906324026323
172905001-172910000 0.3914870906614382
172910001-172915000 0.725707999719055
172915001-172920000 0.8442272989698344
172920001-172925000 0.8491903298179821
172925001-172930000 0.7442506099566574
172930001-172935000 1.7388472246097566
172935001-172940000 1.8925736209549648
172940001-172945000 1.1034533595195397
172945001-172950000 0.8700245124742757
172950001-172955000 0.5438288492603934
172955001-172960000 0.9168945357373796
172960001-172965000 0.8903020298953145
172965001-172970000 0.6174733194182667
172970001-172975000 0.4769665568013591
172975001-172980000 0.5034752996292735
172980001-172985000 0.6522294463821374
172985001-172990000 1.1605162988141138
172990001-172995000 0.4936332402150695
172995001-173000000 0.4030978076796763
173000001-173005000 0.8672382645669674
173005001-173010000 1.1599722240631563
173010001-173015000 0.8146276328422941
173015001-173020000 0.6587726882244315
173020001-173025000 0.80381708624093
173025001-173030000 0.42451123397304885
173030001-173035000 0.4586385999054509
173035001-173040000 1.3232298752069722
173040001-173045000 0.738786957796171
173045001-173050000 0.5559083641382806
173050001-173055000 0.705123067450002
173055001-173060000 0.7199465666877378
173060001-173065000 0.7168900475935254
173065001-173070000 1.0252407713080753
173070001-173075000 0.5747344934397033
173075001-173080000 0.40001530351798104
173080001-173085000 0.7506684411574578
173085001-173090000 0.9117580593067139
173090001-173095000 1.1930479847515365
173095001-173100000 7.973140941679817
173100001-173105000 0.7628956183453737
173105001-173110000 0.4456023118582785
173110001-173115000 0.8296330622576003
173115001-173120000 1.342440403091871
173120001-173125000 0.47828808526099603
173125001-173130000 1.0614295263207438
173130001-173135000 1.3966516430583904
173135001-173140000 0.4166514466642353
173140001-173145000 0.6805126245629207
173145001-173150000 0.8262369508329346
173150001-173155000 0.7529219951264078
173155001-173160000 0.6866656217200923
173160001-173165000 0.6940649123012103
173165001-173170000 0.6899149212728071
173170001-173175000 1.8164455720559534
173175001-173180000 1.007127473931429
173180001-173185000 0.6315557162482
173185001-173190000 0.7583883501712584
173190001-173195000 0.5492442552106226
173195001-173200000 0.6678739717160772
173200001-173205000 0.45622242068739044
173205001-173210000 0.5222676179173632
173210001-173215000 1.3417247145658604
173215001-173220000 0.7583865447399948
173220001-173225000 0.5170591284226849
173225001-173230000 0.755769244561082
173230001-173235000 0.6765642449716796
173235001-173240000 0.5432978099826412
173240001-173245000 0.6176494021215562
173245001-173250000 0.7114278273092527
173250001-173255000 0.6794380926715511
173255001-173260000 1.4720358696547982
173260001-173265000 0.9999031272521156
173265001-173270000 0.4657853422165793
173270001-173275000 1.3292413341092157
173275001-173280000 1.001307322152972
173280001-173285000 0.5177574841563825
173285001-173290000 0.7598121104889479
173290001-173295000 0.80937917857473
173295001-173300000 3.9769650374214716
173300001-173305000 12.593625311726328
173305001-173310000 0.42121510917100013
173310001-173315000 0.47236427768314077
173315001-173320000 0.8666539322228282
173320001-173325000 0.649603630947845
173325001-173330000 0.5204951991373167
173330001-173335000 1.1724508939768652
173335001-173340000 0.722390489100747
173340001-173345000 0.6062303496363838
173345001-173350000 1.292386614173199
173350001-173355000 0.6580607624114121
173355001-173360000 0.5984766612788696
173360001-173365000 2.8760837625870286
173365001-173370000 1.645657601551907
173370001-173375000 0.8406257573131403
173375001-173380000 1.6462495777163446
173380001-173385000 1.5414696342941985
173385001-173390000 0.7284803669127674
173390001-173395000 0.38292091491522146
173395001-173400000 0.35138577219236217
173400001-173405000 0.34087492508453865
173405001-173410000 0.4558215478106333
173410001-173415000 0.8425692732503085
173415001-173420000 0.4918878313066567
173420001-173425000 0.6235999214563659
173425001-173430000 0.8014663148521562
173430001-173435000 0.3943044526126045
173435001-173440000 0.3914439474915357
173440001-173445000 0.7094409914344769
173445001-173450000 0.6888983755898287
173450001-173455000 0.4244913159134927
173455001-173460000 0.6506761921306707
173460001-173465000 0.5086130293389569
173465001-173470000 0.3153501242514952
173470001-173475000 0.42079613670391247
173475001-173480000 0.4235240563927917
173480001-173485000 0.5035394597548516
173485001-173490000 0.6527982884662713
173490001-173495000 0.4931339136066413
173495001-173500000 0.4726671922175483
173500001-173505000 0.767367409528015
173505001-173510000 0.6867771963988076
173510001-173515000 0.6338943851717515
173515001-173520000 1.144443886059644
173520001-173525000 0.5938058279178505
173525001-173530000 0.5790670013153035
173530001-173535000 1.6162989271844355
173535001-173540000 0.9726854035794128
173540001-173545000 0.6437239241876423
173545001-173550000 0.7127259397736279
173550001-173555000 0.719420733312943
173555001-173560000 0.6361557155658195
173560001-173565000 0.6946475153844407
173565001-173570000 0.6234618252063735
173570001-173575000 0.37408835653112127
173575001-173580000 0.2045562666638039
173580001-173585000 0.4282826020657585
173585001-173590000 0.9922687916623124
173590001-173595000 0.2474727776650115
173595001-173600000 0.20487014229635991
173600001-173605000 0.36832089924143324
173605001-173610000 0.27981527814027907
173610001-173615000 0.2279611373772903
173615001-173620000 0.7900466805891859
173620001-173625000 0.6902367407947074
173625001-173630000 0.5533633348330804
173630001-173635000 0.6077681652983697
173635001-173640000 0.4694058185544036
173640001-173645000 0.6371926420154741
173645001-173650000 1.0519280899404642
173650001-173655000 1.1778971722474263
173655001-173660000 0.6586171784730349
173660001-173665000 0.4942579378802801
173665001-173670000 0.7702002586071924
173670001-173675000 0.748085004255157
173675001-173680000 0.4175762622898789
173680001-173685000 0.3069720719076988
173685001-173690000 0.322209112611687
173690001-173695000 0.7365745873020246
173695001-173700000 0.4676591951758918
173700001-173705000 0.4021144889832107
173705001-173710000 0.45853447381062573
173710001-173715000 0.25343944526473344
173715001-173720000 0.23716340556917082
173720001-173725000 0.631656097598338
173725001-173730000 0.2695062773946369
173730001-173735000 0.3230469484374241
173735001-173740000 0.8031989927267793
173740001-173745000 0.3750749435758848
173745001-173750000 0.5164274233166276
173750001-173755000 0.17621302324626636
173755001-173760000 0.3832560632341003
173760001-173765000 0.7912077011662636
173765001-173770000 0.35518219829621167
173770001-173775000 0.45900581820940656
173775001-173780000 0.45595847583089916
173780001-173785000 0.692849944625797
173785001-173790000 0.6648785493271699
173790001-173795000 0.701090380127782
173795001-173800000 0.7137287559555693
173800001-173805000 0.6444026628665551
173805001-173810000 0.3508013067241115
173810001-173815000 0.3011177116577001
173815001-173820000 0.7077563357535662
173820001-173825000 0.7464321657083147
173825001-173830000 0.6534647907593817
173830001-173835000 0.5151746556289052
173835001-173840000 0.8894280707026583
173840001-173845000 1.1243347053376302
173845001-173850000 0.4193881652205039
173850001-173855000 0.5377691298081055
173855001-173860000 0.5425610280077007
173860001-173865000 0.5667262806353506
173865001-173870000 0.948853674813153
173870001-173875000 0.5837282347639374
173875001-173880000 0.8436341172725145
173880001-173885000 1.1034537707846737
173885001-173890000 0.6140074867292615
173890001-173895000 1.1026366672513137
173895001-173900000 0.9414932246404757
173900001-173905000 0.3772706103123309
173905001-173910000 0.5077931551386636
173910001-173915000 0.5023457355268613
173915001-173920000 0.3497909094676508
173920001-173925000 0.8069682402577085
173925001-173930000 0.6423731269819554
173930001-173935000 0.4329775606586844
173935001-173940000 0.5429592362743475
173940001-173945000 0.45304782012626144
173945001-173950000 0.5963213358016505
173950001-173955000 0.9002392687964826
173955001-173960000 0.6837552441757188
173960001-173965000 0.6566106083984831
173965001-173970000 0.7043798565058855
173970001-173975000 0.6457705074657242
173975001-173980000 0.5936421072082193
173980001-173985000 0.7669051512839735
173985001-173990000 0.4539332882716281
173990001-173995000 0.4517068944562075
173995001-174000000 0.7993024350209269
174000001-174005000 0.4239188681624683
174005001-174010000 0.3901574838184996
174010001-174015000 0.6932679186065879
174015001-174020000 0.6745874684275351
174020001-174025000 0.49177962968968164
174025001-174030000 2.6063510634918052
174030001-174035000 1.8716238287564675
174035001-174040000 0.0
174040001-174045000 0.09580080139011236
174045001-174050000 0.6180942946957492
174050001-174055000 0.35610604299464194
174055001-174060000 0.42134116257096765
174060001-174065000 0.7632668993967653
174065001-174070000 0.7601098668176005
174070001-174075000 0.6691703611343675
174075001-174080000 1.152634307284317
174080001-174085000 0.800934632017981
174085001-174090000 0.8079435749541822
174090001-174095000 0.5972452978629348
174095001-174100000 0.484720795312658
174100001-174105000 0.4381443283972926
174105001-174110000 0.48615449695409885
174110001-174115000 0.7795288920373172
174115001-174120000 0.4889236755121909
174120001-174125000 0.48729193852974184
174125001-174130000 0.8396631986029675
174130001-174135000 0.5374048582147856
174135001-174140000 0.41146812096492624
174140001-174145000 0.6134643015447069
174145001-174150000 0.7102772349958452
174150001-174155000 0.4416015147448431
174155001-174160000 0.40396530894676963
174160001-174165000 0.9621271597618186
174165001-174170000 0.9225586377395365
174170001-174175000 0.3929252210020125
174175001-174180000 0.5717286193007196
174180001-174185000 0.633077159100509
174185001-174190000 0.524673221746374
174190001-174195000 0.5850025500398509
174195001-174200000 0.4852895168942755
174200001-174205000 0.27182510771331014
174205001-174210000 0.3084470333937092
174210001-174215000 0.66110383508582
174215001-174220000 0.5582115919620192
174220001-174225000 0.4855497595763728
174225001-174230000 0.5092575594918487
174230001-174235000 0.8988986044792131
174235001-174240000 0.57725789455501
174240001-174245000 0.6212568054010695
174245001-174250000 0.7734212347356679
174250001-174255000 0.7204087436272222
174255001-174260000 0.7291897341002698
174260001-174265000 0.6813271083732805
174265001-174270000 0.7465725726479455
174270001-174275000 0.5559161055020501
174275001-174280000 0.582107829625426
174280001-174285000 0.7270007729383836
174285001-174290000 0.6684435319616584
174290001-174295000 0.6189101618896226
174295001-174300000 0.9465793142348028
174300001-174305000 0.7235799858021073
174305001-174310000 0.5226555996162598
174310001-174315000 0.5588467445959139
174315001-174320000 0.4166899239507934
174320001-174325000 0.33972177358194267
174325001-174330000 0.5564817055644822
174330001-174335000 0.5418419627546931
174335001-174340000 0.31698082452252013
174340001-174345000 0.459504016982955
174345001-174350000 0.856911825956021
174350001-174355000 0.5138294112604392
174355001-174360000 0.4329109715704065
174360001-174365000 0.5228731391182082
174365001-174370000 0.6001171149303978
174370001-174375000 0.7195656733761691
174375001-174380000 0.6575169749832088
174380001-174385000 0.5228901387586627
174385001-174390000 0.49899962680569265
174390001-174395000 0.6958064942353372
174395001-174400000 0.7968258499829607
174400001-174405000 0.43683730972157714
174405001-174410000 0.43921552661317204
174410001-174415000 0.6447123183012102
174415001-174420000 0.4956240342772304
174420001-174425000 0.35953420598483327
174425001-174430000 0.552242166113347
174430001-174435000 0.4988387766281951
174435001-174440000 0.3892392809755437
174440001-174445000 1.2026682814078362
174445001-174450000 0.6421940322371951
174450001-174455000 0.40127335753419635
174455001-174460000 1.0500270804106548
174460001-174465000 0.9184899460134317
174465001-174470000 0.6626665517224845
174470001-174475000 0.8057189168959572
174475001-174480000 0.6762206973532571
174480001-174485000 0.7447985970281104
174485001-174490000 0.6349456369354313
174490001-174495000 0.5334564824885134
174495001-174500000 0.8205578502166245
174500001-174505000 0.6954769791953477
174505001-174510000 0.6174342172981238
174510001-174515000 0.6292424573704306
174515001-174520000 0.4930764899266712
174520001-174525000 0.5074958039847823
174525001-174530000 0.6228640492076798
174530001-174535000 0.7732435930076416
174535001-174540000 0.6332595343990628
174540001-174545000 0.7137408719271662
174545001-174550000 0.6719308337759439
174550001-174555000 0.6755928600602611
174555001-174560000 0.27886639848757044
174560001-174565000 0.21179051634800589
174565001-174570000 0.9602896601646794
174570001-174575000 0.8822714242149765
174575001-174580000 0.26796223709923583
174580001-174585000 0.2976762123284584
174585001-174590000 1.1544090779022753
174590001-174595000 0.8215881704601441
174595001-174600000 0.30494089714213696
174600001-174605000 0.38081319817233056
174605001-174610000 0.88053815451291
174610001-174615000 0.8489046831107618
174615001-174620000 0.6152350122152087
174620001-174625000 1.0090037111896593
174625001-174630000 0.4861298291584497
174630001-174635000 0.4030998803331586
174635001-174640000 0.5000522692526832
174640001-174645000 0.3129724578638611
174645001-174650000 0.5184742033234154
174650001-174655000 0.8019791755195527
174655001-174660000 0.6100955924643664
174660001-174665000 0.44054130095424393
174665001-174670000 0.4095464967671335
174670001-174675000 0.48929705453685274
174675001-174680000 0.639422296144166
174680001-174685000 0.6885764092230381
174685001-174690000 0.7731658436049081
174690001-174695000 0.6544016351132497
174695001-174700000 0.591655431803042
174700001-174705000 0.8338575462145756
174705001-174710000 0.587696161946839
174710001-174715000 0.5065615228779061
174715001-174720000 0.437315615659775
174720001-174725000 0.463795253339903
174725001-174730000 0.5830755162767488
174730001-174735000 0.5709578551584186
174735001-174740000 0.5461019190834965
174740001-174745000 0.46836899016701516
174745001-174750000 0.4742658727720073
174750001-174755000 0.580045428417666
174755001-174760000 0.5202527125809088
174760001-174765000 0.5749084739044291
174765001-174770000 0.7988163443081328
174770001-174775000 0.4724101525149759
174775001-174780000 0.41096287241618923
174780001-174785000 0.3914077119859098
174785001-174790000 0.6017065542450326
174790001-174795000 0.42034298937985887
174795001-174800000 0.774400833512719
174800001-174805000 1.324509786236686
174805001-174810000 0.5079674039408065
174810001-174815000 0.23787684519093064
174815001-174820000 0.20390158049196008
174820001-174825000 0.3941751618176896
174825001-174830000 0.4124294636985722
174830001-174835000 0.8021359220195526
174835001-174840000 0.811475355365009
174840001-174845000 0.612345922151443
174845001-174850000 0.5671738031521532
174850001-174855000 0.48918267907596674
174855001-174860000 0.8289486099091279
174860001-174865000 0.9908521568492741
174865001-174870000 0.5895921335682203
174870001-174875000 0.5877719253174986
174875001-174880000 0.6098591569009963
174880001-174885000 0.7308788475749908
174885001-174890000 0.705630867762614
174890001-174895000 0.7744897206934898
174895001-174900000 0.8526778073135538
174900001-174905000 0.6486121963474925
174905001-174910000 1.004653008478367
174910001-174915000 0.8195968722687159
174915001-174920000 0.5498599203893896
174920001-174925000 1.0619346549134354
174925001-174930000 0.8716330519787739
174930001-174935000 0.31874343834390007
174935001-174940000 0.29969011931428047
174940001-174945000 0.32206702434964046
174945001-174950000 0.48675401886768066
174950001-174955000 0.6299757493794332
174955001-174960000 0.5815890967869017
174960001-174965000 0.5325182247185536
174965001-174970000 0.6044759489631752
174970001-174975000 0.5788066461287613
174975001-174980000 0.4355665187950784
174980001-174985000 0.704121359306224
174985001-174990000 0.695936340308241
174990001-174995000 1.188646400594976
174995001-175000000 1.173859403345399
175000001-175005000 1.1028578855708933
175005001-175010000 0.7980597233512019
175010001-175015000 1.514608335529103
175015001-175020000 3.7845658965031115
175020001-175025000 0.4823172024698357
175025001-175030000 0.523918243143601
175030001-175035000 0.5685498908568125
175035001-175040000 0.5277178179012655
175040001-175045000 0.7214948587241897
175045001-175050000 0.8510275161768767
175050001-175055000 1.108943574988019
175055001-175060000 1.4999062578591043
175060001-175065000 1.3615762096747899
175065001-175070000 1.3316053706724165
175070001-175075000 1.0202842288837664
175075001-175080000 0.7311182947909981
175080001-175085000 0.6027927982535422
175085001-175090000 4.333854839328487
175090001-175095000 3.2831074079078744
175095001-175100000 0.9393139184374801
175100001-175105000 1.3196966904182839
175105001-175110000 1.5394132735893513
175110001-175115000 1.2130853497292988
175115001-175120000 0.5713065285969409
175120001-175125000 0.6966768850336078
175125001-175130000 3.3287923677650193
175130001-175135000 1.0660260023087564
175135001-175140000 0.6025920787409089
175140001-175145000 0.4701763230922578
175145001-175150000 0.7816374097551189
175150001-175155000 1.0170797662208557
175155001-175160000 0.4269963257533576
175160001-175165000 2.4876301751480985
175165001-175170000 3.2498126552593374
175170001-175175000 0.4846446375660398
175175001-175180000 0.5983319517740185
175180001-175185000 0.6270997464859378
175185001-175190000 0.5742768698059071
175190001-175195000 0.9331997962107644
175195001-175200000 1.0633555775213086
175200001-175205000 0.8217534533964662
175205001-175210000 0.6324016268846957
175210001-175215000 0.5265676277495082
175215001-175220000 0.7067625928166525
175220001-175225000 0.2873360028482783
175225001-175230000 0.1768246534834799
175230001-175235000 0.28693577542211485
175235001-175240000 0.2622245255469472
175240001-175245000 0.2331254441897847
175245001-175250000 0.49759743994831585
175250001-175255000 0.5491043605625727
175255001-175260000 0.6249905261927637
175260001-175265000 0.7696984391954304
175265001-175270000 0.6632743757318823
175270001-175275000 0.8245134479226487
175275001-175280000 0.9654515804867656
175280001-175285000 3.185064151946089
175285001-175290000 1.6238230045567235
175290001-175295000 0.6019165917444955
175295001-175300000 0.7400320970099575
175300001-175305000 1.2352732393667587
175305001-175310000 0.9596810006459159
175310001-175315000 0.7700898305571497
175315001-175320000 1.186061242077606
175320001-175325000 1.3453983125868445
175325001-175330000 0.6827011230036204
175330001-175335000 0.7081187505287594
175335001-175340000 1.0916138652377485
175340001-175345000 0.8069104405172302
175345001-175350000 0.6606641877946693
175350001-175355000 1.046479403244773
175355001-175360000 1.5943442086228636
175360001-175365000 1.0525542014927785
175365001-175370000 0.9001688782337783
175370001-175375000 1.6226187541162846
175375001-175380000 1.5093004321400558
175380001-175385000 1.2243828873277744
175385001-175390000 16.164217163157808
175390001-175395000 1.9006596050755127
175395001-175400000 0.893586467859658
175400001-175405000 0.9815354655733366
175405001-175410000 0.8163807357964381
175410001-175415000 0.9301660911530866
175415001-175420000 1.0512461561553708
175420001-175425000 8.471089866231946
175425001-175430000 6.241505621103699
175430001-175435000 1.2418815266255108
175435001-175440000 4.539823533601746
175440001-175445000 2.082449415256035
175445001-175450000 0.5580092521300352
175450001-175455000 0.9476785320708487
175455001-175460000 0.9453234490811117
175460001-175465000 0.931992745824625
175465001-175470000 0.8438322087087156
175470001-175475000 0.92502083320939
175475001-175480000 1.7028844824414504
175480001-175485000 0.8082467157772801
175485001-175490000 0.4531003539094251
175490001-175495000 0.8332589760651222
175495001-175500000 0.7599440782763066
175500001-175505000 0.4340354781039258
175505001-175510000 0.5776418374269071
175510001-175515000 1.1094433935158368
175515001-175520000 1.2234340060830458
175520001-175525000 1.6384181875719177
175525001-175530000 5.3733936772743025
175530001-175535000 0.7921054458293907
175535001-175540000 0.7101586086445477
175540001-175545000 0.9043358404546148
175545001-175550000 0.6059508466865283
175550001-175555000 0.6242819518559803
175555001-175560000 0.6195833942007138
175560001-175565000 1.2550638299290433
175565001-175570000 2.001595973034378
175570001-175575000 0.5997701401062494
175575001-175580000 0.6169205181631326
175580001-175585000 0.8517394434699171
175585001-175590000 0.7528914320936335
175590001-175595000 1.7034138731904676
175595001-175600000 1.0638556613125993
175600001-175605000 0.5968962756098647
175605001-175610000 0.533684351499879
175610001-175615000 0.4465062913901219
175615001-175620000 0.7306443705643587
175620001-175625000 0.967776606601046
175625001-175630000 0.9979286173027372
175630001-175635000 1.2578118968040861
175635001-175640000 0.6973156887893183
175640001-175645000 0.5109348828887106
175645001-175650000 5.496388756968346
175650001-175655000 3.4379852797304635
175655001-175660000 0.38038975751712334
175660001-175665000 0.8002590275345048
175665001-175670000 1.4318343150546238
175670001-175675000 0.3961105440083549
175675001-175680000 0.5339280568920409
175680001-175685000 1.7847388830131772
175685001-175690000 0.8516085343096407
175690001-175695000 0.6420379563015474
175695001-175700000 0.5425998379150445
175700001-175705000 0.7046737951224247
175705001-175710000 0.8744876163514438
175710001-175715000 0.6951316403766081
175715001-175720000 0.8322156665695761
175720001-175725000 7.209066479613784
175725001-175730000 3.2451071796815154
175730001-175735000 0.7730639184345787
175735001-175740000 1.0988759137324742
175740001-175745000 0.7251287775187445
175745001-175750000 0.5562637438820655
175750001-175755000 0.880214580603343
175755001-175760000 0.6641941211244798
175760001-175765000 0.41510175532281346
175765001-175770000 0.5192101975405731
175770001-175775000 0.5264624154799848
175775001-175780000 0.5048467541651305
175780001-175785000 0.579898051788593
175785001-175790000 0.5637265870906824
175790001-175795000 0.673097880498174
175795001-175800000 0.3008157834197161
175800001-175805000 0.3789146780782905
175805001-175810000 0.4548690926256124
175810001-175815000 0.37084846984953806
175815001-175820000 0.8065503823060649
175820001-175825000 1.4735449649657943
175825001-175830000 3.0763937841100173
175830001-175835000 2.5750965672243042
175835001-175840000 0.9733072841103673
175840001-175845000 0.538715250680487
175845001-175850000 0.8985806707998103
175850001-175855000 2.7169380733242745
175855001-175860000 1.0876332055538793
175860001-175865000 0.7703892222694603
175865001-175870000 0.7115576665969167
175870001-175875000 0.8600527478765956
175875001-175880000 1.4247374800257118
175880001-175885000 0.6273441586402461
175885001-175890000 1.5843286396962828
175890001-175895000 4.453314495155021
175895001-175900000 1.6953673277011947
175900001-175905000 1.761440391299715
175905001-175910000 0.7643613991550018
175910001-175915000 0.32047799989094844
175915001-175920000 0.3192824406865734
175920001-175925000 0.6207483253587136
175925001-175930000 0.5841480641654512
175930001-175935000 0.46640294965225043
175935001-175940000 0.24066095017980352
175940001-175945000 0.276014168682507
175945001-175950000 0.6704292480411667
175950001-175955000 0.774471263887412
175955001-175960000 0.6833008025365155
175960001-175965000 0.4571347952500159
175965001-175970000 0.5551187583731608
175970001-175975000 0.4159496986335791
175975001-175980000 0.4093731502135366
175980001-175985000 0.453159937479236
175985001-175990000 0.3689153276472704
175990001-175995000 0.6429031771754451
175995001-176000000 0.7384189704759744
176000001-176005000 0.463240576629056
176005001-176010000 0.3819115796670132
176010001-176015000 0.6101724661392794
176015001-176020000 0.7521679953973506
176020001-176025000 0.413433153201583
176025001-176030000 0.5417779169462466
176030001-176035000 0.4519547461052181
176035001-176040000 0.37630191319221523
176040001-176045000 0.6625869492935305
176045001-176050000 0.6143015521875667
176050001-176055000 0.33098488641594936
176055001-176060000 0.465082664892102
176060001-176065000 0.6508489517491887
176065001-176070000 0.5717015011921389
176070001-176075000 0.44777108577115027
176075001-176080000 0.3479727982707602
176080001-176085000 0.6891898024576562
176085001-176090000 0.6614796705785984
176090001-176095000 0.5050790705812491
176095001-176100000 0.46499278922545395
176100001-176105000 0.4818732845987084
176105001-176110000 0.39417964977188324
176110001-176115000 0.5719635412209899
176115001-176120000 0.3563522621596961
176120001-176125000 0.2190998787613746
176125001-176130000 0.5167953396846786
176130001-176135000 0.6379190412177571
176135001-176140000 0.3151009458483298
176140001-176145000 0.3901630150491843
176145001-176150000 0.825025676441705
176150001-176155000 0.4790142650603833
176155001-176160000 0.49630725717217083
176160001-176165000 0.6055937769588716
176165001-176170000 0.41621513946966515
176170001-176175000 0.47921573521423655
176175001-176180000 0.8301000650539684
176180001-176185000 0.6638053678075984
176185001-176190000 0.45812029978682917
176190001-176195000 0.35669791650795274
176195001-176200000 0.42503314818147053
176200001-176205000 0.4366995264542204
176205001-176210000 0.37423906180631306
176210001-176215000 0.45186359537357124
176215001-176220000 0.4735200207500408
176220001-176225000 0.2262280511434191
176225001-176230000 0.17737519978600141
176230001-176235000 0.3444705786734694
176235001-176240000 0.3778191340438632
176240001-176245000 0.5010039666493141
176245001-176250000 1.2113158304754528
176250001-176255000 0.8276900558122813
176255001-176260000 0.35889889881901366
176260001-176265000 0.3381980976121636
176265001-176270000 0.5809160422477814
176270001-176275000 0.5435828037540339
176275001-176280000 0.4975506911735458
176280001-176285000 0.45038065800414595
176285001-176290000 0.8298864916349592
176290001-176295000 1.0491920317958081
176295001-176300000 0.6137370439690721
176300001-176305000 0.4934503121427885
176305001-176310000 0.3466402029520774
176310001-176315000 0.35545827858689855
176315001-176320000 0.5412984386394315
176320001-176325000 0.6147244337124651
176325001-176330000 0.4690435108673097
176330001-176335000 0.7273728791285329
176335001-176340000 0.7905542612868433
176340001-176345000 0.7442315129037196
176345001-176350000 0.7611575575292365
176350001-176355000 0.5264646782482152
176355001-176360000 0.6497376278664724
176360001-176365000 0.3687439135914626
176365001-176370000 0.3097384168392038
176370001-176375000 0.5460143993348969
176375001-176380000 0.6733315985811436
176380001-176385000 0.5341222068541396
176385001-176390000 0.5402202635537566
176390001-176395000 0.4022202382829702
176395001-176400000 0.6075094831437614
176400001-176405000 0.752643918774926
176405001-176410000 0.44720164335108165
176410001-176415000 0.5178893779318511
176415001-176420000 1.4763358995090605
176420001-176425000 1.175767651795223
176425001-176430000 0.8062171145190054
176430001-176435000 0.8997076118873356
176435001-176440000 1.4564810431685986
176440001-176445000 3.202340207810595
176445001-176450000 1.474699832691842
176450001-176455000 1.3501921224266826
176455001-176460000 0.8656232616823423
176460001-176465000 0.5864438365262697
176465001-176470000 1.0332557027903937
176470001-176475000 0.8359886071403421
176475001-176480000 0.4922271430761386
176480001-176485000 0.4708082138017745
176485001-176490000 0.4520788858339845
176490001-176495000 0.6748099420783757
176495001-176500000 0.5562145151386101
176500001-176505000 0.6536579128774799
176505001-176510000 0.6228951864057843
176510001-176515000 0.3932601127208582
176515001-176520000 0.41154165113094054
176520001-176525000 6.953688099917094
176525001-176530000 3.252269694182877
176530001-176535000 0.5441304311520602
176535001-176540000 0.6395118581016569
176540001-176545000 0.6697781830780513
176545001-176550000 0.7649298831604036
176550001-176555000 0.7157295651756933
176555001-176560000 0.6418144574975376
176560001-176565000 0.876064877919181
176565001-176570000 1.0083795410052492
176570001-176575000 0.7244815045118475
176575001-176580000 0.7589350245781212
176580001-176585000 0.6412526100191709
176585001-176590000 0.598737032147033
176590001-176595000 0.6112771908248412
176595001-176600000 0.5708081190492454
176600001-176605000 0.8011735425093786
176605001-176610000 0.5626623747627312
176610001-176615000 0.5494220915696226
176615001-176620000 0.6491682908806421
176620001-176625000 0.5626007731991156
176625001-176630000 0.5630387385938346
176630001-176635000 0.5146227796895104
176635001-176640000 0.3824474877872046
176640001-176645000 0.5888513026782707
176645001-176650000 0.6215478316213869
176650001-176655000 0.39519265958454625
176655001-176660000 0.6975648126511522
176660001-176665000 0.6249186980721135
176665001-176670000 0.7575932995360766
176670001-176675000 0.848407359365378
176675001-176680000 0.5268883629234414
176680001-176685000 2.5402116206423844
176685001-176690000 1.3513426523455263
176690001-176695000 0.31841605187385247
176695001-176700000 0.4543548164909459
176700001-176705000 0.5426035409480225
176705001-176710000 0.6628164501249825
176710001-176715000 0.6903376337891465
176715001-176720000 0.6480432351970974
176720001-176725000 1.0324948017298399
176725001-176730000 1.0136559517049744
176730001-176735000 0.8415489987026074
176735001-176740000 1.888690909532386
176740001-176745000 1.033037044508475
176745001-176750000 0.6562923903768628
176750001-176755000 0.8313292730876908
176755001-176760000 0.8980492802374688
176760001-176765000 0.6896892010335187
176765001-176770000 0.6520417628862095
176770001-176775000 0.6980412963925657
176775001-176780000 0.29512167147484764
176780001-176785000 0.5025431371084611
176785001-176790000 0.8103808817201303
176790001-176795000 0.19295447907307497
176795001-176800000 0.23773083417428387
176800001-176805000 0.4603058576019075
176805001-176810000 0.8972384457960183
176810001-176815000 1.1423181045162123
176815001-176820000 0.9101805091434153
176820001-176825000 0.8757115246055954
176825001-176830000 0.4658734639811454
176830001-176835000 0.4182744231226086
176835001-176840000 0.8387605731173855
176840001-176845000 0.36156341011615806
176845001-176850000 0.4263695931093334
176850001-176855000 0.5219247786173117
176855001-176860000 0.36552160376137266
176860001-176865000 0.6156989903262544
176865001-176870000 0.5901623509179562
176870001-176875000 0.435934912247348
176875001-176880000 0.5070159934942093
176880001-176885000 1.0416670439345213
176885001-176890000 0.7079340054983012
176890001-176895000 0.6188050792864563
176895001-176900000 1.0134497103393227
176900001-176905000 0.4597464923245111
176905001-176910000 0.3752571683706533
176910001-176915000 0.7918087117088619
176915001-176920000 0.7725719373938065
176920001-176925000 0.43210175151926056
176925001-176930000 0.4446982213316805
176930001-176935000 0.7269364049841696
176935001-176940000 3.5659531183401434
176940001-176945000 0.6511496856909574
176945001-176950000 0.35831178609059144
176950001-176955000 0.5577748751165437
176955001-176960000 0.6679787446877441
176960001-176965000 0.6214961585119528
176965001-176970000 0.8378705257403064
176970001-176975000 0.7715824573411934
176975001-176980000 0.5757539916506674
176980001-176985000 0.7018769367147539
176985001-176990000 1.0085203195170585
176990001-176995000 0.696575011527417
176995001-177000000 0.6439597581686752
177000001-177005000 0.818567680254279
177005001-177010000 0.5331721118750945
177010001-177015000 0.9443423394939428
177015001-177020000 3.841881755251212
177020001-177025000 0.45801308970829124
177025001-177030000 1.150244580570079
177030001-177035000 1.1408964003332083
177035001-177040000 0.40746154494534
177040001-177045000 0.6276458557527964
177045001-177050000 0.5394211508492123
177050001-177055000 0.5536509249000967
177055001-177060000 1.152244136875711
177060001-177065000 1.032718313711178
177065001-177070000 0.49417864318234667
177070001-177075000 0.5492198748030808
177075001-177080000 0.5257090998433217
177080001-177085000 0.6739211058124595
177085001-177090000 0.8638463724767889
177090001-177095000 0.8782010828323237
177095001-177100000 0.7808395036568915
177100001-177105000 0.3150452009539913
177105001-177110000 0.3120387576879726
177110001-177115000 0.9817464184782013
177115001-177120000 2.2145510418626673
177120001-177125000 0.609171947254548
177125001-177130000 0.6070703322518719
177130001-177135000 0.9548143428611469
177135001-177140000 0.2928898150058995
177140001-177145000 0.3327840945169725
177145001-177150000 0.5459311384308005
177150001-177155000 0.9996405961538629
177155001-177160000 1.7843926008133375
177160001-177165000 0.5238784916681668
177165001-177170000 0.5425923872588588
177170001-177175000 1.4416133273856877
177175001-177180000 1.2650677853826784
177180001-177185000 0.4082666386793753
177185001-177190000 0.5484282751515932
177190001-177195000 1.7428409958413207
177195001-177200000 1.068723692230896
177200001-177205000 0.5334457743877213
177205001-177210000 0.430755994648616
177210001-177215000 0.5175733215386668
177215001-177220000 0.6520690395440171
177220001-177225000 0.5713609961019102
177225001-177230000 0.24393128627857807
177230001-177235000 0.14916279664145618
177235001-177240000 1.1233456595304647
177240001-177245000 0.8071110977759695
177245001-177250000 0.28517927403197574
177250001-177255000 0.6855628974635545
177255001-177260000 0.7488597693634437
177260001-177265000 0.626490721335605
177265001-177270000 0.43035508263376177
177270001-177275000 0.44594788907688937
177275001-177280000 1.077584895218368
177280001-177285000 0.687806850831764
177285001-177290000 0.5104341284255565
177290001-177295000 0.6376406560859537
177295001-177300000 0.6419755337795007
177300001-177305000 1.0260127313483578
177305001-177310000 1.3402276992592228
177310001-177315000 0.6020289512592704
177315001-177320000 0.6534432029754018
177320001-177325000 1.107503331133814
177325001-177330000 0.5553583790540314
177330001-177335000 0.40505233604494295
177335001-177340000 0.6456828329634845
177340001-177345000 0.6802554378227352
177345001-177350000 0.3584214853037979
177350001-177355000 0.522418059135124
177355001-177360000 1.2347565348959126
177360001-177365000 0.98993246972781
177365001-177370000 1.0898077974864155
177370001-177375000 0.1973226394483018
177375001-177380000 0.20651610763340034
177380001-177385000 1.0707344255248081
177385001-177390000 0.5105644854470216
177390001-177395000 1.0303502072461155
177395001-177400000 1.2181109258876028
177400001-177405000 0.7159281909288714
177405001-177410000 0.608545610626822
177410001-177415000 0.61271035488076
177415001-177420000 1.0265168391693495
177420001-177425000 0.7211241065419938
177425001-177430000 0.8554243953396345
177430001-177435000 4.48014806927226
177435001-177440000 0.8867972064888588
177440001-177445000 0.5518193329534282
177445001-177450000 0.5645220452753109
177450001-177455000 1.7704683427106307
177455001-177460000 1.0735821785679154
177460001-177465000 0.40804362729514204
177465001-177470000 0.6731052307742005
177470001-177475000 0.9847534795915338
177475001-177480000 0.7688574965322653
177480001-177485000 0.7641587131092984
177485001-177490000 1.294010269249036
177490001-177495000 0.8028395918785998
177495001-177500000 0.8890455914455099
177500001-177505000 0.6701835208172887
177505001-177510000 0.517610587937311
177510001-177515000 0.7240162531212285
177515001-177520000 0.7593740322103955
177520001-177525000 0.9295088009652851
177525001-177530000 0.7733586568605487
177530001-177535000 0.618572548704517
177535001-177540000 0.7555073785980364
177540001-177545000 1.1415746600502972
177545001-177550000 0.7372121855978329
177550001-177555000 0.44825676671973136
177555001-177560000 0.43644208362284975
177560001-177565000 0.5162736488383308
177565001-177570000 0.7025862119871792
177570001-177575000 0.7643295836085222
177575001-177580000 0.49789059910554123
177580001-177585000 0.5335715423215409
177585001-177590000 1.6662492172820202
177590001-177595000 1.4055293155873152
177595001-177600000 0.7147214833934821
177600001-177605000 0.7121939306924844
177605001-177610000 0.7238233721925671
177610001-177615000 0.8675156305024051
177615001-177620000 1.0373400067259075
177620001-177625000 1.3021625030100086
177625001-177630000 0.710980620755545
177630001-177635000 0.6170929520286232
177635001-177640000 1.0747149646693432
177640001-177645000 0.9630094258769581
177645001-177650000 0.7360747064173166
177650001-177655000 4.057313380618626
177655001-177660000 1.7206912663983687
177660001-177665000 0.5011252945908823
177665001-177670000 0.56531241298945
177670001-177675000 0.478330295818238
177675001-177680000 0.8723784444225022
177680001-177685000 0.869962809404814
177685001-177690000 0.7620548985000763
177690001-177695000 0.893294029376958
177695001-177700000 0.9187706651190398
177700001-177705000 0.6471982018792233
177705001-177710000 0.9950484020811753
177710001-177715000 1.6317855991715828
177715001-177720000 0.6756121481982362
177720001-177725000 0.838010203825102
177725001-177730000 0.834518751139203
177730001-177735000 0.703885638711267
177735001-177740000 0.9574128143760355
177740001-177745000 0.8820812566921217
177745001-177750000 5.30502150242209
177750001-177755000 3.6703634701943426
177755001-177760000 1.0454167856035657
177760001-177765000 2.058983159884988
177765001-177770000 1.4800928939129263
177770001-177775000 0.6381983464723732
177775001-177780000 1.2825219293799486
177780001-177785000 0.853712448237634
177785001-177790000 0.25829813842871363
177790001-177795000 0.8222892515463524
177795001-177800000 0.7479340294186337
177800001-177805000 0.4136510676685835
177805001-177810000 0.6877375675785286
177810001-177815000 0.5966864848613352
177815001-177820000 0.5134056751870646
177820001-177825000 0.9518499751662001
177825001-177830000 0.9156640534202563
177830001-177835000 0.6038589369797679
177835001-177840000 0.8820938879207335
177840001-177845000 2.276118558427433
177845001-177850000 1.1467013670538984
177850001-177855000 0.6707251316298944
177855001-177860000 0.5899378636614897
177860001-177865000 0.6338663562277567
177865001-177870000 0.5858911437135125
177870001-177875000 0.5532855517867503
177875001-177880000 0.6031095720570276
177880001-177885000 0.6044839438751066
177885001-177890000 0.7852543441414619
177890001-177895000 0.7166460794943563
177895001-177900000 0.9749406271303399
177900001-177905000 3.0083270899742374
177905001-177910000 0.9986424249168459
177910001-177915000 1.1455659092936004
177915001-177920000 2.0189746127057377
177920001-177925000 1.0441047710055802
177925001-177930000 1.027449196517211
177930001-177935000 1.523174528712864
177935001-177940000 6.191759975926281
177940001-177945000 1.1051567138076683
177945001-177950000 0.5025933594408613
177950001-177955000 0.6327534411715403
177955001-177960000 0.45751665901345134
177960001-177965000 0.6046159844166772
177965001-177970000 2.1400400964905066
177970001-177975000 1.0420155210161675
177975001-177980000 0.8632100568722243
177980001-177985000 0.8334143597395747
177985001-177990000 0.4720984167012249
177990001-177995000 0.9329297948947418
177995001-178000000 1.525859326775753
178000001-178005000 0.5751277394205566
178005001-178010000 0.7505824506220492
178010001-178015000 1.157069165018853
178015001-178020000 0.7395918319625238
178020001-178025000 1.2113044260147043
178025001-178030000 1.793558891392725
178030001-178035000 1.0831627034978621
178035001-178040000 0.8859201802447603
178040001-178045000 0.9779765067813458
178045001-178050000 0.9972427756598565
178050001-178055000 0.5819435754328862
178055001-178060000 0.6962655088008093
178060001-178065000 0.7730805376461194
178065001-178070000 0.5395248622909771
178070001-178075000 0.7282400491414237
178075001-178080000 0.4390386075778737
178080001-178085000 0.2914638799824027
178085001-178090000 0.38297799188204124
178090001-178095000 0.49731176727550175
178095001-178100000 0.6090538102071517
178100001-178105000 0.30912241756255426
178105001-178110000 0.24005490553121223
178110001-178115000 0.5562629461318179
178115001-178120000 0.8399960035147297
178120001-178125000 0.3726711137908982
178125001-178130000 0.44019090421158197
178130001-178135000 0.5587779727632503
178135001-178140000 0.4117980970622138
178140001-178145000 0.30114816636447256
178145001-178150000 0.37118890693289386
178150001-178155000 0.6587964926425054
178155001-178160000 0.7105223233072484
178160001-178165000 0.4978123188272687
178165001-178170000 0.3934497764498072
178170001-178175000 0.5422883381808553
178175001-178180000 0.6737217810261888
178180001-178185000 0.5154150611072916
178185001-178190000 0.6170954105023847
178190001-178195000 0.3753749287866275
178195001-178200000 0.30765302936740896
178200001-178205000 0.3528092144756264
178205001-178210000 0.47354869010285244
178210001-178215000 0.7333460719589033
178215001-178220000 0.462278656384886
178220001-178225000 0.523645672780784
178225001-178230000 0.9323497679022116
178230001-178235000 1.171256844271751
178235001-178240000 0.6473245330771413
178240001-178245000 0.5465894856022289
178245001-178250000 0.46678558168386486
178250001-178255000 0.631837887243475
178255001-178260000 0.5190501151702303
178260001-178265000 0.2214085752079903
178265001-178270000 0.6660137912674116
178270001-178275000 0.3357390514549235
178275001-178280000 0.13981513008381646
178280001-178285000 0.6854894623463345
178285001-178290000 0.4132098988742393
178290001-178295000 0.38159134211680007
178295001-178300000 0.06817745839509118
178300001-178305000 0.07511051038507184
178305001-178310000 0.7393830062663617
178310001-178315000 0.4189911077441438
178315001-178320000 0.21538562970054143
178320001-178325000 0.29624746539458985
178325001-178330000 0.6746382506422762
178330001-178335000 0.34711459173400416
178335001-178340000 0.590316225164038
178340001-178345000 0.21882262344454145
178345001-178350000 0.10211553104482712
178350001-178355000 0.5789430286608026
178355001-178360000 0.5028582802998428
178360001-178365000 0.3511056584420791
178365001-178370000 0.5856886842412888
178370001-178375000 1.1306058935665793
178375001-178380000 0.4823697137947215
178380001-178385000 0.3320598933558047
178385001-178390000 0.18636082848421986
178390001-178395000 0.13240718200690735
178395001-178400000 0.5330606705590828
178400001-178405000 0.6043750700860638
178405001-178410000 0.40317352403302686
178410001-178415000 0.4542060194075487
178415001-178420000 0.576751203907599
178420001-178425000 0.7081526598575201
178425001-178430000 0.4151582765275899
178430001-178435000 0.42726623505132283
178435001-178440000 0.40208746473756535
178440001-178445000 0.3250864311492626
178445001-178450000 0.3994179331325891
178450001-178455000 0.6597537347769492
178455001-178460000 1.0201145327913288
178460001-178465000 1.304754348273189
178465001-178470000 2.50640863140239
178470001-178475000 1.082997956972367
178475001-178480000 0.5664514935876672
178480001-178485000 0.5515627124106499
178485001-178490000 0.5250213035571994
178490001-178495000 0.790385332404744
178495001-178500000 0.6403626520580342
178500001-178505000 0.42269752025356827
178505001-178510000 1.1073285618512148
178510001-178515000 1.3929279830813215
178515001-178520000 0.8498973998208263
178520001-178525000 1.1670064128416195
178525001-178530000 0.7931459355762761
178530001-178535000 0.785556486533964
178535001-178540000 0.5983557667129958
178540001-178545000 0.42366725876680517
178545001-178550000 0.49867588869618684
178550001-178555000 0.5547044779018687
178555001-178560000 0.7290873017952801
178560001-178565000 0.644385557778349
178565001-178570000 0.7815550263806549
178570001-178575000 1.1720202346921154
178575001-178580000 0.4201046224831935
178580001-178585000 0.3611522339306485
178585001-178590000 0.937522729387832
178590001-178595000 0.6153266967422375
178595001-178600000 0.31190492953301285
178600001-178605000 0.5315219928077065
178605001-178610000 0.645057443479054
178610001-178615000 0.6535998188542432
178615001-178620000 0.987814846597922
178620001-178625000 0.5941211314033004
178625001-178630000 0.9251720907932822
178630001-178635000 1.8190900881485752
178635001-178640000 0.8684130783878191
178640001-178645000 0.6160352286429648
178645001-178650000 0.9357769905386025
178650001-178655000 1.073095257078834
178655001-178660000 0.8022930555949124
178660001-178665000 1.1709845095346767
178665001-178670000 1.7256519235369925
178670001-178675000 1.0014339194967232
178675001-178680000 1.502118193551786
178680001-178685000 4.1379339901739565
178685001-178690000 0.827897991051137
178690001-178695000 0.7821206503566103
178695001-178700000 0.8169847225702187
178700001-178705000 0.654510844039315
178705001-178710000 0.6244181805405532
178710001-178715000 0.45578087816970714
178715001-178720000 0.5007391224935743
178720001-178725000 0.4070723766571606
178725001-178730000 0.39474651873156474
178730001-178735000 0.5503032761259974
178735001-178740000 0.6501343328680376
178740001-178745000 0.6954127379601822
178745001-178750000 0.46949983540816653
178750001-178755000 0.49357622886066893
178755001-178760000 0.43897233823003196
178760001-178765000 0.6742120626957993
178765001-178770000 0.5177233841747731
178770001-178775000 0.3677838335066369
178775001-178780000 0.9754227182044145
178780001-178785000 0.8534966548612168
178785001-178790000 0.5124401645427885
178790001-178795000 0.5148044056385701
178795001-178800000 0.5959632163944288
178800001-178805000 0.6712827946644949
178805001-178810000 0.5906705935585916
178810001-178815000 0.8324031057674879
178815001-178820000 0.4442874985963103
178820001-178825000 0.3798652006373369
178825001-178830000 0.6392987789793911
178830001-178835000 0.5329347198177348
178835001-178840000 0.6963719139392743
178840001-178845000 0.4824146186786665
178845001-178850000 0.3293185818131002
178850001-178855000 0.33137642306981535
178855001-178860000 0.734886261535122
178860001-178865000 1.1220374556016632
178865001-178870000 0.4625613838466106
178870001-178875000 0.6519094778838235
178875001-178880000 0.545700698228592
178880001-178885000 0.15631211659221078
178885001-178890000 0.28088860231878265
178890001-178895000 0.554808005477308
178895001-178900000 0.4529728755732728
178900001-178905000 1.2119955285883717
178905001-178910000 1.8700582284369835
178910001-178915000 2.4938470045292624
178915001-178920000 3.422013105723783
178920001-178925000 2.179278879667193
178925001-178930000 4.427866681394475
178930001-178935000 2.0049331359097833
178935001-178940000 0.7378818611811461
178940001-178945000 10.751277949872174
178945001-178950000 2.6523492817481835
178950001-178955000 1.2330703048332399
178955001-178960000 2.0645079794456054
178960001-178965000 0.6080536865052232
178965001-178970000 1.8210337369025298
178970001-178975000 2.2910513868689666
178975001-178980000 1.9504868942070615
178980001-178985000 1.7614623980445325
178985001-178990000 0.7077603588157108
178990001-178995000 0.7592360656310462
178995001-179000000 0.7273091889789076
179000001-179005000 0.6225200629453139
179005001-179010000 0.4230060961302362
179010001-179015000 0.46025076550410526
179015001-179020000 0.6401268579926065
179020001-179025000 0.8988741656413474
179025001-179030000 0.5761335761577238
179030001-179035000 0.6215460209630022
179035001-179040000 1.244799040008787
179040001-179045000 0.998330080625078
179045001-179050000 1.359004358936233
179050001-179055000 0.9767277814049095
179055001-179060000 0.8649316470973494
179060001-179065000 1.1861590721675044
179065001-179070000 0.9225904574316202
179070001-179075000 0.5731209747405464
179075001-179080000 0.6897720124007483
179080001-179085000 0.5774771944288403
179085001-179090000 0.6466213641831249
179090001-179095000 1.0484880139545767
179095001-179100000 0.5089456388269912
179100001-179105000 0.4597303906126376
179105001-179110000 0.3963362143354268
179110001-179115000 0.29479723594976653
179115001-179120000 0.28373069370454423
179120001-179125000 0.6613055845497244
179125001-179130000 0.9688049500915211
179130001-179135000 0.6567251449846088
179135001-179140000 0.5702854414851628
179140001-179145000 0.5292375726789497
179145001-179150000 0.426123983589368
179150001-179155000 0.34125478272379584
179155001-179160000 0.6088319240883938
179160001-179165000 0.6095158019126159
179165001-179170000 0.32985964364014736
179170001-179175000 0.4572247236024185
179175001-179180000 0.49403574544202816
179180001-179185000 0.532505158944068
179185001-179190000 0.5336202392657834
179190001-179195000 0.44306052863944556
179195001-179200000 0.8204886249120166
179200001-179205000 1.227979086796088
179205001-179210000 0.5804665164273533
179210001-179215000 0.4143411500850776
179215001-179220000 0.5197618276682018
179220001-179225000 1.1642902475242354
179225001-179230000 0.4209552798831108
179230001-179235000 0.3471039665421949
179235001-179240000 0.6318307445486722
179240001-179245000 0.4596099191935024
179245001-179250000 1.2674335983728542
179250001-179255000 1.5348456190917312
179255001-179260000 0.46712830147393203
179260001-179265000 0.6111323859300486
179265001-179270000 1.3298893042824405
179270001-179275000 1.004801904673797
179275001-179280000 0.8465937851063398
179280001-179285000 0.6644260775391687
179285001-179290000 0.5973312335174141
179290001-179295000 0.6970210320889378
179295001-179300000 0.5819406069359422
179300001-179305000 0.49127304962606727
179305001-179310000 1.118442613357361
179310001-179315000 3.76406289287902
179315001-179320000 0.5765042403788962
179320001-179325000 0.7176455691252307
179325001-179330000 0.7418444791181935
179330001-179335000 0.6438251106513941
179335001-179340000 1.457140727391885
179340001-179345000 0.9144501338297851
179345001-179350000 0.6099059014361572
179350001-179355000 0.8279659166598946
179355001-179360000 1.1801997469468777
179360001-179365000 0.792845984741299
179365001-179370000 1.1910094339167439
179370001-179375000 1.8647445915509333
179375001-179380000 1.1387880821742935
179380001-179385000 1.0030128764788695
179385001-179390000 0.6495910934931919
179390001-179395000 0.766924145713914
179395001-179400000 1.0647251610296502
179400001-179405000 0.64393232654375
179405001-179410000 0.8041998355292939
179410001-179415000 1.1670026036243908
179415001-179420000 1.2293462298232123
179420001-179425000 3.346150433331732
179425001-179430000 1.6209304592732399
179430001-179435000 0.5942471622814559
179435001-179440000 0.8348806000316035
179440001-179445000 1.2841747631805989
179445001-179450000 0.7860499525288039
179450001-179455000 1.497948092529421
179455001-179460000 2.3113157081126325
179460001-179465000 0.5559165954451732
179465001-179470000 0.6017636674898019
179470001-179475000 0.9219358280394868
179475001-179480000 0.40283296781622296
179480001-179485000 0.38627217700376354
179485001-179490000 0.697822414704529
179490001-179495000 0.4515206656193986
179495001-179500000 0.5665575883261228
179500001-179505000 0.8125549043773145
179505001-179510000 0.7176061001375552
179510001-179515000 1.5483686014292786
179515001-179520000 1.192989052455461
179520001-179525000 0.7591155348555476
179525001-179530000 0.9468959938962943
179530001-179535000 0.6764603195157158
179535001-179540000 0.48498141471377015
179540001-179545000 1.035112329094028
179545001-179550000 1.4382429125117329
179550001-179555000 1.0410479415189735
179555001-179560000 0.8512590396842001
179560001-179565000 0.7896692265292302
179565001-179570000 0.8245965308184722
179570001-179575000 0.5965595684298562
179575001-179580000 0.6663119927258886
179580001-179585000 0.7710284029871728
179585001-179590000 0.7157178870188337
179590001-179595000 0.5571114885319401
179595001-179600000 0.5476725055958241
179600001-179605000 0.635228456891082
179605001-179610000 0.7977359196180217
179610001-179615000 0.622126617133898
179615001-179620000 0.5328102708473347
179620001-179625000 0.7557562922166181
179625001-179630000 0.6083154398016798
179630001-179635000 0.5445419082289376
179635001-179640000 0.6860534368582645
179640001-179645000 0.6804672651415573
179645001-179650000 0.6081204218144987
179650001-179655000 0.47796081623608355
179655001-179660000 0.3958484164660747
179660001-179665000 0.4993777653020717
179665001-179670000 0.5986132794913308
179670001-179675000 0.861443400398044
179675001-179680000 4.4149085367644405
179680001-179685000 2.6855796987117952
179685001-179690000 1.2859245450838606
179690001-179695000 1.0126215478920186
179695001-179700000 1.0248669387658655
179700001-179705000 0.9498093594750264
179705001-179710000 0.8818513847772228
179710001-179715000 0.7130683019678493
179715001-179720000 0.40558032507525227
179720001-179725000 0.38819277546725756
179725001-179730000 1.7596053451775386
179730001-179735000 1.7523178347709047
179735001-179740000 0.6176072995853441
179740001-179745000 0.9073231601455468
179745001-179750000 1.3852081321445857
179750001-179755000 0.87016652783903
179755001-179760000 2.0893329006393815
179760001-179765000 1.6852666338121158
179765001-179770000 0.6204609283939357
179770001-179775000 1.127907831478265
179775001-179780000 0.6855995382277782
179780001-179785000 0.8286254965542356
179785001-179790000 0.8853085138081455
179790001-179795000 0.7504927084163877
179795001-179800000 1.0488165206384907
179800001-179805000 1.0147891954048776
179805001-179810000 1.1562353143571957
179810001-179815000 0.5044552612066058
179815001-179820000 0.398746451553502
179820001-179825000 0.5233480270921077
179825001-179830000 0.31990442767891847
179830001-179835000 0.26399228341517056
179835001-179840000 0.4341441322015601
179840001-179845000 0.158426589427247
179845001-179850000 0.23170939075899624
179850001-179855000 0.7096887299989885
179855001-179860000 0.520866223880039
179860001-179865000 0.6481254577582428
179865001-179870000 0.4717107499812867
179870001-179875000 0.5058920200241637
179875001-179880000 0.58747570319164
179880001-179885000 0.4655911700899208
179885001-179890000 0.5227896628701361
179890001-179895000 0.6449901989441291
179895001-179900000 0.9563200749568673
179900001-179905000 1.4754142957481262
179905001-179910000 0.6814903980909611
179910001-179915000 0.5000090767407072
179915001-179920000 0.8252135752633203
179920001-179925000 0.912884673960195
179925001-179930000 0.5687115291758066
179930001-179935000 0.6610056011092539
179935001-179940000 0.6969358039250728
179940001-179945000 0.6998792898692592
179945001-179950000 0.537737789847766
179950001-179955000 0.560736749253931
179955001-179960000 0.7268615851342148
179960001-179965000 0.48412443255704923
179965001-179970000 0.7989111416441216
179970001-179975000 0.6432730012387985
179975001-179980000 0.39362702637951913
179980001-179985000 0.5666065792355865
179985001-179990000 0.4879639665643829
179990001-179995000 0.5430959842950613
179995001-180000000 0.6296966526013126
180000001-180005000 0.36877351345172305
180005001-180010000 0.36498394493259545
180010001-180015000 0.8095234925308209
180015001-180020000 0.3571351825376417
180020001-180025000 0.19086327153293267
180025001-180030000 2.1476776811839073
180030001-180035000 1.0370924748641628
180035001-180040000 0.30167464367289426
180040001-180045000 0.5804575050428891
180045001-180050000 0.4097507827091743
180050001-180055000 0.31954503719714694
180055001-180060000 0.4120018133680179
180060001-180065000 0.34219573823724786
180065001-180070000 0.33837549228791913
180070001-180075000 0.5632953497660124
180075001-180080000 0.3112618176823187
180080001-180085000 0.43156430740762053
180085001-180090000 0.8640376068385911
180090001-180095000 0.7304784249387718
180095001-180100000 1.213557432836186
180100001-180105000 0.7117107604062265
180105001-180110000 0.8864062856082995
180110001-180115000 0.8801266306689807
180115001-180120000 1.1693845322202385
180120001-180125000 6.5419821826577
180125001-180130000 0.5366433541050215
180130001-180135000 0.5834156504639076
180135001-180140000 0.7111589237435323
180140001-180145000 0.6059989861597069
180145001-180150000 1.1499472251351246
180150001-180155000 0.7783655999613021
180155001-180160000 0.9248866115489291
180160001-180165000 2.0872990023704365
180165001-180170000 0.6754347341857463
180170001-180175000 1.0320743407238717
180175001-180180000 2.382094352707335
180180001-180185000 0.7104379179363413
180185001-180190000 0.9685151554072636
180190001-180195000 2.8570154681652773
180195001-180200000 1.6977512140784587
180200001-180205000 1.2580693588532317
180205001-180210000 1.2212706155067763
180210001-180215000 1.57928064974261
180215001-180220000 1.4856107484272425
180220001-180225000 7.9081618686910655
180225001-180230000 57.720450518724476
180230001-180235000 1.980693269558734
180235001-180240000 2.158924049527353
180240001-180245000 1.6595612155860173
180245001-180250000 1.0806832780886897
180250001-180255000 0.651862450949741
180255001-180260000 0.43802917592983476
180260001-180265000 0.6389695822832228
180265001-180270000 0.4715331717975949
180270001-180275000 0.20886322961375745
180275001-180280000 0.2466004036289878
180280001-180285000 0.41985734502122596
180285001-180290000 0.4918826732495418
180290001-180295000 0.6889429310639514
180295001-180300000 0.39622568973089917
180300001-180305000 0.414105400992786
180305001-180310000 0.2902322588186522
180310001-180315000 0.3173560536849471
180315001-180320000 1.2307510373613886
180320001-180325000 0.5516899389075423
180325001-180330000 0.6632359244218216
180330001-180335000 0.7371460992878612
180335001-180340000 0.5650685934331064
180340001-180345000 0.6667994482956491
180345001-180350000 0.43817390380187443
180350001-180355000 0.5163833043776994
180355001-180360000 0.4662410549245085
180360001-180365000 0.39894418890262395
180365001-180370000 0.5153016181915466
180370001-180375000 0.4626468489148894
180375001-180380000 0.4923498846401728
180380001-180385000 0.5478095483958465
180385001-180390000 0.3290492514907664
180390001-180395000 0.3135129838786283
180395001-180400000 0.30651411558840846
180400001-180405000 0.3606986530097209
180405001-180410000 0.4270165932980709
180410001-180415000 0.3928707454082543
180415001-180420000 0.675873923885465
180420001-180425000 0.3472735143971597
180425001-180430000 0.2983619053689284
180430001-180435000 0.39936802522316023
180435001-180440000 0.368925493759
180440001-180445000 0.4850917012036458
180445001-180450000 0.5642515776694184
180450001-180455000 0.40577931184128885
180455001-180460000 0.49965310667116486
180460001-180465000 0.224868293674198
180465001-180470000 0.23237451853612928
180470001-180475000 0.6619529155043011
180475001-180480000 0.4168158276538965
180480001-180485000 0.4896554594465393
180485001-180490000 0.9059323492202257
180490001-180495000 0.665315881296381
180495001-180500000 0.8229799956887495
180500001-180505000 0.7261319003243705
180505001-180510000 0.8326865083220163
180510001-180515000 0.7556344653255603
180515001-180520000 0.5785117126991067
180520001-180525000 1.212524292094499
180525001-180530000 1.9451590834092873
180530001-180535000 3.731326652575207
180535001-180540000 1.2682890125153787
180540001-180545000 0.5129126035372694
180545001-180550000 1.0220858171331395
180550001-180555000 1.5957502098436558
180555001-180560000 0.61255899249471
180560001-180565000 0.7600443047612334
180565001-180570000 6.9009653632801
180570001-180575000 1.3201144543414798
180575001-180580000 0.4765976050503303
180580001-180585000 0.9130546889880826
180585001-180590000 0.7454397735256544
180590001-180595000 0.6111961966785807
180595001-180600000 1.7678819910703967
180600001-180605000 1.0525021780728847
180605001-180610000 0.608061445256635
180610001-180615000 0.5803573661591774
180615001-180620000 0.5203820449602184
180620001-180625000 1.3698924118438849
180625001-180630000 1.4008185889222988
180630001-180635000 0.4102245363348784
180635001-180640000 0.19055659458433885
180640001-180645000 0.3980915947916534
180645001-180650000 0.37402847831124036
180650001-180655000 0.1463868661775836
180655001-180660000 0.377385652833805
180660001-180665000 0.9945127005406575
180665001-180670000 0.6884353728328583
180670001-180675000 0.4909366588034282
180675001-180680000 0.8741652305899813
180680001-180685000 0.413031335178699
180685001-180690000 0.35035734012758996
180690001-180695000 0.6329523512670698
180695001-180700000 0.4264309364282402
180700001-180705000 0.6055717418296827
180705001-180710000 0.5194447920778826
180710001-180715000 0.36341476862878674
180715001-180720000 0.7661024560047021
180720001-180725000 0.5991536053484253
180725001-180730000 0.39798355469184116
180730001-180735000 0.5412596208400418
180735001-180740000 0.7074261205912092
180740001-180745000 0.7382487098819719
180745001-180750000 0.619888116813485
180750001-180755000 0.8572957706241172
180755001-180760000 0.7297112344585025
180760001-180765000 0.4000747945598189
180765001-180770000 0.55785765723814
180770001-180775000 0.6349352061544348
180775001-180780000 0.3933436850633362
180780001-180785000 0.6181566078020565
180785001-180790000 0.8358154902803151
180790001-180795000 0.5912135231020005
180795001-180800000 0.6124850597256429
180800001-180805000 0.36136010132782725
180805001-180810000 0.588113097620472
180810001-180815000 1.0941662291234746
180815001-180820000 0.6796230580038177
180820001-180825000 0.3637471779856069
180825001-180830000 0.41088265186888706
180830001-180835000 0.8034367059918749
180835001-180840000 0.3110579631891338
180840001-180845000 0.43098140915210287
180845001-180850000 0.904369522198548
180850001-180855000 0.7548016514876563
180855001-180860000 0.4866347868770834
180860001-180865000 0.4076720786628246
180865001-180870000 0.9850486507093581
180870001-180875000 1.3876943828974524
180875001-180880000 0.4359846149416375
180880001-180885000 1.6253122439275798
180885001-180890000 3.254938606437671
180890001-180895000 1.2330454766189252
180895001-180900000 3.392693501206642
180900001-180905000 1.256639232828576
180905001-180910000 0.6135655567876513
180910001-180915000 1.8520431713260057
180915001-180920000 5.58578852269111
180920001-180925000 0.7805227397723682
180925001-180930000 0.5827984058452338
180930001-180935000 0.7374306363713653
180935001-180940000 3.026017266606938
180940001-180945000 1.1296937507972016
180945001-180950000 0.49330342285502143
180950001-180955000 0.5750683970835779
180955001-180960000 0.5693387678380571
180960001-180965000 1.1030709749744092
180965001-180970000 0.874117878949989
180970001-180975000 0.6877401931436634
180975001-180980000 0.4169748190542878
180980001-180985000 0.41217441238357855
180985001-180990000 0.7946548096145922
180990001-180995000 1.2907111733641883
180995001-181000000 1.4868895233734207
181000001-181005000 0.6662987808366758
181005001-181010000 0.4679817552457185
181010001-181015000 0.7971403255807427
181015001-181020000 7.517314023347671
181020001-181025000 0.6677299866676188
181025001-181030000 0.6291374403867026
181030001-181035000 1.2573651582833882
181035001-181040000 0.4236824063527353
181040001-181045000 0.5739191938494357
181045001-181050000 0.750781985948742
181050001-181055000 0.4280939020628736
181055001-181060000 0.5912921984086297
181060001-181065000 0.6236190993874063
181065001-181070000 1.2300852263210746
181070001-181075000 0.8304965843573673
181075001-181080000 0.27937256375907193
181080001-181085000 0.5693202438828551
181085001-181090000 0.8690612290105939
181090001-181095000 0.6524482147688749
181095001-181100000 0.8091414297957128
181100001-181105000 0.5680000586889371
181105001-181110000 0.4255973209169356
181110001-181115000 7.384216472861942
181115001-181120000 4.055517598137574
181120001-181125000 0.4643600152135468
181125001-181130000 1.3937567279756753
181130001-181135000 1.3566455707906226
181135001-181140000 0.8845391248615603
181140001-181145000 1.3879248502370107
181145001-181150000 10.400702017583257
181150001-181155000 3.059988499972106
181155001-181160000 1.036415710220525
181160001-181165000 1.1846611746323823
181165001-181170000 0.45536560491718125
181170001-181175000 0.29158547551092734
181175001-181180000 0.5718804837468302
181180001-181185000 1.3588912864470304
181185001-181190000 0.8672609736903337
181190001-181195000 0.6386012042533435
181195001-181200000 0.73534208028307
181200001-181205000 0.7199204453230597
181205001-181210000 0.8805284190410713
181210001-181215000 0.7307454495874299
181215001-181220000 0.449948174617876
181220001-181225000 0.4568160156863431
181225001-181230000 0.7731172006471819
181230001-181235000 1.4581971945181846
181235001-181240000 0.6837537233103025
181240001-181245000 0.3741868450244805
181245001-181250000 0.455627330544689
181250001-181255000 0.9006255418398508
181255001-181260000 0.7018217293401817
181260001-181265000 0.862708341916445
181265001-181270000 0.8675588469752873
181270001-181275000 0.6671992581378288
181275001-181280000 0.6636619270459833
181280001-181285000 0.8150131073021073
181285001-181290000 0.7838525394647633
181290001-181295000 1.1005501858675921
181295001-181300000 1.673920749004193
181300001-181305000 0.6846769556872351
181305001-181310000 0.8450767923934502
181310001-181315000 3.1058708467786094
181315001-181320000 0.9808179184406488
181320001-181325000 0.47236912097135
181325001-181330000 0.31440298653441456
181330001-181335000 1.2383114385850629
181335001-181340000 2.4040576621217693
181340001-181345000 0.8710944841689233
181345001-181350000 0.9558720005669229
181350001-181355000 0.6869499185379409
181355001-181360000 0.5986293137572554
181360001-181365000 1.157044651721263
181365001-181370000 1.0938187093927056
181370001-181375000 0.8184716272587328
181375001-181380000 1.02863113491934
181380001-181385000 0.7176895953733122
181385001-181390000 1.8225406190088376
181390001-181395000 5.03213031768385
181395001-181400000 1.2834383864726022
181400001-181405000 0.8107725694296986
181405001-181410000 1.1495764595374571
181410001-181415000 1.6198930099533997
181415001-181420000 0.6381174655916865
181420001-181425000 0.7093337076269041
181425001-181430000 1.0688926993092718
181430001-181435000 0.9445277326345901
181435001-181440000 0.5712690994471088
181440001-181445000 2.689519659900258
181445001-181450000 6.854217022221855
181450001-181455000 0.6106637941332241
181455001-181460000 0.49955424725947717
181460001-181465000 0.7236001456519158
181465001-181470000 2.908971092203963
181470001-181475000 0.7444311994094269
181475001-181480000 0.7813875007601453
181480001-181485000 1.1411489113551914
181485001-181490000 0.5954142221694692
181490001-181495000 0.5795727414155911
181495001-181500000 0.8270315065112939
181500001-181505000 1.0568715030783375
181505001-181510000 0.8497695902904826
181510001-181515000 0.7190092529741101
181515001-181520000 0.5712461855173376
181520001-181525000 3.1246639561000475
181525001-181530000 8.176691430490628
181530001-181535000 0.6563284839194992
181535001-181540000 1.0436191725757988
181540001-181545000 0.6035198662649072
181545001-181550000 0.3396008084593042
181550001-181555000 0.769936195005561
181555001-181560000 1.004056268780245
181560001-181565000 0.5870565370899978
181565001-181570000 0.5592242318441807
181570001-181575000 0.6468073778413652
181575001-181580000 0.4505405089157878
181580001-181585000 0.3263812459122564
181585001-181590000 0.4260517175279774
181590001-181595000 0.529193366315831
181595001-181600000 0.7520084001142104
181600001-181605000 0.6508934558809666
181605001-181610000 0.47862883946195234
181610001-181615000 0.5610073523520692
181615001-181620000 0.8004510152653819
181620001-181625000 0.6123456414090401
181625001-181630000 0.7473363472946057
181630001-181635000 1.1116000325300446
181635001-181640000 0.7043131327008513
181640001-181645000 1.168929383532367
181645001-181650000 1.0274541544953617
181650001-181655000 0.5953563859988885
181655001-181660000 0.5786865808542191
181660001-181665000 0.6096396094390115
181665001-181670000 0.6265464247982954
181670001-181675000 0.5919269844935495
181675001-181680000 0.735211083858519
181680001-181685000 1.0229702439052977
181685001-181690000 0.4184418973025712
181690001-181695000 0.3705806577983056
181695001-181700000 1.2743622658468754
181700001-181705000 1.2721093311796128
181705001-181710000 0.697533546156637
181710001-181715000 0.6515645487748749
181715001-181720000 0.8343476794574017
181720001-181725000 0.8742948903277681
181725001-181730000 0.8139097572377423
181730001-181735000 1.10582415280917
181735001-181740000 1.0139279044535079
181740001-181745000 0.9738343730848656
181745001-181750000 1.489575137533436
181750001-181755000 0.9439999418663197
181755001-181760000 0.5644096837458992
181760001-181765000 1.0723900342711783
181765001-181770000 1.3564868376716912
181770001-181775000 0.8097446626601745
181775001-181780000 0.8310157347887266
181780001-181785000 0.6661354263772762
181785001-181790000 0.6772789255978329
181790001-181795000 0.7170806136032792
181795001-181800000 0.9004189656035911
181800001-181805000 0.9301030730470649
181805001-181810000 0.6629870683332401
181810001-181815000 0.8260010464317727
181815001-181820000 0.8867425045759008
181820001-181825000 0.9023931010006745
181825001-181830000 7.899239114224324
181830001-181835000 1.3902534278034626
181835001-181840000 0.3087419861104469
181840001-181845000 0.40265152998642134
181845001-181850000 0.2043289970732722
181850001-181855000 0.26738366705016603
181855001-181860000 0.7528658856694896
181860001-181865000 0.3803359311382971
181865001-181870000 0.28854261102486356
181870001-181875000 0.39064914907732207
181875001-181880000 0.40203129180808317
181880001-181885000 0.5361135822987281
181885001-181890000 0.7035361451202804
181890001-181895000 0.5289597470877722
181895001-181900000 0.5155810080207907
181900001-181905000 1.1055975584425128
181905001-181910000 0.7281054863108559
181910001-181915000 0.4779576025500859
181915001-181920000 0.5352157260952293
181920001-181925000 0.4185213396648976
181925001-181930000 0.5899720037511655
181930001-181935000 0.6007163419413754
181935001-181940000 0.30875967206175126
181940001-181945000 0.2852669278338827
181945001-181950000 0.55693338993395
181950001-181955000 0.3675988074022931
181955001-181960000 0.21967904305472938
181960001-181965000 0.1995478223172722
181965001-181970000 0.2972733646684925
181970001-181975000 0.9057327839887254
181975001-181980000 0.7551843641117353
181980001-181985000 0.9083144099056031
181985001-181990000 0.6880154194007164
181990001-181995000 0.35539535213564893
181995001-182000000 0.613411463116578
182000001-182005000 0.7433275536611608
182005001-182010000 0.4651490237971934
182010001-182015000 0.7651831242195959
182015001-182020000 0.6957310902613352
182020001-182025000 0.921507099847766
182025001-182030000 0.5711437712078903
182030001-182035000 0.39368075850771284
182035001-182040000 0.5410544709768385
182040001-182045000 0.5933072531853926
182045001-182050000 3.6207790740554318
182050001-182055000 1.8987552380369737
182055001-182060000 0.9294035902267858
182060001-182065000 0.920616744706686
182065001-182070000 0.6563676347291209
182070001-182075000 1.2123832161553263
182075001-182080000 0.8344316228877429
182080001-182085000 0.5020063214692726
182085001-182090000 0.8417114441126835
182090001-182095000 0.8352376044410497
182095001-182100000 0.9812506893509793
182100001-182105000 0.9483498268725807
182105001-182110000 1.134986845422197
182110001-182115000 4.153371264701156
182115001-182120000 1.1809702604167693
182120001-182125000 0.6628584131591311
182125001-182130000 0.419106587702241
182130001-182135000 0.39610878976409214
182135001-182140000 0.5974955257772623
182140001-182145000 0.5403850519475847
182145001-182150000 0.6661099473656135
182150001-182155000 0.5832145680944167
182155001-182160000 0.5103862173700304
182160001-182165000 0.856086297752542
182165001-182170000 0.4512543282496004
182170001-182175000 0.6375129244285341
182175001-182180000 2.227332942282803
182180001-182185000 0.7727539655154677
182185001-182190000 0.8355772657778974
182190001-182195000 0.4924555785278578
182195001-182200000 0.3323408254727906
182200001-182205000 0.766397757364589
182205001-182210000 0.5424176886498091
182210001-182215000 0.44172987997528984
182215001-182220000 0.7826841398571192
182220001-182225000 0.8784049834729076
182225001-182230000 0.8582987625040277
182230001-182235000 0.20190508109122265
182235001-182240000 0.2637524686961379
182240001-182245000 0.5278839601400098
182245001-182250000 0.45320984275487575
182250001-182255000 1.1343078525476056
182255001-182260000 1.6408202928133695
182260001-182265000 2.458122443794797
182265001-182270000 1.9485675040645434
182270001-182275000 1.2966373965511433
182275001-182280000 0.7895249088369685
182280001-182285000 0.6378905617034982
182285001-182290000 0.5003535683614014
182290001-182295000 0.7899839681997888
182295001-182300000 5.632776170426167
182300001-182305000 1.5488880055393088
182305001-182310000 1.058141518393431
182310001-182315000 1.3105081135306809
182315001-182320000 1.0980655941614472
182320001-182325000 0.8259704149769415
182325001-182330000 1.102288325527226
182330001-182335000 1.5504475272586626
182335001-182340000 0.8652175255702188
182340001-182345000 0.7946155032762876
182345001-182350000 0.7001630154500719
182350001-182355000 0.5064873238077441
182355001-182360000 0.6424372116008934
182360001-182365000 1.1692491551826476
182365001-182370000 1.0103531141560325
182370001-182375000 0.6746499712385567
182375001-182380000 0.5454233145759878
182380001-182385000 0.7656767279987147
182385001-182390000 1.722070511036929
182390001-182395000 0.6502464035276395
182395001-182400000 0.5767874917826731
182400001-182405000 1.8508681989327271
182405001-182410000 0.7940438717619396
182410001-182415000 0.6887196425186045
182415001-182420000 1.3213126921283547
182420001-182425000 4.146113847215358
182425001-182430000 3.1255079046463106
182430001-182435000 1.014944084589415
182435001-182440000 0.6303546450498403
182440001-182445000 0.6061411742159004
182445001-182450000 0.5009358359035033
182450001-182455000 0.6083752101940783
182455001-182460000 0.33565742539992177
182460001-182465000 0.2021319187889117
182465001-182470000 0.8479131550849357
182470001-182475000 0.7986264534545449
182475001-182480000 0.5700213518713716
182480001-182485000 0.6847677177321431
182485001-182490000 0.34155311958005424
182490001-182495000 0.3780616096135729
182495001-182500000 0.295438428313013
182500001-182505000 0.4507803563672728
182505001-182510000 1.666583709400188
182510001-182515000 1.5095964709235967
182515001-182520000 2.045549771186077
182520001-182525000 0.9749629516736189
182525001-182530000 0.5366334811765547
182530001-182535000 0.9494519968484088
182535001-182540000 0.9205034350327106
182540001-182545000 2.094763171154219
182545001-182550000 6.905039752096255
182550001-182555000 0.5966799303624861
182555001-182560000 0.7844891063323047
182560001-182565000 0.7426426754592087
182565001-182570000 0.5001414100430901
182570001-182575000 1.0691300719960235
182575001-182580000 4.047691094038927
182580001-182585000 1.3839933494910606
182585001-182590000 0.8918271040257372
182590001-182595000 0.6752883652513775
182595001-182600000 0.6788516849272298
182600001-182605000 2.169232079146597
182605001-182610000 0.8774966000198134
182610001-182615000 0.24170199450758564
182615001-182620000 0.35900184595504503
182620001-182625000 0.6349002495404719
182625001-182630000 0.6386459323897408
182630001-182635000 0.4812963167531451
182635001-182640000 0.3471493194904222
182640001-182645000 0.4977286427381495
182645001-182650000 0.4452145768793683
182650001-182655000 0.6870913905849801
182655001-182660000 0.757271516658902
182660001-182665000 0.3742102052725367
182665001-182670000 0.6621597937803596
182670001-182675000 0.8765617898051359
182675001-182680000 0.9345443628994948
182680001-182685000 0.8633007896597739
182685001-182690000 0.5656430743002221
182690001-182695000 0.6300054055960564
182695001-182700000 1.2537047664282415
182700001-182705000 0.9353533694025998
182705001-182710000 0.526616891610564
182710001-182715000 0.2903517238280232
182715001-182720000 0.35252410430883463
182720001-182725000 0.8230648783862159
182725001-182730000 0.682878096661568
182730001-182735000 0.8385027651560644
182735001-182740000 0.7071244832006478
182740001-182745000 0.6753153019801929
182745001-182750000 0.4379232087961022
182750001-182755000 1.2723916313833845
182755001-182760000 1.7980460957970426
182760001-182765000 0.6648021917217019
182765001-182770000 0.5313441339603241
182770001-182775000 0.5260107590683997
182775001-182780000 0.8130538043345699
182780001-182785000 0.4330571650678092
182785001-182790000 0.45813876480802784
182790001-182795000 0.12581548865164985
182795001-182800000 0.21540662308685782
182800001-182805000 0.6586743999712596
182805001-182810000 0.1516669478904006
182810001-182815000 0.3163969836253916
182815001-182820000 0.5293427135922661
182820001-182825000 0.267928292991983
182825001-182830000 0.2863705942748692
182830001-182835000 0.5035935818499726
182835001-182840000 0.5422557957295496
182840001-182845000 0.4007602839031915
182845001-182850000 0.20608156851555806
182850001-182855000 0.2769360193238588
182855001-182860000 0.5836086640771859
182860001-182865000 0.09135140170705432
182865001-182870000 0.013627707164285722
182870001-182875000 0.07562379515923355
182875001-182880000 0.9014715624724432
182880001-182885000 0.5402572698160996
182885001-182890000 0.8595572559341779
182890001-182895000 0.4504357312892649
182895001-182900000 0.32051308657873073
182900001-182905000 1.2190571793912868
182905001-182910000 0.04404727712499873
182910001-182915000 0.08221932707576193
182915001-182920000 0.34928705063815135
182920001-182925000 0.629279165723087
182925001-182930000 1.644304301368044
182930001-182935000 0.7947171780329652
182935001-182940000 0.5441088910784031
182940001-182945000 1.0226733708873486
182945001-182950000 0.7174563003168942
182950001-182955000 0.6142682692596656
182955001-182960000 0.7344174471900602
182960001-182965000 0.584384656617061
182965001-182970000 0.7980961016192751
182970001-182975000 2.043701367732709
182975001-182980000 1.7355613804722776
182980001-182985000 0.9453742603481096
182985001-182990000 1.2385330082903427
182990001-182995000 1.0622698813606823
182995001-183000000 0.440604736933331
183000001-183005000 0.530538733828036
183005001-183010000 0.5663462634747402
183010001-183015000 0.5035074832233924
183015001-183020000 0.6885974291214384
183020001-183025000 0.5427146223435597
183025001-183030000 2.403345895367789
183030001-183035000 1.0025414093830536
183035001-183040000 0.44519973476583236
183040001-183045000 0.5845416827163509
183045001-183050000 0.5269530262151445
183050001-183055000 0.8240993101494535
183055001-183060000 0.8608231893681266
183060001-183065000 0.7402241787839291
183065001-183070000 0.712542676888042
183070001-183075000 1.10135742997404
183075001-183080000 1.194958772898846
183080001-183085000 1.3250726722673924
183085001-183090000 1.2204086996702912
183090001-183095000 1.0258750520676163
183095001-183100000 1.500639237646253
183100001-183105000 4.973588015108967
183105001-183110000 1.511092877678334
183110001-183115000 0.77144067409315
183115001-183120000 4.575186670014488
183120001-183125000 1.020952059111748
183125001-183130000 0.296762772895235
183130001-183135000 1.2368749898439422
183135001-183140000 0.5414744852205357
183140001-183145000 0.5515954192628043
183145001-183150000 0.7857456624979385
183150001-183155000 1.1454733069952727
183155001-183160000 2.143541971410394
183160001-183165000 1.6951123268805466
183165001-183170000 2.1232824258325658
183170001-183175000 1.9248645271562679
183175001-183180000 1.4217064094122585
183180001-183185000 1.2619471029090579
183185001-183190000 0.5799922500504797
183190001-183195000 0.5759519050080195
183195001-183200000 0.31264869891623637
183200001-183205000 0.2359191156737354
183205001-183210000 0.7807763311167746
183210001-183215000 0.8028142224745174
183215001-183220000 0.6268021171269161
183220001-183225000 0.5140858155230387
183225001-183230000 0.4244966822810239
183230001-183235000 0.7402689408805084
183235001-183240000 0.5695611435265121
183240001-183245000 0.45182171173894864
183245001-183250000 0.7774926956904356
183250001-183255000 0.9581202433477469
183255001-183260000 1.4685688231725564
183260001-183265000 1.0755136581458393
183265001-183270000 2.326577340056539
183270001-183275000 1.8486654774879048
183275001-183280000 0.7364738146635914
183280001-183285000 1.626088809010282
183285001-183290000 0.7564352039189137
183290001-183295000 0.8294563650375145
183295001-183300000 0.9861879813499866
183300001-183305000 0.6092838750700204
183305001-183310000 1.0356409132996258
183310001-183315000 1.0761086981473156
183315001-183320000 0.7779286476569424
183320001-183325000 0.5067726194376265
183325001-183330000 0.40724773377188134
183330001-183335000 0.4992615227158902
183335001-183340000 0.7913198618260819
183340001-183345000 0.9382119004871982
183345001-183350000 0.4109154371265916
183350001-183355000 0.4176152033887578
183355001-183360000 0.43646653302324173
183360001-183365000 0.49065214877130614
183365001-183370000 0.7051077331917145
183370001-183375000 0.6522617599356795
183375001-183380000 0.5540000443057169
183380001-183385000 0.7771234560377627
183385001-183390000 0.8659955191975556
183390001-183395000 0.7337355477688113
183395001-183400000 1.0400929446050546
183400001-183405000 3.1488987500853174
183405001-183410000 1.2477815914266637
183410001-183415000 0.5014573735688692
183415001-183420000 0.5940227488120109
183420001-183425000 0.7018224744468141
183425001-183430000 0.8277869465432027
183430001-183435000 0.38331051652267223
183435001-183440000 0.4278849577209192
183440001-183445000 0.5422596114085261
183445001-183450000 0.6529541045124645
183450001-183455000 1.092829831880254
183455001-183460000 0.6634626769512999
183460001-183465000 0.8299930895192154
183465001-183470000 0.5756226257571886
183470001-183475000 0.6478234598441648
183475001-183480000 0.9187574407804486
183480001-183485000 0.613731891433644
183485001-183490000 0.526566479112147
183490001-183495000 0.7768971813477596
183495001-183500000 0.9267849280000062
183500001-183505000 0.5918345139138109
183505001-183510000 0.8014960945398686
183510001-183515000 1.0508878070537648
183515001-183520000 0.689153802901709
183520001-183525000 0.8254689311921026
183525001-183530000 0.786195250619905
183530001-183535000 0.6256539553937334
183535001-183540000 0.9751051066139433
183540001-183545000 0.9430108093341053
183545001-183550000 1.9450895171289846
183550001-183555000 4.794455235910801
183555001-183560000 0.6246077608499929
183560001-183565000 0.7959619866223611
183565001-183570000 0.6612326298955882
183570001-183575000 0.5187358212844662
183575001-183580000 1.3522923506653093
183580001-183585000 1.336329265006579
183585001-183590000 0.6796542359293996
183590001-183595000 0.9855073475877035
183595001-183600000 0.5240075122939536
183600001-183605000 0.41585945573822647
183605001-183610000 0.16648590913087563
183610001-183615000 0.1654550239807923
183615001-183620000 0.4221758094611698
183620001-183625000 0.4086525886009194
183625001-183630000 0.2470217484648073
183630001-183635000 0.411314129366403
183635001-183640000 0.6714044412962663
183640001-183645000 0.26001692044487995
183645001-183650000 0.30737315420698685
183650001-183655000 0.32796038549639295
183655001-183660000 0.38322637818903577
183660001-183665000 0.3858598589713615
183665001-183670000 0.731240255602223
183670001-183675000 1.0955136513937367
183675001-183680000 0.5931254091018235
183680001-183685000 0.4766978062855052
183685001-183690000 0.4832672208068654
183690001-183695000 0.5867661446816468
183695001-183700000 0.7056489502112862
183700001-183705000 0.7724008821020069
183705001-183710000 0.5831206594903254
183710001-183715000 0.6721947535061591
183715001-183720000 0.6082869745714709
183720001-183725000 0.6740612839474822
183725001-183730000 0.8158991702958018
183730001-183735000 0.37847625157346754
183735001-183740000 0.3804544893039926
183740001-183745000 0.7454109397029828
183745001-183750000 0.49284043587480436
183750001-183755000 0.25916794441677654
183755001-183760000 1.177221225271032
183760001-183765000 3.9605474804082816
183765001-183770000 0.8517694705304265
183770001-183775000 1.321868230106041
183775001-183780000 0.8362899271374024
183780001-183785000 0.5778721299645807
183785001-183790000 4.807851096770587
183790001-183795000 4.301157759491474
183795001-183800000 2.6387858252025054
183800001-183805000 1.0283080393170914
183805001-183810000 0.47972339050479423
183810001-183815000 0.5566440971394182
183815001-183820000 0.540115303704265
183820001-183825000 0.9053082784828526
183825001-183830000 1.1572322257266774
183830001-183835000 0.8328043607145248
183835001-183840000 1.531370861564416
183840001-183845000 4.825229243399883
183845001-183850000 0.6727955289022498
183850001-183855000 0.4739712041265897
183855001-183860000 0.7401211809731939
183860001-183865000 0.9583772650933663
183865001-183870000 0.6051053560935775
183870001-183875000 0.7744887206370143
183875001-183880000 0.8387366194457581
183880001-183885000 0.5379906623689278
183885001-183890000 0.782028420643447
183890001-183895000 1.073080424102484
183895001-183900000 1.1927917822107263
183900001-183905000 1.150095008226614
183905001-183910000 0.8849822402242279
183910001-183915000 2.3415811935562463
183915001-183920000 1.299383723956899
183920001-183925000 0.3307302958337516
183925001-183930000 1.2815423549729266
183930001-183935000 5.271183767304456
183935001-183940000 1.5824598029369965
183940001-183945000 2.924471126003347
183945001-183950000 1.8810958556596464
183950001-183955000 0.8318494129061693
183955001-183960000 0.6172616482623875
183960001-183965000 0.4462989543257352
183965001-183970000 0.6944379899242775
183970001-183975000 0.7223425076450696
183975001-183980000 0.5330329357936353
183980001-183985000 6.9670256338521686
183985001-183990000 2.399918507878772
183990001-183995000 0.49612307408738854
183995001-184000000 0.6584191429551812
184000001-184005000 0.7395643991556062
184005001-184010000 2.1118831735276458
184010001-184015000 1.2604156016535955
184015001-184020000 0.5927193561867617
184020001-184025000 0.41170389187548195
184025001-184030000 0.23960898056576357
184030001-184035000 0.5501845719651763
184035001-184040000 0.4327961283346258
184040001-184045000 0.3231347670019858
184045001-184050000 1.008087441363781
184050001-184055000 0.6216538409005841
184055001-184060000 0.6703528225451497
184060001-184065000 0.4763055414289077
184065001-184070000 0.4557639786389792
184070001-184075000 0.7171284985330796
184075001-184080000 0.5384700481216205
184080001-184085000 1.163426344575398
184085001-184090000 0.7746096542191633
184090001-184095000 0.2766774467376659
184095001-184100000 0.4953939801801764
184100001-184105000 0.42006246101224115
184105001-184110000 0.40604207313864127
184110001-184115000 1.208968500115273
184115001-184120000 0.5141826685622266
184120001-184125000 0.3744990170527048
184125001-184130000 0.27953228624952725
184130001-184135000 1.0360943398152653
184135001-184140000 3.71358516943211
184140001-184145000 0.4935210631797068
184145001-184150000 0.5038945109380953
184150001-184155000 0.6305998598032132
184155001-184160000 0.7695631080664711
184160001-184165000 1.189100219795681
184165001-184170000 1.130275915704898
184170001-184175000 0.6270792506269771
184175001-184180000 0.5488025227226588
184180001-184185000 0.9156311115653131
184185001-184190000 0.8111759273303258
184190001-184195000 0.9418422059070855
184195001-184200000 0.9984674084677093
184200001-184205000 0.5743158510290273
184205001-184210000 0.9553867903588371
184210001-184215000 0.6598849616428235
184215001-184220000 0.5001228471277096
184220001-184225000 1.0622084223009556
184225001-184230000 0.8250140518972042
184230001-184235000 0.44296856809801555
184235001-184240000 0.5605090542154372
184240001-184245000 0.8041043825410966
184245001-184250000 0.7797301168558977
184250001-184255000 0.505788711204025
184255001-184260000 0.5154960542662154
184260001-184265000 0.5498639711622055
184265001-184270000 0.3968570559371403
184270001-184275000 0.4875380124737081
184275001-184280000 0.627664140481634
184280001-184285000 0.49138046392810847
184285001-184290000 0.7208210241878332
184290001-184295000 1.2251150143055305
184295001-184300000 0.7187498840188845
184300001-184305000 1.791459167296222
184305001-184310000 1.097755147880324
184310001-184315000 0.43043929752811294
184315001-184320000 1.052105891880604
184320001-184325000 1.241408172796279
184325001-184330000 0.7743534996565796
184330001-184335000 2.9170889274955143
184335001-184340000 0.7841268907624486
184340001-184345000 0.3773205356784788
184345001-184350000 0.4793856740119072
184350001-184355000 0.8422882557776682
184355001-184360000 0.3886833632901677
184360001-184365000 0.2798707246429221
184365001-184370000 0.8107463146571205
184370001-184375000 0.35861205156015996
184375001-184380000 0.44765106864834253
184380001-184385000 0.7607074747555069
184385001-184390000 0.46198642928918787
184390001-184395000 0.35856164978407673
184395001-184400000 0.4461347862746854
184400001-184405000 0.5899704085971634
184405001-184410000 0.544514522490914
184410001-184415000 0.7811342922240117
184415001-184420000 0.8266150959264217
184420001-184425000 0.8655540758998956
184425001-184430000 0.6457076159697389
184430001-184435000 0.6415708683644363
184435001-184440000 1.0357158903038826
184440001-184445000 0.8300718032568877
184445001-184450000 0.46954122072426413
184450001-184455000 0.33811437653257825
184455001-184460000 0.5664889670555795
184460001-184465000 0.9463215589319574
184465001-184470000 0.6785435939507527
184470001-184475000 0.7184959009157196
184475001-184480000 0.8098100812715345
184480001-184485000 0.6426452339612384
184485001-184490000 0.6404649353503111
184490001-184495000 0.9723359865244455
184495001-184500000 0.6912028510774723
184500001-184505000 0.5458601535595238
184505001-184510000 0.9722285074456498
184510001-184515000 0.8563978170852474
184515001-184520000 0.5464552798326222
184520001-184525000 0.6452563113908925
184525001-184530000 0.8248758619940126
184530001-184535000 1.0835680552186797
184535001-184540000 0.7345330930473766
184540001-184545000 0.8510147704266953
184545001-184550000 0.5660366973525419
184550001-184555000 0.38322892823454563
184555001-184560000 0.5112421689978703
184560001-184565000 0.5155908783987306
184565001-184570000 0.7059669531853773
184570001-184575000 0.9761066903400671
184575001-184580000 1.2423307013304212
184580001-184585000 0.9682932809241122
184585001-184590000 0.7080066013570812
184590001-184595000 1.2641781289186658
184595001-184600000 3.5786851732630915
184600001-184605000 0.8156328602112353
184605001-184610000 0.6810017182637784
184610001-184615000 1.1302853659239849
184615001-184620000 0.8577060608913823
184620001-184625000 0.9377163333355942
184625001-184630000 1.643821680122603
184630001-184635000 0.6600687826133451
184635001-184640000 0.28108943361836847
184640001-184645000 0.2427974000415904
184645001-184650000 0.6604347873332018
184650001-184655000 0.6680946839391917
184655001-184660000 0.5585448481757289
184660001-184665000 0.6488231423851787
184665001-184670000 0.41069862135586455
184670001-184675000 0.37478377408302876
184675001-184680000 0.33740124173547204
184680001-184685000 0.280584684206943
184685001-184690000 0.3854621069569557
184690001-184695000 0.33752635755031435
184695001-184700000 0.4400703820907836
184700001-184705000 0.7330668628218826
184705001-184710000 0.4247722749133699
184710001-184715000 0.3332399666956504
184715001-184720000 0.28490066964018235
184720001-184725000 0.6055752790159462
184725001-184730000 0.49674601350981756
184730001-184735000 0.7718385979816627
184735001-184740000 1.6704852977167202
184740001-184745000 0.47035011434795193
184745001-184750000 0.5199106574865135
184750001-184755000 0.48836951610391754
184755001-184760000 0.5400920608908268
184760001-184765000 0.7087452924904115
184765001-184770000 0.38282857929199193
184770001-184775000 0.5910064853574342
184775001-184780000 0.914909363240141
184780001-184785000 0.4448289576517746
184785001-184790000 0.24481734212002215
184790001-184795000 0.2627520495670444
184795001-184800000 1.1489472189751346
184800001-184805000 0.7147588900530776
184805001-184810000 0.566289410413279
184810001-184815000 0.6551595843620693
184815001-184820000 0.6607585893450237
184820001-184825000 0.6211223988049915
184825001-184830000 0.4399169806565173
184830001-184835000 0.46158254798534926
184835001-184840000 0.7959959406256506
184840001-184845000 0.7296188683789943
184845001-184850000 0.49910935745049634
184850001-184855000 0.8435763147514029
184855001-184860000 0.5203367533685517
184860001-184865000 0.4101067867325503
184865001-184870000 0.7283990453660779
184870001-184875000 0.5181228666706189
184875001-184880000 0.5282447745523243
184880001-184885000 1.0777631833792742
184885001-184890000 1.8299888954080272
184890001-184895000 0.7190362937023658
184895001-184900000 0.636268057976374
184900001-184905000 1.0161930620990864
184905001-184910000 0.9045617521130844
184910001-184915000 0.6917789237203211
184915001-184920000 0.6147152723713799
184920001-184925000 0.9624052306794854
184925001-184930000 0.7060196004289541
184930001-184935000 0.5780042289895582
184935001-184940000 0.8774747511967538
184940001-184945000 0.8628644095715231
184945001-184950000 0.8609022708695775
184950001-184955000 1.0323746604014417
184955001-184960000 0.9355987633788416
184960001-184965000 1.2591061071265541
184965001-184970000 0.2202249929625294
184970001-184975000 0.21641261441889276
184975001-184980000 0.23471414104885344
184980001-184985000 0.07856883217733479
184985001-184990000 0.24990865414455543
184990001-184995000 0.5178019916133922
184995001-185000000 0.23235776863400098
185000001-185005000 0.3417906210687725
185005001-185010000 0.1789931832192656
185010001-185015000 0.0
185015001-185020000 0.6170504479025628
185020001-185025000 0.12856332600913814
185025001-185030000 0.1280664151553173
185030001-185035000 0.6781769635816843
185035001-185040000 0.7278530067539289
185040001-185045000 0.6136583199302037
185045001-185050000 0.7412601721174745
185050001-185055000 0.3904648885743857
185055001-185060000 0.11989888507518355
185060001-185065000 0.21905895417955157
185065001-185070000 0.5810048656080024
185070001-185075000 0.2069183905487771
185075001-185080000 0.34190538129674675
185080001-185085000 1.4181996996952904
185085001-185090000 0.9798527537384676
185090001-185095000 0.4517040506326649
185095001-185100000 0.43618963223083296
185100001-185105000 0.5205159276199312
185105001-185110000 0.3043187828809863
185110001-185115000 0.363205517870729
185115001-185120000 0.43034822061679306
185120001-185125000 0.6871243041055125
185125001-185130000 0.40381375884321546
185130001-185135000 0.15988491873953525
185135001-185140000 0.6928413995861701
185140001-185145000 1.2394025361866943
185145001-185150000 0.20332486825625706
185150001-185155000 0.2937608400254527
185155001-185160000 0.6648183261595828
185160001-185165000 0.44149882337586754
185165001-185170000 0.5317938660940853
185170001-185175000 0.745600158867465
185175001-185180000 0.7041703241011288
185180001-185185000 0.589275992804753
185185001-185190000 0.44880215582378696
185190001-185195000 0.6067301922879407
185195001-185200000 0.45410437394546466
185200001-185205000 0.5360893864455175
185205001-185210000 0.46544054633866994
185210001-185215000 0.6560267558770154
185215001-185220000 0.3250390186099105
185220001-185225000 0.3839583247260705
185225001-185230000 0.4507033818958903
185230001-185235000 0.10109455334744219
185235001-185240000 0.43917791558327823
185240001-185245000 0.6221092732816493
185245001-185250000 0.44314781350560745
185250001-185255000 0.6422719619694909
185255001-185260000 0.7791813189756054
185260001-185265000 1.10815056348625
185265001-185270000 0.387994012781447
185270001-185275000 0.06098492830740688
185275001-185280000 0.38619889588724216
185280001-185285000 0.4858808880822321
185285001-185290000 0.36490526586105265
185290001-185295000 0.9399791235126173
185295001-185300000 0.4909714442513877
185300001-185305000 1.0900807397475345
185305001-185310000 0.4161698103310442
185310001-185315000 0.32780185834634207
185315001-185320000 0.6081875094564232
185320001-185325000 0.7381928532160901
185325001-185330000 0.578744109056798
185330001-185335000 0.4125281018063945
185335001-185340000 0.7870865217654581
185340001-185345000 0.8155031086531184
185345001-185350000 0.5213943336606652
185350001-185355000 0.5183430826326527
185355001-185360000 0.46406929756455084
185360001-185365000 0.7308614865828741
185365001-185370000 0.6770428065207043
185370001-185375000 0.8469689989907614
185375001-185380000 1.9806334433412887
185380001-185385000 3.3495874539413553
185385001-185390000 1.60664565469788
185390001-185395000 1.0404964733316304
185395001-185400000 0.9170327192733033
185400001-185405000 0.8143560037649173
185405001-185410000 0.9540377018575836
185410001-185415000 1.6473186752590956
185415001-185420000 1.1498897285199217
185420001-185425000 0.7484986335100848
185425001-185430000 7.29404866992104
185430001-185435000 5.798380401759394
185435001-185440000 0.9344229068880674
185440001-185445000 1.1111979337485527
185445001-185450000 2.5648384082936575
185450001-185455000 1.6717445714693062
185455001-185460000 1.3034953745551392
185460001-185465000 1.1174114921133196
185465001-185470000 0.552150038607286
185470001-185475000 0.6112240951896384
185475001-185480000 0.7149716492609088
185480001-185485000 0.7318235133888883
185485001-185490000 0.5209511605077918
185490001-185495000 0.7067817999941336
185495001-185500000 1.4448690617573074
185500001-185505000 1.264352820652374
185505001-185510000 1.2156642229519998
185510001-185515000 3.459928268406908
185515001-185520000 5.070916459011949
185520001-185525000 1.6569823035950906
185525001-185530000 1.9805036463405314
185530001-185535000 1.0860927037078374
185535001-185540000 0.9095063357087282
185540001-185545000 0.6943541421986944
185545001-185550000 0.5101793468297864
185550001-185555000 0.7100274786446688
185555001-185560000 0.4830101567097794
185560001-185565000 0.5415491014211464
185565001-185570000 1.4092478006104245
185570001-185575000 0.5971595019801179
185575001-185580000 0.573874188398394
185580001-185585000 0.37597487750497943
185585001-185590000 0.6425285487476425
185590001-185595000 0.22122458319759872
185595001-185600000 0.11389503870722358
185600001-185605000 0.7252574439518343
185605001-185610000 0.7371111736125243
185610001-185615000 0.7820094321016123
185615001-185620000 0.8567276942219246
185620001-185625000 0.5884555009085878
185625001-185630000 1.0555804120646577
185630001-185635000 0.2704269022592616
185635001-185640000 0.1426596911122972
185640001-185645000 0.5512692834062551
185645001-185650000 0.21071230079450007
185650001-185655000 0.4779473832225532
185655001-185660000 1.613945130394621
185660001-185665000 0.9859993316722637
185665001-185670000 0.9760218063115496
185670001-185675000 0.6043519400010104
185675001-185680000 0.5417093850148588
185680001-185685000 0.4820846714094766
185685001-185690000 0.4453894559813554
185690001-185695000 1.1566480580802654
185695001-185700000 0.7990510535145389
185700001-185705000 0.8319627707062787
185705001-185710000 0.16541865872689193
185710001-185715000 0.20813462680830397
185715001-185720000 0.8441635097737868
185720001-185725000 0.3189561323810742
185725001-185730000 0.4561315508604316
185730001-185735000 0.38489223975873027
185735001-185740000 0.4586302778079248
185740001-185745000 0.782629192862203
185745001-185750000 0.27748380159251684
185750001-185755000 0.44108433084873
185755001-185760000 0.3841722252734854
185760001-185765000 0.20466941375777456
185765001-185770000 0.05349267770893705
185770001-185775000 0.008023420499593424
185775001-185780000 0.3664825591202938
185780001-185785000 0.8165042116597164
185785001-185790000 0.1844673194003423
185790001-185795000 0.21940514080721785
185795001-185800000 0.32968541041029936
185800001-185805000 0.3258076253586998
185805001-185810000 0.26180453740981513
185810001-185815000 0.14494825806978737
185815001-185820000 0.3340822201260788
185820001-185825000 0.7735483601484354
185825001-185830000 0.43453127660617685
185830001-185835000 0.514157361573164
185835001-185840000 0.7542240047495768
185840001-185845000 0.4335737963570219
185845001-185850000 0.22962512631562357
185850001-185855000 0.19394404612992502
185855001-185860000 0.5028289326456009
185860001-185865000 0.3252695937110896
185865001-185870000 0.08197605394721633
185870001-185875000 0.6185305482767253
185875001-185880000 0.2266449722269906
185880001-185885000 0.16777059507365333
185885001-185890000 0.2596437311801166
185890001-185895000 0.10114527032347581
185895001-185900000 0.16260370085291603
185900001-185905000 0.08370479228882965
185905001-185910000 0.5295535525031159
185910001-185915000 0.5316736721533029
185915001-185920000 0.13718314616986688
185920001-185925000 0.3956807800470127
185925001-185930000 0.29731042863121665
185930001-185935000 0.17090825043384827
185935001-185940000 0.17774080104460635
185940001-185945000 0.3181447270534753
185945001-185950000 0.47799570400102503
185950001-185955000 0.5674887796887508
185955001-185960000 0.32955258566964357
185960001-185965000 0.2876533930020838
185965001-185970000 0.5486143694335537
185970001-185975000 0.5074508755121312
185975001-185980000 0.6595805559997518
185980001-185985000 0.9085558101861344
185985001-185990000 0.5986930617851304
185990001-185995000 0.6243119676558804
185995001-186000000 0.6068493632048235
186000001-186005000 1.061480324740949
186005001-186010000 0.7471866598944238
186010001-186015000 0.6969600307555388
186015001-186020000 0.6503305902674623
186020001-186025000 0.3735826260487745
186025001-186030000 1.7699345394116919
186030001-186035000 1.69597277515357
186035001-186040000 0.539323534754251
186040001-186045000 0.7036527295952751
186045001-186050000 0.7570357472855451
186050001-186055000 0.7042219738242431
186055001-186060000 0.7185185676702468
186060001-186065000 0.9918244429559064
186065001-186070000 1.0524184700901913
186070001-186075000 0.9066558737344018
186075001-186080000 0.6851736304327144
186080001-186085000 0.8687225127737425
186085001-186090000 1.7875055814465788
186090001-186095000 1.5227202788661478
186095001-186100000 1.1251153996208787
186100001-186105000 0.9877085364110177
186105001-186110000 0.8567031290046766
186110001-186115000 1.1896050958728794
186115001-186120000 0.9521020761188616
186120001-186125000 0.35922085277436405
186125001-186130000 0.382426896541222
186130001-186135000 1.1447526488413968
186135001-186140000 0.9711237161277121
186140001-186145000 0.835939835220194
186145001-186150000 0.8542492688728986
186150001-186155000 2.8171260437620096
186155001-186160000 2.4308474376455402
186160001-186165000 0.9060463552122279
186165001-186170000 1.2040320522991612
186170001-186175000 2.671950213427103
186175001-186180000 1.462791503740338
186180001-186185000 0.8652443387900565
186185001-186190000 1.1461037030394616
186190001-186195000 1.2572548952792335
186195001-186200000 1.1049686354511343
186200001-186205000 0.6106510599937951
186205001-186210000 1.6723353189356032
186210001-186215000 3.2444363450542677
186215001-186220000 0.6591654872820585
186220001-186225000 0.42237414284592534
186225001-186230000 0.3417612340025508
186230001-186235000 0.8045928160778985
186235001-186240000 0.6437153326106665
186240001-186245000 0.399908593466627
186245001-186250000 0.3600999887218241
186250001-186255000 0.7896308710637988
186255001-186260000 1.119391921905043
186260001-186265000 0.4639124437834614
186265001-186270000 1.0148928794931409
186270001-186275000 1.4349549208062302
186275001-186280000 0.6460855921451586
186280001-186285000 0.5911520366005638
186285001-186290000 0.41955512109524706
186290001-186295000 0.8286472776963529
186295001-186300000 1.489850033857304
186300001-186305000 0.5330020597015926
186305001-186310000 0.6098047955051372
186310001-186315000 0.607877686864185
186315001-186320000 0.853924647472163
186320001-186325000 1.2237652176237483
186325001-186330000 0.5792238765359639
186330001-186335000 0.37817512023316746
186335001-186340000 0.3111192570288249
186340001-186345000 0.46529459352150465
186345001-186350000 0.8629655446548171
186350001-186355000 0.5004551585456224
186355001-186360000 0.3337890505631027
186360001-186365000 0.3255923175221766
186365001-186370000 0.45536769629598073
186370001-186375000 0.5191592342408015
186375001-186380000 0.8322055601054044
186380001-186385000 0.5097943325418978
186385001-186390000 0.9220494717459693
186390001-186395000 2.2728370794787045
186395001-186400000 0.41592756558811195
186400001-186405000 0.2774296981645273
186405001-186410000 0.2820172257207736
186410001-186415000 0.35989285204254673
186415001-186420000 0.36386056676953793
186420001-186425000 0.42399074323367836
186425001-186430000 0.3831641038706254
186430001-186435000 0.579246782510494
186435001-186440000 0.8988799143004721
186440001-186445000 0.4343754719324135
186445001-186450000 0.4886202679491557
186450001-186455000 0.650565290550997
186455001-186460000 0.3897249117497894
186460001-186465000 0.5761801746977584
186465001-186470000 0.6470140563738214
186470001-186475000 0.4369763699755036
186475001-186480000 0.4370312697955645
186480001-186485000 0.6601207990940534
186485001-186490000 0.700783246585203
186490001-186495000 0.42874794061525706
186495001-186500000 0.571534385611715
186500001-186505000 0.6666072926717037
186505001-186510000 0.5842516977095243
186510001-186515000 0.7892119580246618
186515001-186520000 0.5600285118671755
186520001-186525000 0.6514697975353194
186525001-186530000 0.6454862600102185
186530001-186535000 0.45058848339158725
186535001-186540000 0.6708026637263148
186540001-186545000 0.8691655612877595
186545001-186550000 0.6998012660535612
186550001-186555000 0.7297982536175509
186555001-186560000 0.6737745175230966
186560001-186565000 0.5332944120059422
186565001-186570000 0.5664929869645113
186570001-186575000 0.5851301339661109
186575001-186580000 0.6673849260921828
186580001-186585000 0.4430434616547319
186585001-186590000 0.41110124585082397
186590001-186595000 0.5797100060706082
186595001-186600000 0.5912540592599582
186600001-186605000 0.810252542338871
186605001-186610000 0.6260781879490094
186610001-186615000 0.4584991437698096
186615001-186620000 0.8067971911612308
186620001-186625000 0.7028050081633878
186625001-186630000 0.5025307985742877
186630001-186635000 0.48652920175816594
186635001-186640000 0.5944239882967086
186640001-186645000 0.7142660630208697
186645001-186650000 0.8657629586463421
186650001-186655000 0.7706871599780996
186655001-186660000 0.48636146895292304
186660001-186665000 0.49250151924545643
186665001-186670000 0.6265773004617232
186670001-186675000 0.45356051750879517
186675001-186680000 0.4545869662083721
186680001-186685000 0.29653074629287574
186685001-186690000 0.22347624272215685
186690001-186695000 0.38865134838732046
186695001-186700000 0.5826976723465279
186700001-186705000 0.4979282757525967
186705001-186710000 0.5148476875342008
186710001-186715000 0.8254750965821679
186715001-186720000 0.5863908929224565
186720001-186725000 0.24185907788184088
186725001-186730000 0.24195087245964012
186730001-186735000 0.7123513293546823
186735001-186740000 0.5796985216057589
186740001-186745000 0.5355614093963014
186745001-186750000 0.6392668187939822
186750001-186755000 0.32989601147395364
186755001-186760000 0.3163031448336892
186760001-186765000 0.9763432880264753
186765001-186770000 0.35144320710000887
186770001-186775000 0.43388843305239677
186775001-186780000 1.0273085559765025
186780001-186785000 0.6686873018931638
186785001-186790000 0.761579093956581
186790001-186795000 0.9744881034037006
186795001-186800000 1.966082352636741
186800001-186805000 0.7713587323489813
186805001-186810000 0.8318981148104424
186810001-186815000 1.9152321685047848
186815001-186820000 0.8751010116903274
186820001-186825000 0.8158106157033328
186825001-186830000 0.5810085602574068
186830001-186835000 0.42878104328262345
186835001-186840000 1.6047159582615196
186840001-186845000 1.6941124800481593
186845001-186850000 0.7366851181596529
186850001-186855000 0.8523479647922134
186855001-186860000 3.673927171668624
186860001-186865000 1.521370462488948
186865001-186870000 0.46332174552242344
186870001-186875000 0.6032126042095116
186875001-186880000 0.42486657019030327
186880001-186885000 0.6190140473451237
186885001-186890000 1.1941369391358947
186890001-186895000 0.4939185913182476
186895001-186900000 0.3783724870126052
186900001-186905000 0.5822819246358576
186905001-186910000 0.7843568208475052
186910001-186915000 0.6742766104509818
186915001-186920000 1.103925016023033
186920001-186925000 0.5430697978287538
186925001-186930000 0.2559238145912767
186930001-186935000 1.292532816366358
186935001-186940000 1.3118376432237697
186940001-186945000 0.3902478306887527
186945001-186950000 0.6176757540051423
186950001-186955000 0.7620003576756487
186955001-186960000 0.71450588698758
186960001-186965000 0.7498843368940292
186965001-186970000 9.74891234264014
186970001-186975000 2.3091771978654605
186975001-186980000 0.593900336783081
186980001-186985000 0.6910949166413664
186985001-186990000 0.5550330528648003
186990001-186995000 0.8984553917206585
186995001-187000000 0.7404794549056476
187000001-187005000 0.5998734122450848
187005001-187010000 0.8066212605473067
187010001-187015000 0.4847586916221651
187015001-187020000 0.9700980935485983
187020001-187025000 0.9204519921342085
187025001-187030000 0.8462384767911952
187030001-187035000 1.9040259791360346
187035001-187040000 0.727713392345399
187040001-187045000 0.7030650350947342
187045001-187050000 0.4541129710497747
187050001-187055000 1.6507965507250868
187055001-187060000 2.398336546026138
187060001-187065000 0.5183752783336816
187065001-187070000 0.9081357398243258
187070001-187075000 2.7499701616208467
187075001-187080000 1.4722440915371073
187080001-187085000 0.7673817305516525
187085001-187090000 0.7095528459053485
187090001-187095000 0.3544194132888233
187095001-187100000 0.6446779771624078
187100001-187105000 0.7211896647563595
187105001-187110000 0.32518492492175977
187110001-187115000 1.1928815593649265
187115001-187120000 0.728265608541574
187120001-187125000 0.3178404489555826
187125001-187130000 0.6717937869811473
187130001-187135000 1.5791513802903363
187135001-187140000 0.416229811004961
187140001-187145000 0.4034525259420753
187145001-187150000 0.8013105291940306
187150001-187155000 0.5266017333190385
187155001-187160000 0.7568760099099106
187160001-187165000 1.0080585694162287
187165001-187170000 0.5400882526372472
187170001-187175000 1.0140018261913073
187175001-187180000 0.7843579077303934
187180001-187185000 0.4666769934579158
187185001-187190000 0.7451100401396932
187190001-187195000 0.7352210599291576
187195001-187200000 0.481950294918357
187200001-187205000 0.5774585467273743
187205001-187210000 0.4560241445437486
187210001-187215000 0.5583106960975592
187215001-187220000 1.2052572861021595
187220001-187225000 1.2164360955893705
187225001-187230000 1.7532378843113714
187230001-187235000 1.0626707235237773
187235001-187240000 0.8638140052954584
187240001-187245000 1.4595354386169528
187245001-187250000 0.5749507365819897
187250001-187255000 0.6059837532880737
187255001-187260000 0.8513459664696309
187260001-187265000 0.7128735479946999
187265001-187270000 1.5008672924182076
187270001-187275000 2.049311322214404
187275001-187280000 1.0044784884041205
187280001-187285000 0.9007022940159386
187285001-187290000 1.1342565588615092
187290001-187295000 0.7110337463143747
187295001-187300000 0.49654381758039967
187300001-187305000 0.38840457199051515
187305001-187310000 0.5400002182129761
187310001-187315000 0.7655224396992353
187315001-187320000 0.500477659710354
187320001-187325000 0.5611190722829957
187325001-187330000 1.0706845890742844
187330001-187335000 2.127180357921071
187335001-187340000 0.48057215792528857
187340001-187345000 0.48288838040297904
187345001-187350000 0.8514236003722687
187350001-187355000 0.6071483946762117
187355001-187360000 0.7403145427314242
187360001-187365000 1.0104500038491722
187365001-187370000 0.5082329979432848
187370001-187375000 0.7770839723124912
187375001-187380000 0.8116535907359734
187380001-187385000 0.35681628128451953
187385001-187390000 0.3758710222055565
187390001-187395000 0.819520593114764
187395001-187400000 0.7820463346243336
187400001-187405000 0.4649164037212622
187405001-187410000 0.5706560270362254
187410001-187415000 2.730504198201704
187415001-187420000 1.5617150376794409
187420001-187425000 0.643931835643218
187425001-187430000 1.1364340282658656
187430001-187435000 0.885158589252701
187435001-187440000 6.268107551773366
187440001-187445000 1.7197204662015575
187445001-187450000 0.2828450643610049
187450001-187455000 0.4034124662734586
187455001-187460000 1.8632236695780005
187460001-187465000 1.0564728168898236
187465001-187470000 0.4665214653761386
187470001-187475000 0.6719599209958134
187475001-187480000 0.5108386534222878
187480001-187485000 0.37141933033798213
187485001-187490000 0.3792799320350502
187490001-187495000 0.6098816090627934
187495001-187500000 0.6582488121039665
187500001-187505000 0.4052953366800008
187505001-187510000 0.40930861393549817
187510001-187515000 0.5935405059815292
187515001-187520000 0.7032795520015526
187520001-187525000 12.29473409907728
187525001-187530000 1.9107777272704338
187530001-187535000 0.3383594042824682
187535001-187540000 0.552094762857949
187540001-187545000 0.49085022921838306
187545001-187550000 0.7460846913091318
187550001-187555000 1.2499150290566536
187555001-187560000 0.7602541562536427
187560001-187565000 0.5437605013968301
187565001-187570000 0.6936028735900831
187570001-187575000 0.3310802859255151
187575001-187580000 0.24358467554671556
187580001-187585000 0.6140102600182132
187585001-187590000 0.7735565015983419
187590001-187595000 1.1754456398972168
187595001-187600000 1.9794447978923304
187600001-187605000 2.5479152972825867
187605001-187610000 1.7230249454055204
187610001-187615000 1.3414955933081583
187615001-187620000 0.9734450216550781
187620001-187625000 0.4752019251614388
187625001-187630000 0.5910754407956187
187630001-187635000 1.3724052529642607
187635001-187640000 1.3536896436142294
187640001-187645000 0.8805862281930633
187645001-187650000 0.9593692502176487
187650001-187655000 0.9082958691052646
187655001-187660000 0.6180299273428649
187660001-187665000 0.5532521491996304
187665001-187670000 0.49907499949980466
187670001-187675000 0.7770693344738557
187675001-187680000 0.9646359952702557
187680001-187685000 0.8397523838844788
187685001-187690000 1.1206071914176603
187690001-187695000 0.6462286348444638
187695001-187700000 0.7397276983492358
187700001-187705000 0.9046629428218634
187705001-187710000 1.0276829748809349
187710001-187715000 1.7081557299353742
187715001-187720000 1.1961476985667954
187720001-187725000 0.6791624615627744
187725001-187730000 0.825204346358341
187730001-187735000 1.8271802518934945
187735001-187740000 1.0292812292448748
187740001-187745000 1.064874186584522
187745001-187750000 1.3478318489797476
187750001-187755000 4.460935087230381
187755001-187760000 10.292445430076226
187760001-187765000 0.7048023507387349
187765001-187770000 0.5726531997272094
187770001-187775000 0.7377780070167975
187775001-187780000 0.5478310758848357
187780001-187785000 0.3998072872395156
187785001-187790000 0.7033815197157018
187790001-187795000 0.5439153082001197
187795001-187800000 0.5293914239361108
187800001-187805000 0.6432903150050265
187805001-187810000 0.6220813043980441
187810001-187815000 1.2966546416438671
187815001-187820000 0.9873591484956924
187820001-187825000 0.8909294513566548
187825001-187830000 0.8518118147650573
187830001-187835000 0.6090864585335428
187835001-187840000 0.46012169889325744
187840001-187845000 0.30662076240380487
187845001-187850000 1.461447236066312
187850001-187855000 3.6347798887782345
187855001-187860000 0.9601293907050381
187860001-187865000 0.9579646239510073
187865001-187870000 0.6298398521258937
187870001-187875000 0.6091426341641125
187875001-187880000 0.5578116479551963
187880001-187885000 0.9109084526374216
187885001-187890000 1.7751745632606606
187890001-187895000 0.4735908520993713
187895001-187900000 0.42965332137122475
187900001-187905000 7.1605847227629384
187905001-187910000 1.3601255184981549
187910001-187915000 0.5732941106366974
187915001-187920000 0.6581636502279946
187920001-187925000 0.18179591493278255
187925001-187930000 0.2102085242683583
187930001-187935000 1.1706527739754973
187935001-187940000 0.6235464070050398
187940001-187945000 0.5529437627340849
187945001-187950000 0.6006703054358844
187950001-187955000 0.3511605503737621
187955001-187960000 0.5338597944171634
187960001-187965000 0.9198683538028137
187965001-187970000 0.44934830201399534
187970001-187975000 0.9746592820954978
187975001-187980000 1.6224560401397947
187980001-187985000 0.6306664103000585
187985001-187990000 0.5722622276426638
187990001-187995000 1.0122732867943576
187995001-188000000 0.7118553616960666
188000001-188005000 0.4420310122487141
188005001-188010000 0.625533262523054
188010001-188015000 0.7338526498692403
188015001-188020000 0.6982410436247917
188020001-188025000 0.5267144760189112
188025001-188030000 0.5381206966726366
188030001-188035000 0.6867472246245117
188035001-188040000 0.88926142575991
188040001-188045000 0.8277768297560923
188045001-188050000 1.1080660928872148
188050001-188055000 0.7551186793564894
188055001-188060000 0.5779352083575334
188060001-188065000 0.5461111838792926
188065001-188070000 0.9928973881094638
188070001-188075000 1.7711033611669573
188075001-188080000 0.5492831278674236
188080001-188085000 0.49402040956671606
188085001-188090000 0.7539025365037413
188090001-188095000 0.32396889053774225
188095001-188100000 0.27763159979631474
188100001-188105000 0.7071999641750633
188105001-188110000 0.8022904904714505
188110001-188115000 0.8147025847827966
188115001-188120000 0.7011441091227046
188120001-188125000 0.6146414494399501
188125001-188130000 0.5971039928817434
188130001-188135000 0.6078373848531673
188135001-188140000 0.7993582159099423
188140001-188145000 1.2752396570112938
188145001-188150000 1.3816454144425958
188150001-188155000 1.0721549060292046
188155001-188160000 0.8164241137469745
188160001-188165000 0.76902951286429
188165001-188170000 0.6195593427428376
188170001-188175000 0.719295244835187
188175001-188180000 0.784580221152113
188180001-188185000 0.6468121971731036
188185001-188190000 0.593511253305645
188190001-188195000 0.5011842024000903
188195001-188200000 0.6376350618191339
188200001-188205000 0.5425831207769441
188205001-188210000 0.5840437343384046
188210001-188215000 2.208985072982808
188215001-188220000 0.9774373552628496
188220001-188225000 0.6268726874560173
188225001-188230000 1.0280298918093673
188230001-188235000 1.9984205170612472
188235001-188240000 1.890873682188794
188240001-188245000 1.1094582772274666
188245001-188250000 2.2913449441087894
188250001-188255000 1.7719818264933767
188255001-188260000 0.33972557078633864
188260001-188265000 0.33189424308260057
188265001-188270000 0.6271428770070053
188270001-188275000 0.6472292749168967
188275001-188280000 0.5400895842379008
188280001-188285000 0.5995310178465661
188285001-188290000 0.4035380528448341
188290001-188295000 0.5275603097434972
188295001-188300000 1.458151824652361
188300001-188305000 1.9027421365782928
188305001-188310000 1.8828827575775804
188310001-188315000 1.6659133527267285
188315001-188320000 1.4163032931166792
188320001-188325000 2.755730984991105
188325001-188330000 1.9884043480368274
188330001-188335000 0.7730992167380414
188335001-188340000 0.9268367292057632
188340001-188345000 1.5177508486372053
188345001-188350000 0.6449858509551302
188350001-188355000 0.6560130029391663
188355001-188360000 0.5800529879890759
188360001-188365000 0.6230992676758313
188365001-188370000 0.9095257112666416
188370001-188375000 0.4839026953373312
188375001-188380000 0.9178341173926168
188380001-188385000 0.85590272820932
188385001-188390000 0.6107754278374883
188390001-188395000 0.7585890373250957
188395001-188400000 0.76126529915469
188400001-188405000 0.666802464755895
188405001-188410000 0.6581059760525495
188410001-188415000 1.5689582501926624
188415001-188420000 1.4128733636752988
188420001-188425000 0.653108247439408
188425001-188430000 0.9256352163286524
188430001-188435000 2.036137597237392
188435001-188440000 1.6133432531763232
188440001-188445000 2.664432430055082
188445001-188450000 2.879679897294644
188450001-188455000 0.9867446862625313
188455001-188460000 0.9814144391762912
188460001-188465000 1.6248701167051842
188465001-188470000 2.4345300517351594
188470001-188475000 1.505025904813611
188475001-188480000 1.2423317948948818
188480001-188485000 1.129822000333418
188485001-188490000 1.0169920280108422
188490001-188495000 0.6759878479134419
188495001-188500000 0.6506631052972207
188500001-188505000 0.7281328720800746
188505001-188510000 0.5636823985638313
188510001-188515000 0.8474861193283725
188515001-188520000 1.317957137191301
188520001-188525000 0.7627908102488897
188525001-188530000 0.40323116199179465
188530001-188535000 0.5527872824757282
188535001-188540000 1.2795576171945269
188540001-188545000 0.6854616527285163
188545001-188550000 0.6672798438871258
188550001-188555000 0.9005221194839531
188555001-188560000 0.8332687022763638
188560001-188565000 0.7616322607427751
188565001-188570000 1.114115016200514
188570001-188575000 1.188035798483985
188575001-188580000 0.6911540054483094
188580001-188585000 0.8957615386036166
188585001-188590000 0.9079634606529846
188590001-188595000 0.7763027560901721
188595001-188600000 0.9765407799714187
188600001-188605000 0.5648870217330262
188605001-188610000 0.7835104401493262
188610001-188615000 1.6398942997048662
188615001-188620000 1.596674444064206
188620001-188625000 21.32061358381514
188625001-188630000 5.646237010049012
188630001-188635000 0.5968123615976955
188635001-188640000 1.4159531729884325
188640001-188645000 2.141778905893781
188645001-188650000 0.8887414656305561
188650001-188655000 0.946036685019419
188655001-188660000 1.4920109323973825
188660001-188665000 1.2170680169081673
188665001-188670000 0.9843813100069861
188670001-188675000 1.1595557247317614
188675001-188680000 1.3530594863355432
188680001-188685000 1.0263404644673595
188685001-188690000 0.8002042618167542
188690001-188695000 0.8741087353787843
188695001-188700000 1.0777358043947611
188700001-188705000 0.8715433079109094
188705001-188710000 3.214374598914632
188710001-188715000 5.580988793849503
188715001-188720000 0.5905222908590929
188720001-188725000 0.34688822181555684
188725001-188730000 0.39883727189501866
188730001-188735000 1.017989992661447
188735001-188740000 0.6838186869269562
188740001-188745000 0.6817043563587862
188745001-188750000 1.0709775604815672
188750001-188755000 0.9750046868337617
188755001-188760000 3.57326422993197
188760001-188765000 4.701668166540994
188765001-188770000 1.6495057293077575
188770001-188775000 1.9553574272430108
188775001-188780000 0.5839096054547078
188780001-188785000 0.745175510255017
188785001-188790000 1.123316106444409
188790001-188795000 0.30292392683912994
188795001-188800000 0.3355404154344159
188800001-188805000 0.34946392165911966
188805001-188810000 0.4308453204138026
188810001-188815000 0.7232848891138033
188815001-188820000 0.6240804061562011
188820001-188825000 0.5135204403792201
188825001-188830000 0.45985744166360665
188830001-188835000 0.4779246932830987
188835001-188840000 0.935048730636308
188840001-188845000 0.9968270901410611
188845001-188850000 0.33238755522137103
188850001-188855000 0.25504086921396035
188855001-188860000 0.4520073652499586
188860001-188865000 0.41953271792420177
188865001-188870000 0.4595340860883511
188870001-188875000 0.4332510409486028
188875001-188880000 0.11422889692789406
188880001-188885000 0.1848796236378956
188885001-188890000 0.3390735571750232
188890001-188895000 0.08334539796895385
188895001-188900000 0.43345580866642336
188900001-188905000 0.8121167160864118
188905001-188910000 0.30029317377249026
188910001-188915000 0.9169512223845743
188915001-188920000 0.14964106535632135
188920001-188925000 0.10519762477617488
188925001-188930000 0.844573192625237
188930001-188935000 0.9247136320800873
188935001-188940000 0.95813101938913
188940001-188945000 2.0070421981519093
188945001-188950000 0.6368710727636321
188950001-188955000 0.5370375772370964
188955001-188960000 0.8461857511480855
188960001-188965000 0.7782384932403573
188965001-188970000 0.735394584208493
188970001-188975000 0.9182679967305398
188975001-188980000 0.982018194297399
188980001-188985000 1.0810039322367877
188985001-188990000 0.9966782559736012
188990001-188995000 1.2234464046353029
188995001-189000000 1.8328295799688483
189000001-189005000 1.115861455136919
189005001-189010000 0.858092474813872
189010001-189015000 0.8790286605211115
189015001-189020000 0.695990916201844
189020001-189025000 0.9662232055221358
189025001-189030000 2.97911314744656
189030001-189035000 0.7269170469619638
189035001-189040000 0.40789342702237635
189040001-189045000 0.718649469203829
189045001-189050000 0.9439751966295319
189050001-189055000 0.7843497626694704
189055001-189060000 0.9195985010571562
189060001-189065000 0.8990146045505899
189065001-189070000 0.6423402083763473
189070001-189075000 0.7333661857777191
189075001-189080000 1.0990031910635762
189080001-189085000 0.9279007117774964
189085001-189090000 0.8172755984362203
189090001-189095000 0.4453677883921103
189095001-189100000 0.4441072612509704
189100001-189105000 0.7084384920367127
189105001-189110000 1.147746628836466
189110001-189115000 0.9902220823323364
189115001-189120000 0.8238888735566025
189120001-189125000 0.9862193555066107
189125001-189130000 0.9354233242516066
189130001-189135000 0.8366352392909598
189135001-189140000 0.8539617766147259
189140001-189145000 0.8161260578981778
189145001-189150000 0.45738288046311415
189150001-189155000 0.4123726313587748
189155001-189160000 0.5365929304088346
189160001-189165000 0.7337142199016391
189165001-189170000 0.6872902159793086
189170001-189175000 0.6128377215209594
189175001-189180000 0.8980213991720027
189180001-189185000 0.7567282571385733
189185001-189190000 0.6339926018205547
189190001-189195000 0.7474248638341052
189195001-189200000 0.840060964964757
189200001-189205000 0.7361465013695011
189205001-189210000 0.6966234706002061
189210001-189215000 0.25992994170015904
189215001-189220000 0.2584646287281123
189220001-189225000 1.0146093587195704
189225001-189230000 0.8704349560527977
189230001-189235000 0.6353696710626363
189235001-189240000 0.6639499862542407
189240001-189245000 0.8666834592860224
189245001-189250000 0.7170911793053524
189250001-189255000 0.563679729483058
189255001-189260000 0.6010531206412748
189260001-189265000 0.40967990976721363
189265001-189270000 0.6294068735567909
189270001-189275000 0.9960767830884797
189275001-189280000 0.5832213542193267
189280001-189285000 0.9357663597362217
189285001-189290000 1.3065741270789484
189290001-189295000 1.0791523024728504
189295001-189300000 0.7408675388959698
189300001-189305000 0.6936074346118881
189305001-189310000 1.222921960214143
189310001-189315000 1.1803186442369151
189315001-189320000 1.1163723593177086
189320001-189325000 0.5503314147348645
189325001-189330000 0.489237433701854
189330001-189335000 0.6470824363845806
189335001-189340000 0.4435755533150522
189340001-189345000 0.7585395547208238
189345001-189350000 0.7010948870398432
189350001-189355000 0.6156828687173982
189355001-189360000 0.5974564087485187
189360001-189365000 0.48185562415046956
189365001-189370000 0.5830789372645853
189370001-189375000 0.5695379128659722
189375001-189380000 0.5816840661372052
189380001-189385000 0.5323536250742057
189385001-189390000 0.46978737853300273
189390001-189395000 0.4582741797416108
189395001-189400000 0.6613829331568087
189400001-189405000 0.922184092659112
189405001-189410000 0.6837234290246427
189410001-189415000 0.5517421463932854
189415001-189420000 0.5358066819120293
189420001-189425000 0.5318619339958637
189425001-189430000 0.40141056613462833
189430001-189435000 0.3755141208502156
189435001-189440000 0.7827194604941528
189440001-189445000 0.7398871564989629
189445001-189450000 0.43785623727827966
189450001-189455000 0.5477303682867503
189455001-189460000 0.7672567465343586
189460001-189465000 0.5791099938709136
189465001-189470000 0.6062669485931785
189470001-189475000 0.9222583278295496
189475001-189480000 0.7953168610855721
189480001-189485000 0.885124429707583
189485001-189490000 0.6859757922999885
189490001-189495000 0.6494141152147347
189495001-189500000 0.5565740156708551
189500001-189505000 0.6313388844040996
189505001-189510000 0.5302147528124492
189510001-189515000 0.507051889048324
189515001-189520000 0.6027509786148944
189520001-189525000 0.4206563389195621
189525001-189530000 5.4890906727843305
189530001-189535000 4.106532144705528
189535001-189540000 0.6247576555500192
189540001-189545000 0.8321377383047097
189545001-189550000 2.888614426167199
189550001-189555000 3.1409894099871347
189555001-189560000 1.2716186276776023
189560001-189565000 0.6201865616750207
189565001-189570000 0.4260610480332813
189570001-189575000 0.5679263088166302
189575001-189580000 0.5505687076695875
189580001-189585000 0.5737855255697174
189585001-189590000 1.3688661211974154
189590001-189595000 0.5955859787049126
189595001-189600000 0.335019748290386
189600001-189605000 0.5296983742151552
189605001-189610000 0.7674591072757913
189610001-189615000 1.1281324898763856
189615001-189620000 2.442333775158654
189620001-189625000 4.811709032512038
189625001-189630000 3.123161826123258
189630001-189635000 1.3005997581922044
189635001-189640000 1.0094794660206532
189640001-189645000 2.568319297941393
189645001-189650000 2.0906186631216483
189650001-189655000 1.0731241520428654
189655001-189660000 1.3381530830701553
189660001-189665000 1.1193670706149677
189665001-189670000 0.7459552974578852
189670001-189675000 0.6493002129412915
189675001-189680000 0.6762788802497105
189680001-189685000 0.6810664273492995
189685001-189690000 0.6565752812758167
189690001-189695000 0.9693151952812378
189695001-189700000 0.560183338143573
189700001-189705000 0.35509559345586644
189705001-189710000 0.4466389593246981
189710001-189715000 0.724079980694476
189715001-189720000 1.0677433373169325
189720001-189725000 0.24793159745884924
189725001-189730000 0.33088260446050544
189730001-189735000 0.7467082358737895
189735001-189740000 0.6742931322758039
189740001-189745000 1.0914695485619728
189745001-189750000 1.3619021725146658
189750001-189755000 1.245013173619307
189755001-189760000 1.8237538388627756
189760001-189765000 1.673549095627973
189765001-189770000 0.6959053080631562
189770001-189775000 1.7287049898651108
189775001-189780000 0.8929836759786658
189780001-189785000 0.8399653640837903
189785001-189790000 2.460133341492206
189790001-189795000 0.9434688991322105
189795001-189800000 1.1479644691869173
189800001-189805000 0.9020837168918531
189805001-189810000 0.63860655228405
189810001-189815000 0.812501547433268
189815001-189820000 0.7274917937020158
189820001-189825000 0.7901871452704656
189825001-189830000 2.2285993005678266
189830001-189835000 1.6168984936862552
189835001-189840000 1.1821715413151825
189840001-189845000 2.1569829114352594
189845001-189850000 1.364596852729986
189850001-189855000 1.3157328495429734
189855001-189860000 1.892417218586819
189860001-189865000 2.759586482413767
189865001-189870000 1.5098084166918737
189870001-189875000 0.6141226150065021
189875001-189880000 0.5329917026192841
189880001-189885000 0.9574586917644401
189885001-189890000 0.8102348895606238
189890001-189895000 0.5022297521663623
189895001-189900000 0.5103326680443938
189900001-189905000 3.9515428713913567
189905001-189910000 1.5627237547053816
189910001-189915000 0.457233286352164
189915001-189920000 0.8633716608349006
189920001-189925000 0.992888807171761
189925001-189930000 1.0419440659739894
189930001-189935000 0.8019286326158392
189935001-189940000 0.9480090096182319
189940001-189945000 1.2318413877110381
189945001-189950000 0.8424324238030235
189950001-189955000 0.5769541479873617
189955001-189960000 0.8308930677703765
189960001-189965000 1.2587627645902486
189965001-189970000 1.7758304276915682
189970001-189975000 3.655436766701131
189975001-189980000 0.9022104060419429
189980001-189985000 0.6312341669029001
189985001-189990000 1.3912285729711642
189990001-189995000 3.0345379353693547
189995001-190000000 2.1311027443382535
190000001-190005000 2.6679661294127164
190005001-190010000 1.8941387812117887
190010001-190015000 1.592421726237952
190015001-190020000 1.6978604011106155
190020001-190025000 1.156173748238894
190025001-190030000 1.3036093954252448
190030001-190035000 0.8121288919782969
190035001-190040000 0.6404120674448672
190040001-190045000 1.0067811097752695
190045001-190050000 1.274877752387151
190050001-190055000 1.1248246167923406
190055001-190060000 1.030845585334449
190060001-190065000 1.5564756782704274
190065001-190070000 0.9843802801802742
190070001-190075000 0.6506017785346513
190075001-190080000 0.6041672119022867
190080001-190085000 0.745360948574819
190085001-190090000 0.9474175473574565
190090001-190095000 0.5641247699038959
190095001-190100000 0.5208430425840926
190100001-190105000 0.44070697569756306
190105001-190110000 1.3358605734799829
190110001-190115000 0.8848051829732193
190115001-190120000 0.24225857517112032
190120001-190125000 0.42151577509837684
190125001-190130000 0.9395888108481033
190130001-190135000 1.1055409947568495
190135001-190140000 0.6253116008527665
190140001-190145000 0.46905125872034414
190145001-190150000 0.3300647628196194
190150001-190155000 0.43085778780455575
190155001-190160000 0.8251874251631715
190160001-190165000 0.7604736190854955
190165001-190170000 0.7467176752747733
190170001-190175000 0.9475489709596032
190175001-190180000 0.854021557793505
190180001-190185000 0.43026517954046034
190185001-190190000 0.409396974439352
190190001-190195000 0.6496393260573088
190195001-190200000 0.4860399429735274
190200001-190205000 0.5449248544148321
190205001-190210000 0.8320196994927657
190210001-190215000 0.4512024959690531
190215001-190220000 0.406265492222571
190220001-190225000 0.7741298638441012
190225001-190230000 1.066370902676934
190230001-190235000 0.5353983197365652
190235001-190240000 0.5435414416545741
190240001-190245000 0.6439381333974332
190245001-190250000 0.6683131334455799
190250001-190255000 0.5838239964850025
190255001-190260000 0.5057550380828226
190260001-190265000 0.7564925572028683
190265001-190270000 0.8830077935824289
190270001-190275000 0.6937580555934235
190275001-190280000 0.8009322353044488
190280001-190285000 0.5400111836413034
190285001-190290000 0.38016280916442613
190290001-190295000 0.7344364356370588
190295001-190300000 0.6111808364942029
190300001-190305000 0.43298724766617713
190305001-190310000 0.46099617486651817
190310001-190315000 0.5945550512174707
190315001-190320000 0.739326543597381
190320001-190325000 0.6244184715912646
190325001-190330000 0.43321478214179787
190330001-190335000 0.4233640431964445
190335001-190340000 0.6415882591474937
190340001-190345000 0.8839228589986893
190345001-190350000 0.18348511534130155
190350001-190355000 0.17730157910702318
190355001-190360000 0.8192965452884212
190360001-190365000 0.7436846808943092
190365001-190370000 0.7310414341576487
190370001-190375000 1.1205961626245244
190375001-190380000 0.624617015255082
190380001-190385000 0.6953120645552536
190385001-190390000 2.0411264477635047
190390001-190395000 0.50087855834968
190395001-190400000 0.5692627280153729
190400001-190405000 0.5467021765252014
190405001-190410000 0.35579733358195537
190410001-190415000 0.6767241353144827
190415001-190420000 2.125133635042681
190420001-190425000 0.7699314009035796
190425001-190430000 0.5812802120264484
190430001-190435000 0.6057522636806657
190435001-190440000 0.5490208243716141
190440001-190445000 0.5346248420985608
190445001-190450000 1.0030581880223586
190450001-190455000 1.4950970186042847
190455001-190460000 0.6648031214760445
190460001-190465000 0.6541335791589658
190465001-190470000 0.8524745829270453
190470001-190475000 0.729868014528384
190475001-190480000 0.8957487996583867
190480001-190485000 1.6323688208861522
190485001-190490000 0.5459965293490335
190490001-190495000 0.3675573737351909
190495001-190500000 0.4454559123120083
190500001-190505000 0.6844002510766897
190505001-190510000 0.8443647214958452
190510001-190515000 0.5114772449827035
190515001-190520000 0.6116026343848606
190520001-190525000 1.3383389214008883
190525001-190530000 1.3625402330561764
190530001-190535000 1.005529482997614
190535001-190540000 0.5480901271954666
190540001-190545000 0.7098240330765624
190545001-190550000 2.4208832655217156
190550001-190555000 0.6632822762897955
190555001-190560000 0.5956498029279125
190560001-190565000 0.7446663323229452
190565001-190570000 0.6708900905196797
190570001-190575000 1.08764372600551
190575001-190580000 1.055069400838884
190580001-190585000 0.9373946726688597
190585001-190590000 1.1364807249242967
190590001-190595000 0.9740273375173892
190595001-190600000 0.7602196853467671
190600001-190605000 0.7634551770334933
190605001-190610000 0.6584701230768741
190610001-190615000 0.9641971222721198
190615001-190620000 1.6871746873271254
190620001-190625000 0.5804561754986943
190625001-190630000 0.6691489978605933
190630001-190635000 0.9589185168878194
190635001-190640000 0.46113344854405086
190640001-190645000 0.4212859344656497
190645001-190650000 0.7185257139919703
190650001-190655000 0.6604202070645433
190655001-190660000 0.49523839613329157
190660001-190665000 1.077699112295051
190665001-190670000 1.3649033500812962
190670001-190675000 0.6718032455673365
190675001-190680000 0.758035331335187
190680001-190685000 0.6648253299869311
190685001-190690000 0.8382617779660232
190690001-190695000 1.1769141533871004
190695001-190700000 0.49696376121537034
190700001-190705000 0.18005646390082206
190705001-190710000 0.18223181447736597
190710001-190715000 1.4453136808260056
190715001-190720000 0.9523510286555871
190720001-190725000 0.3375666807748629
190725001-190730000 0.2746070321429113
190730001-190735000 0.45151389236235256
190735001-190740000 0.673934748726754
190740001-190745000 0.7116772677211866
190745001-190750000 0.3782788897259121
190750001-190755000 0.23519741406648
190755001-190760000 0.6481284231570441
190760001-190765000 0.39806555115539427
190765001-190770000 0.3748598121410967
190770001-190775000 0.46026231666346795
190775001-190780000 0.28993565063029664
190780001-190785000 0.6740486556512414
190785001-190790000 0.6758104557663361
190790001-190795000 0.26853678513705187
190795001-190800000 0.24810666603818762
190800001-190805000 0.277290313542471
190805001-190810000 0.4252080078442666
190810001-190815000 0.6063959336763486
190815001-190820000 1.0439405477977999
190820001-190825000 2.2385060671698014
190825001-190830000 0.5849362971070333
190830001-190835000 0.7780959073380884
190835001-190840000 1.0353346299717878
190840001-190845000 0.44160327213807243
190845001-190850000 0.48540953098167483
190850001-190855000 0.8267333782362597
190855001-190860000 0.607355285257683
190860001-190865000 0.3842165491039735
190865001-190870000 0.5651534163564429
190870001-190875000 1.1885953493221817
190875001-190880000 0.690814398679409
190880001-190885000 0.48985111457607305
190885001-190890000 0.5747548354533722
190890001-190895000 0.44040731392682836
190895001-190900000 0.4866941039566026
190900001-190905000 0.5490675782129696
190905001-190910000 0.42142746921327007
190910001-190915000 0.45938778662003166
190915001-190920000 0.4498519560614108
190920001-190925000 0.7362095047690086
190925001-190930000 0.909190777257085
190930001-190935000 0.8306915510232048
190935001-190940000 1.1982722555790757
190940001-190945000 1.2604078557931233
190945001-190950000 1.6799489913617702
190950001-190955000 1.6302336267439332
190955001-190960000 1.2938578610279388
190960001-190965000 0.8689574528615477
190965001-190970000 0.610759493020712
190970001-190975000 0.37900591381428805
190975001-190980000 0.24096373075275887
190980001-190985000 0.38800695028196175
190985001-190990000 0.648896365071784
190990001-190995000 0.5734142219276205
190995001-191000000 0.624845028837342
191000001-191005000 0.49495016522170693
191005001-191010000 0.7750487087030019
191010001-191015000 0.9871220542805123
191015001-191020000 0.4567407509459553
191020001-191025000 0.6506143399447909
191025001-191030000 0.6396703867484062
191030001-191035000 0.35806372174259193
191035001-191040000 0.8159659820807427
191040001-191045000 0.4731469466517841
191045001-191050000 0.27194969455400786
191050001-191055000 0.5226961359700463
191055001-191060000 0.7993294133368413
191060001-191065000 0.6014514611060445
191065001-191070000 0.4814209047497411
191070001-191075000 0.6031492216592806
191075001-191080000 0.745098811742826
191080001-191085000 0.2996696775915452
191085001-191090000 0.3428648397224711
191090001-191095000 1.1530887537289107
191095001-191100000 0.6651659468827672
191100001-191105000 0.379414164122076
191105001-191110000 0.3578760290127477
191110001-191115000 0.457836246740699
191115001-191120000 1.098143789262824
191120001-191125000 0.7765163326090694
191125001-191130000 0.6531864789660105
191130001-191135000 1.5505526206941576
191135001-191140000 1.2407305212864934
191140001-191145000 0.9785835005033722
191145001-191150000 2.148974687247986
191150001-191155000 3.9238706255563867
191155001-191160000 0.6641082253998257
191160001-191165000 0.7725730264711579
191165001-191170000 0.8849140806095339
191170001-191175000 0.7903008415801446
191175001-191180000 1.2070931437689894
191180001-191185000 0.6817908521853517
191185001-191190000 0.6343262935521367
191190001-191195000 0.5056240478961047
191195001-191200000 0.39446484753842814
191200001-191205000 0.503990105522279
191205001-191210000 0.6296379324753241
191210001-191215000 1.0633197827380987
191215001-191220000 1.0360668392660373
191220001-191225000 0.5475527488787657
191225001-191230000 0.5991249345154728
191230001-191235000 0.9134673912708727
191235001-191240000 0.739202753120325
191240001-191245000 0.8694249489772595
191245001-191250000 0.623378971717024
191250001-191255000 0.4770969189212419
191255001-191260000 0.7663660184566764
191260001-191265000 0.3336559208848154
191265001-191270000 0.34703758961582976
191270001-191275000 0.5067403007445618
191275001-191280000 0.34219021292575363
191280001-191285000 0.6949230097482598
191285001-191290000 1.139627756181617
191290001-191295000 0.5405213170191708
191295001-191300000 0.4986817576550189
191300001-191305000 0.9761613585923354
191305001-191310000 1.0063051340952178
191310001-191315000 0.6172801836547611
191315001-191320000 0.8150870377340838
191320001-191325000 0.9836145944866956
191325001-191330000 0.7520215529134228
191330001-191335000 0.8512086268411615
191335001-191340000 0.8803988550249291
191340001-191345000 0.5521354338150389
191345001-191350000 0.5838625330652545
191350001-191355000 0.6096183616294562
191355001-191360000 0.39655151428204577
191360001-191365000 0.7081609252016466
191365001-191370000 0.5613020649829678
191370001-191375000 0.3284991047614929
191375001-191380000 0.6533025624786659
191380001-191385000 0.6539720723737386
191385001-191390000 0.7880566184034079
191390001-191395000 0.8589054172834201
191395001-191400000 0.2414265994258561
191400001-191405000 0.6119527252166385
191405001-191410000 0.9972662641122635
191410001-191415000 0.43264375842076785
191415001-191420000 2.2805989973901863
191420001-191425000 2.351067738236839
191425001-191430000 1.0227595986579603
191430001-191435000 3.9466232251721878
191435001-191440000 2.769634889697263
191440001-191445000 0.5793684465637484
191445001-191450000 0.6053510743759343
191450001-191455000 1.1591646889392746
191455001-191460000 1.6119696287559078
191460001-191465000 0.9020106811077969
191465001-191470000 0.5609599930841938
191470001-191475000 0.773258892985264
191475001-191480000 1.6359114687857106
191480001-191485000 0.7225677979188757
191485001-191490000 0.5344828682854988
191490001-191495000 0.7433935461713285
191495001-191500000 0.9332354720757161
191500001-191505000 0.9913033820937288
191505001-191510000 0.7890571200160594
191510001-191515000 0.6572118968032653
191515001-191520000 0.3603098688450836
191520001-191525000 0.3760813083225023
191525001-191530000 0.7891702916295191
191530001-191535000 0.41771898236122257
191535001-191540000 0.7619926868692146
191540001-191545000 0.7576871243616622
191545001-191550000 0.4107491808537063
191550001-191555000 0.48909181354616965
191555001-191560000 0.5466249333733199
191560001-191565000 0.7621422922182342
191565001-191570000 0.8002634238373694
191570001-191575000 0.9267205129021862
191575001-191580000 0.8695727165653705
191580001-191585000 0.6079125482143486
191585001-191590000 0.6517524415161804
191590001-191595000 0.7083722813287034
191595001-191600000 1.057735009587309
191600001-191605000 1.52850116522265
191605001-191610000 0.8251380047414582
191610001-191615000 0.562458296669195
191615001-191620000 0.844996161281855
191620001-191625000 0.9180346897304761
191625001-191630000 0.7694813595523778
191630001-191635000 1.094959330306033
191635001-191640000 0.6724735217101345
191640001-191645000 0.656077245522772
191645001-191650000 0.4082865167059224
191650001-191655000 0.40832526527672336
191655001-191660000 0.8250232385511178
191660001-191665000 0.5524576129218222
191665001-191670000 0.3861358735199044
191670001-191675000 0.4048329248264676
191675001-191680000 0.296237145570668
191680001-191685000 0.2914334031651826
191685001-191690000 0.4593634498230088
191690001-191695000 0.3165544553718883
191695001-191700000 0.4457891301173186
191700001-191705000 0.9267847349975057
191705001-191710000 0.5385661853931448
191710001-191715000 0.8194521691508023
191715001-191720000 0.6794542886117544
191720001-191725000 0.5153740585067744
191725001-191730000 0.924194594899323
191730001-191735000 0.6863778332893438
191735001-191740000 0.3382887206308082
191740001-191745000 0.34956676566110423
191745001-191750000 1.1803849376149995
191750001-191755000 0.4083030421290107
191755001-191760000 0.33505632692801307
191760001-191765000 0.5483003176977629
191765001-191770000 0.6077613423496813
191770001-191775000 0.676637865222669
191775001-191780000 0.5514206988708035
191780001-191785000 0.9991023151699668
191785001-191790000 0.9048995337463827
191790001-191795000 0.5469482088927923
191795001-191800000 0.7452445990127253
191800001-191805000 0.6836242803302813
191805001-191810000 0.47382811616400045
191810001-191815000 0.3412813905937824
191815001-191820000 0.6515135058050151
191820001-191825000 0.823334454235649
191825001-191830000 0.44567077003867184
191830001-191835000 0.363537248129647
191835001-191840000 0.40205385805898286
191840001-191845000 0.743541508520717
191845001-191850000 1.173639521945147
191850001-191855000 1.1530779846208596
191855001-191860000 0.9107847434866383
191860001-191865000 1.7320707657786036
191865001-191870000 3.849129313356687
191870001-191875000 0.8625419299516753
191875001-191880000 0.5522166306971521
191880001-191885000 0.6998441681976636
191885001-191890000 0.6878186403063067
191890001-191895000 0.6342024749534677
191895001-191900000 1.12674893791864
191900001-191905000 0.8092606790431455
191905001-191910000 0.5162494029348975
191910001-191915000 0.5571496288017019
191915001-191920000 0.6680218108520672
191920001-191925000 0.6956143805854192
191925001-191930000 0.8634252679809183
191930001-191935000 1.6381626541372687
191935001-191940000 0.6638242006921853
191940001-191945000 0.36628823086064416
191945001-191950000 0.352986347305792
191950001-191955000 0.451570370152442
191955001-191960000 0.4937218128961048
191960001-191965000 0.4855509980961887
191965001-191970000 0.8402807130425028
191970001-191975000 2.412719919339698
191975001-191980000 1.082340913013769
191980001-191985000 0.516776620616069
191985001-191990000 0.3328497521897726
191990001-191995000 0.5691282258664577
191995001-192000000 0.7294551412032119
192000001-192005000 0.5740895000835257
192005001-192010000 1.0327315834533295
192010001-192015000 0.8882426538882965
192015001-192020000 0.7941378040255399
192020001-192025000 0.6320510306831058
192025001-192030000 2.710867675563392
192030001-192035000 1.9301609940441127
192035001-192040000 0.3809160073519311
192040001-192045000 0.5189205779873229
192045001-192050000 0.5210106822704573
192050001-192055000 1.0428056080268442
192055001-192060000 0.6435579690521042
192060001-192065000 0.3101126657964299
192065001-192070000 0.5328177973297774
192070001-192075000 0.5830735839547173
192075001-192080000 0.5910345479644892
192080001-192085000 0.7250601689061947
192085001-192090000 0.4171654948166136
192090001-192095000 0.4262507277799295
192095001-192100000 1.8114068613706846
192100001-192105000 0.7446609223549241
192105001-192110000 0.488453268871044
192110001-192115000 0.6848906530659876
192115001-192120000 0.45430624568292444
192120001-192125000 0.5135537291922394
192125001-192130000 0.5976275500936762
192130001-192135000 0.6505330445540193
192135001-192140000 0.6562422281510569
192140001-192145000 0.3548259184209295
192145001-192150000 0.5100208123359766
192150001-192155000 0.8713684995392069
192155001-192160000 0.6292033457569787
192160001-192165000 0.8010442111655065
192165001-192170000 0.5639345609756099
192170001-192175000 0.7582101221142232
192175001-192180000 0.8809806183917894
192180001-192185000 0.6398640834554675
192185001-192190000 0.35820722606175764
192190001-192195000 0.33890327841519535
192195001-192200000 0.5991993763277191
192200001-192205000 1.0368154607412992
192205001-192210000 1.1482556574903922
192210001-192215000 0.6988238198061795
192215001-192220000 0.7986895569544303
192220001-192225000 0.7017268080773896
192225001-192230000 0.4724963035655759
192230001-192235000 0.6698175645501763
192235001-192240000 0.4199808317441648
192240001-192245000 0.5892003802584477
192245001-192250000 0.5344108555496934
192250001-192255000 0.3228345214581716
192255001-192260000 0.6105072313058804
192260001-192265000 0.5839888827717573
192265001-192270000 0.5989652035883353
192270001-192275000 0.6020106040845284
192275001-192280000 0.677002440372625
192280001-192285000 0.6309323918097267
192285001-192290000 0.8284088390268824
192290001-192295000 0.7996887514253846
192295001-192300000 0.7034507221849065
192300001-192305000 0.6151898636789463
192305001-192310000 1.0956862233315539
192310001-192315000 1.1741294740941488
192315001-192320000 0.44806284731326684
192320001-192325000 1.3602461731508468
192325001-192330000 1.2181646210118857
192330001-192335000 0.645014715565224
192335001-192340000 0.8853916067625822
192340001-192345000 0.5773022529994681
192345001-192350000 1.0635125455385008
192350001-192355000 1.8143262907343956
192355001-192360000 1.0904211633902117
192360001-192365000 0.7358191232144548
192365001-192370000 0.476913802481524
192370001-192375000 0.40646727186571524
192375001-192380000 0.814479677428127
192380001-192385000 0.2226386355191339
192385001-192390000 0.1442540625152654
192390001-192395000 0.3580213958050125
192395001-192400000 0.5758023934060833
192400001-192405000 1.8152454534539404
192405001-192410000 1.0334288772635556
192410001-192415000 1.4437521270865326
192415001-192420000 1.6934508101084649
192420001-192425000 0.7701646983132229
192425001-192430000 1.515253544132904
192430001-192435000 1.0060902177980862
192435001-192440000 0.1037906424842186
192440001-192445000 0.28942202496599007
192445001-192450000 0.39973845085329274
192450001-192455000 0.22349146894410496
192455001-192460000 0.6716231111336038
192460001-192465000 0.7335107422084165
192465001-192470000 0.49808188806984144
192470001-192475000 0.6594766572795452
192475001-192480000 1.4131388267368388
192480001-192485000 0.8221399415340596
192485001-192490000 1.101012327603114
192490001-192495000 0.9105351260689908
192495001-192500000 0.5071761593106461
192500001-192505000 0.46840227493536385
192505001-192510000 0.7226191421510696
192510001-192515000 0.9504751696062634
192515001-192520000 1.006708905229388
192520001-192525000 1.3500998696614597
192525001-192530000 0.8013147136447768
192530001-192535000 1.0909664478453482
192535001-192540000 0.6592586706346729
192540001-192545000 0.30739333832961196
192545001-192550000 4.056037176469096
192550001-192555000 4.840690966418226
192555001-192560000 0.5549568513368559
192560001-192565000 2.317285409765242
192565001-192570000 3.6424495379001947
192570001-192575000 1.377531000011103
192575001-192580000 1.5825047338747693
192580001-192585000 2.2275255984195566
192585001-192590000 1.2245431980124772
192590001-192595000 2.0727224519590624
192595001-192600000 11.960437794399743
192600001-192605000 0.5525512060388041
192605001-192610000 0.656762495128921
192610001-192615000 1.0811856553646018
192615001-192620000 0.932811034580081
192620001-192625000 0.8960267312729406
192625001-192630000 1.3514010205264753
192630001-192635000 0.7655269491594556
192635001-192640000 0.6913007085488146
192640001-192645000 1.0946112239892598
192645001-192650000 0.6302820422965209
192650001-192655000 0.4307464286725622
192655001-192660000 0.745755415596363
192660001-192665000 0.6126655611209059
192665001-192670000 0.30483797416994385
192670001-192675000 0.5197273137440216
192675001-192680000 0.5241801938578319
192680001-192685000 0.4191564051496303
192685001-192690000 0.7744754783832762
192690001-192695000 0.8964941132741369
192695001-192700000 0.48790281357229104
192700001-192705000 0.47862459888694187
192705001-192710000 0.8126831176222274
192710001-192715000 0.4319941926340156
192715001-192720000 0.3794723263132688
192720001-192725000 1.8719718048572593
192725001-192730000 0.4557525331351043
192730001-192735000 0.23589091089599915
192735001-192740000 0.6340918115548051
192740001-192745000 0.7058255465742845
192745001-192750000 0.8740809836571334
192750001-192755000 2.1088156541089167
192755001-192760000 0.7763398044247801
192760001-192765000 0.8007270735756207
192765001-192770000 1.1142834519762799
192770001-192775000 0.8474474712377995
192775001-192780000 0.6770061452955728
192780001-192785000 0.5506911557619045
192785001-192790000 2.0847761371382743
192790001-192795000 3.026440404885573
192795001-192800000 0.5200099259121139
192800001-192805000 0.5678938565061552
192805001-192810000 0.7948200776289146
192810001-192815000 0.869634916846678
192815001-192820000 0.5375142245390008
192820001-192825000 0.4217972338703136
192825001-192830000 0.6669902456428426
192830001-192835000 0.6699429518052951
192835001-192840000 0.4762904535111201
192840001-192845000 0.4759800296102554
192845001-192850000 0.5035196432106218
192850001-192855000 0.6608816944096879
192855001-192860000 0.6741100925180254
192860001-192865000 0.5173641650847092
192865001-192870000 0.4492256024893984
192870001-192875000 0.5104249988412997
192875001-192880000 1.5368105061706603
192880001-192885000 1.0386041728306694
192885001-192890000 0.4378874298241108
192890001-192895000 3.035862886433815
192895001-192900000 1.680838418679899
192900001-192905000 0.41315732624888013
192905001-192910000 0.45383462530174146
192910001-192915000 0.5076460291468651
192915001-192920000 0.4795736969609737
192920001-192925000 0.3749405003025203
192925001-192930000 0.42755363047280004
192930001-192935000 0.6736605479123475
192935001-192940000 0.5721795171804233
192940001-192945000 0.4494756952691059
192945001-192950000 0.6066762829650211
192950001-192955000 1.0569910280918267
192955001-192960000 0.44552306070660963
192960001-192965000 0.3813764942768067
192965001-192970000 0.5617962803489037
192970001-192975000 0.29661706140058025
192975001-192980000 0.19547691892799715
192980001-192985000 0.5258123841861211
192985001-192990000 0.11981713880565263
192990001-192995000 0.0
192995001-193000000 0.0
193000001-193005000 0.05414636841579336
193005001-193010000 0.390017120497103
193010001-193015000 0.4582824554985785
193015001-193020000 0.8009612896569933
193020001-193025000 0.35501903861505607
193025001-193030000 0.12060404314341779
193030001-193035000 0.16274512030483754
193035001-193040000 0.7180559438848478
193040001-193045000 0.362703194227735
193045001-193050000 0.1857209913108376
193050001-193055000 0.28142859782079965
193055001-193060000 0.4382890967462874
193060001-193065000 0.5091106669804366
193065001-193070000 0.7751348147251886
193070001-193075000 0.642989205079171
193075001-193080000 0.6484462273462072
193080001-193085000 0.5072026860208079
193085001-193090000 0.6783947176371798
193090001-193095000 0.8687439687052925
193095001-193100000 0.3551973797950524
193100001-193105000 0.3170422485211732
193105001-193110000 0.4662476181551399
193110001-193115000 0.4465612680769861
193115001-193120000 0.37190971326881833
193120001-193125000 0.4225487110320024
193125001-193130000 0.5432592738054809
193130001-193135000 1.1375131522624358
193135001-193140000 0.8483841481722892
193140001-193145000 0.42569676048954347
193145001-193150000 0.4867615938318637
193150001-193155000 0.6973009587693457
193155001-193160000 0.39284774581986115
193160001-193165000 0.4009985410837916
193165001-193170000 0.397610634441684
193170001-193175000 0.2636019858015767
193175001-193180000 0.5726595584935501
193180001-193185000 0.5993229551642931
193185001-193190000 0.49419413144416097
193190001-193195000 0.7621011336925925
193195001-193200000 0.39175812192935877
193200001-193205000 0.3629133613868324
193205001-193210000 0.5513594715407174
193210001-193215000 0.688739422899304
193215001-193220000 0.38070529808118037
193220001-193225000 0.24846465643412952
193225001-193230000 0.3091688061488312
193230001-193235000 0.4601256875308712
193235001-193240000 0.4911381407217955
193240001-193245000 0.4862990124804716
193245001-193250000 0.6687713296969001
193250001-193255000 0.6323349453160549
193255001-193260000 0.5544878742474391
193260001-193265000 0.3387903921622132
193265001-193270000 0.38872958343201647
193270001-193275000 0.5990094210049864
193275001-193280000 0.6123464629482286
193280001-193285000 0.7459577341781302
193285001-193290000 0.3901391038892667
193290001-193295000 0.6601223870666684
193295001-193300000 0.48853741575692394
193300001-193305000 0.3773710788251638
193305001-193310000 0.4369174313848746
193310001-193315000 0.7622667582202257
193315001-193320000 0.5123936486400926
193320001-193325000 0.38882888408436495
193325001-193330000 0.6773634594831579
193330001-193335000 0.4012065348053656
193335001-193340000 0.734415916636957
193340001-193345000 0.8813573230160021
193345001-193350000 0.5307288826246879
193350001-193355000 0.8774603048636346
193355001-193360000 0.7301773115599112
193360001-193365000 0.5705232300142403
193365001-193370000 0.618228360035614
193370001-193375000 0.6235247305212953
193375001-193380000 1.1247469863855286
193380001-193385000 0.4607942913663407
193385001-193390000 0.38558011363979167
193390001-193395000 0.49130015326055765
193395001-193400000 0.4529745694618302
193400001-193405000 0.7693715360322653
193405001-193410000 1.0083532803910706
193410001-193415000 0.40379935022247243
193415001-193420000 0.6254839870473041
193420001-193425000 1.08994215409168
193425001-193430000 0.648014882404795
193430001-193435000 1.9314151384288714
193435001-193440000 1.4923787860302675
193440001-193445000 1.0717348134546976
193445001-193450000 3.7179551865447555
193450001-193455000 2.346106753047765
193455001-193460000 1.244505577048662
193460001-193465000 2.2557642039377535
193465001-193470000 2.4400073449529285
193470001-193475000 1.2014202367736342
193475001-193480000 0.9281407806846201
193480001-193485000 0.6856810424524961
193485001-193490000 0.8072337071180155
193490001-193495000 1.3117476169764262
193495001-193500000 0.8036834588612931
193500001-193505000 0.630359961527646
193505001-193510000 3.825062020019012
193510001-193515000 0.9346468314880508
193515001-193520000 0.3695897558728949
193520001-193525000 0.6360167289569029
193525001-193530000 0.6899544073834863
193530001-193535000 1.396341857241439
193535001-193540000 0.8223199166032412
193540001-193545000 0.5702741532146464
193545001-193550000 0.7739496270625517
193550001-193555000 0.5686237195493542
193555001-193560000 0.8770811635865391
193560001-193565000 0.8333040679876627
193565001-193570000 0.43674884928818125
193570001-193575000 1.785720405551678
193575001-193580000 2.787985014330415
193580001-193585000 0.8841144905166385
193585001-193590000 0.8750492287069976
193590001-193595000 0.7761812271745797
193595001-193600000 0.8359874127825737
193600001-193605000 0.7388593461940814
193605001-193610000 0.8104926659678174
193610001-193615000 0.9249365828086354
193615001-193620000 0.6904238144085488
193620001-193625000 0.6172816326730235
193625001-193630000 0.5729974671277064
193630001-193635000 0.7824672816735108
193635001-193640000 1.0229274812692821
193640001-193645000 0.7559077857560604
193645001-193650000 0.791499094344782
193650001-193655000 0.866262535090433
193655001-193660000 0.46857671731781486
193660001-193665000 0.446859138094439
193665001-193670000 0.9217016283147945
193670001-193675000 0.5572197507258574
193675001-193680000 0.4725759219673211
193680001-193685000 0.6540928679692681
193685001-193690000 0.46378737815770654
193690001-193695000 0.365549301057186
193695001-193700000 2.082873723721301
193700001-193705000 2.9815035144922564
193705001-193710000 0.5957149620281798
193710001-193715000 0.7583299697918634
193715001-193720000 0.8080036795768741
193720001-193725000 0.7491623343909941
193725001-193730000 1.2840405177356362
193730001-193735000 0.6996663804304684
193735001-193740000 0.4896901109483228
193740001-193745000 1.1270009518777535
193745001-193750000 1.2320620450827788
193750001-193755000 0.7253882083731532
193755001-193760000 0.7798085640614318
193760001-193765000 0.7634101084697008
193765001-193770000 0.9833558639587252
193770001-193775000 3.829796873524611
193775001-193780000 1.4276260191275467
193780001-193785000 0.7558115943187903
193785001-193790000 0.8977624909059211
193790001-193795000 0.6956486277928623
193795001-193800000 0.8440073713291741
193800001-193805000 1.226149066776033
193805001-193810000 0.7587218603124849
193810001-193815000 0.8053185029416476
193815001-193820000 0.9498440396455022
193820001-193825000 1.0798971318101118
193825001-193830000 1.9779058412161983
193830001-193835000 1.8869403802200029
193835001-193840000 1.4591694502037593
193840001-193845000 0.8307376675286766
193845001-193850000 0.6240216443727161
193850001-193855000 0.5996774542983248
193855001-193860000 0.5545432664324071
193860001-193865000 0.6585384756835703
193865001-193870000 0.7686850077851508
193870001-193875000 0.8837681760930862
193875001-193880000 1.2434105499468142
193880001-193885000 1.5661144177826376
193885001-193890000 0.8857165518137701
193890001-193895000 0.7058989533563939
193895001-193900000 0.8394444140450416
193900001-193905000 0.839294660740809
193905001-193910000 0.7741958821333622
193910001-193915000 0.7598982810392196
193915001-193920000 1.1099226006808278
193920001-193925000 2.3215261211456233
193925001-193930000 0.8616887608193057
193930001-193935000 1.4492431176306961
193935001-193940000 4.871486834852055
193940001-193945000 0.5166901430337643
193945001-193950000 0.4035550129675337
193950001-193955000 0.3750089593493561
193955001-193960000 0.4542137433344979
193960001-193965000 0.5526709425401982
193965001-193970000 0.6585500116864145
193970001-193975000 0.5703985014638878
193975001-193980000 0.692081471405514
193980001-193985000 0.5563577827571212
193985001-193990000 0.5506259394502557
193990001-193995000 0.7722360912826947
193995001-194000000 0.9531703809714951
194000001-194005000 3.3560739260156653
194005001-194010000 1.0907316008649137
194010001-194015000 0.8892506388019229
194015001-194020000 0.9411242465308335
194020001-194025000 0.5923017026149187
194025001-194030000 0.6222095395687375
194030001-194035000 1.3693361981076377
194035001-194040000 1.0942863633176323
194040001-194045000 0.7533318301136124
194045001-194050000 0.6150340414441113
194050001-194055000 0.5925799843960698
194055001-194060000 0.8980469858042643
194060001-194065000 1.182161258252733
194065001-194070000 5.93399418949799
194070001-194075000 3.803347432348224
194075001-194080000 0.9594133858756347
194080001-194085000 1.5509076821602827
194085001-194090000 1.0349816901027895
194090001-194095000 0.44072832901821
194095001-194100000 0.3335267854654811
194100001-194105000 0.7563853162734497
194105001-194110000 1.8543390840528042
194110001-194115000 0.44499665384352277
194115001-194120000 0.9282027727799016
194120001-194125000 0.985598444647551
194125001-194130000 0.6158171380615349
194130001-194135000 0.44200361742412797
194135001-194140000 0.3518867336275753
194140001-194145000 0.49267158503394565
194145001-194150000 0.7221407086083058
194150001-194155000 0.26927100780579327
194155001-194160000 0.03402697560443232
194160001-194165000 0.07325804682516703
194165001-194170000 0.4345673211044851
194170001-194175000 0.5817746283859913
194175001-194180000 0.49696111968012163
194180001-194185000 0.5762251502819618
194185001-194190000 0.9450180732322577
194190001-194195000 0.1597489171842116
194195001-194200000 0.08215013948002303
194200001-194205000 0.2420278905186338
194205001-194210000 0.3887443194907047
194210001-194215000 0.38078427755059624
194215001-194220000 0.5944624503448552
194220001-194225000 0.45813879318932466
194225001-194230000 0.45910438943364534
194230001-194235000 0.5051215225795178
194235001-194240000 0.30597121721507387
194240001-194245000 0.2443649838602713
194245001-194250000 0.35633776838251213
194250001-194255000 1.8984201248441457
194255001-194260000 0.9165896198693355
194260001-194265000 0.6491277209995101
194265001-194270000 0.6744674450141569
194270001-194275000 0.46677236526014404
194275001-194280000 0.6725624474127547
194280001-194285000 0.42148068888012863
194285001-194290000 0.29632181019380277
194290001-194295000 0.5192782822432624
194295001-194300000 0.6420650614134736
194300001-194305000 0.6699527275458306
194305001-194310000 0.7405705040253363
194310001-194315000 0.7335802010473321
194315001-194320000 0.36147903086066135
194320001-194325000 0.362150489827518
194325001-194330000 0.738094490104431
194330001-194335000 1.0711803277890701
194335001-194340000 0.9745092964582734
194340001-194345000 0.7020620001155402
194345001-194350000 0.9351841157246796
194350001-194355000 1.3530023728196112
194355001-194360000 0.8679366396865799
194360001-194365000 1.8172485736687705
194365001-194370000 1.2872175471585265
194370001-194375000 0.7412760863920759
194375001-194380000 1.4528111126860899
194380001-194385000 2.0619960219627718
194385001-194390000 3.8805481563389472
194390001-194395000 1.2739005790925646
194395001-194400000 0.6752194847281092
194400001-194405000 0.7960073372693712
194405001-194410000 0.8561056906913455
194410001-194415000 0.6094737701610724
194415001-194420000 0.4894731558097152
194420001-194425000 0.5774412935516435
194425001-194430000 0.9021279644801993
194430001-194435000 0.7861314717910999
194435001-194440000 0.4457383721278292
194440001-194445000 0.5062739866144019
194445001-194450000 1.6801230869683519
194450001-194455000 0.9095310343148201
194455001-194460000 0.5684274804095886
194460001-194465000 0.5968368501132929
194465001-194470000 0.6369673650637669
194470001-194475000 1.1944290588344935
194475001-194480000 1.2186149813201836
194480001-194485000 0.43841023083622915
194485001-194490000 0.2935937634409459
194490001-194495000 0.40876352981337183
194495001-194500000 0.5749454168781962
194500001-194505000 0.5136646282549896
194505001-194510000 0.5008707914207564
194510001-194515000 3.15635745427875
194515001-194520000 1.8323138708575777
194520001-194525000 0.6769505712460265
194525001-194530000 0.806186324877219
194530001-194535000 0.36238946990032955
194535001-194540000 0.27200689226366837
194540001-194545000 0.6957095561423717
194545001-194550000 1.8440651372283063
194550001-194555000 0.41357831089806574
194555001-194560000 0.41847615151123463
194560001-194565000 0.7221116084510645
194565001-194570000 1.4420678600122163
194570001-194575000 0.7956697352507031
194575001-194580000 0.3785140444211057
194580001-194585000 0.6254573568622991
194585001-194590000 0.5666835900380025
194590001-194595000 0.44937453774761776
194595001-194600000 0.8416646606440323
194600001-194605000 0.5432336215660843
194605001-194610000 0.5403183731714182
194610001-194615000 0.648220971266228
194615001-194620000 0.40689080436704694
194620001-194625000 0.35572617404565426
194625001-194630000 0.40710517165364773
194630001-194635000 0.6973907312759439
194635001-194640000 1.1973689844184048
194640001-194645000 0.8094858677437105
194645001-194650000 0.5799522772019368
194650001-194655000 0.8616963422872695
194655001-194660000 0.5934125834241363
194660001-194665000 0.36598859670417394
194665001-194670000 0.3494763005383887
194670001-194675000 0.4390236534507578
194675001-194680000 0.6001228473466048
194680001-194685000 0.5882768773042223
194685001-194690000 0.6772803356787346
194690001-194695000 0.9008436348303132
194695001-194700000 0.9118411139864474
194700001-194705000 0.60261303814386
194705001-194710000 0.6796814006375297
194710001-194715000 0.9601245589635481
194715001-194720000 0.8475781383174861
194720001-194725000 1.0330548631942533
194725001-194730000 0.8128630195774594
194730001-194735000 0.9461704193617131
194735001-194740000 1.1172050350890206
194740001-194745000 0.6983789715378262
194745001-194750000 0.7741889384300358
194750001-194755000 1.8311502732526184
194755001-194760000 0.9379399491438988
194760001-194765000 0.42469243796264905
194765001-194770000 0.6811242783490895
194770001-194775000 0.4515784671519642
194775001-194780000 0.5215483683902918
194780001-194785000 0.7991231278220098
194785001-194790000 0.34419664139174116
194790001-194795000 0.6090780103215148
194795001-194800000 1.021608002162675
194800001-194805000 0.7879126165136671
194805001-194810000 0.9344965657806904
194810001-194815000 0.7509919352079393
194815001-194820000 0.5255441048842421
194820001-194825000 0.7684837004423795
194825001-194830000 1.05887579052337
194830001-194835000 0.9921522580235292
194835001-194840000 2.8932891260212896
194840001-194845000 1.196441037158075
194845001-194850000 0.9266259042348663
194850001-194855000 0.8512445759660867
194855001-194860000 0.6850471945802081
194860001-194865000 0.9537105939936372
194865001-194870000 0.7410406483183958
194870001-194875000 0.5404647003323861
194875001-194880000 0.670811459885605
194880001-194885000 0.8507526894294504
194885001-194890000 0.539427123109574
194890001-194895000 0.5333307077088435
194895001-194900000 0.7677217195976356
194900001-194905000 0.9892289945937098
194905001-194910000 1.3389211615536185
194910001-194915000 2.610560821471183
194915001-194920000 1.5987828307596745
194920001-194925000 0.5079727412199464
194925001-194930000 0.47732448274813444
194930001-194935000 0.777502194274964
194935001-194940000 0.782880729940935
194940001-194945000 0.896544896822996
194945001-194950000 0.8693319496236337
194950001-194955000 0.5377706895568067
194955001-194960000 0.6414191584754527
194960001-194965000 0.6554183018023045
194965001-194970000 0.8200023855044094
194970001-194975000 0.7682949174913277
194975001-194980000 0.5029353343122298
194980001-194985000 0.7592848209614357
194985001-194990000 0.705826987757524
194990001-194995000 0.7506249564480485
194995001-195000000 1.052205547088168
195000001-195005000 0.6150325301427122
195005001-195010000 0.6435347264079572
195010001-195015000 0.7922152615898096
195015001-195020000 0.6056402473590853
195020001-195025000 0.9693780117424888
195025001-195030000 4.232640418528461
195030001-195035000 1.4037638369620147
195035001-195040000 1.4683349659080591
195040001-195045000 2.3133437899872873
195045001-195050000 1.6027842659913532
195050001-195055000 1.8726955270249737
195055001-195060000 1.6759257156340113
195060001-195065000 1.8367645737089637
195065001-195070000 2.453536015724794
195070001-195075000 1.6289297812966674
195075001-195080000 1.3540269056219922
195080001-195085000 2.632754511979111
195085001-195090000 3.3864960147249215
195090001-195095000 1.8525133414905133
195095001-195100000 2.067169920188711
195100001-195105000 2.1509223215774784
195105001-195110000 1.3204198889938665
195110001-195115000 0.9376651851510822
195115001-195120000 1.0272274373462773
195120001-195125000 1.0162175122977297
195125001-195130000 1.0687110950676102
195130001-195135000 1.6147364270124582
195135001-195140000 0.801107939068418
195140001-195145000 0.580153584439235
195145001-195150000 0.5005181333160168
195150001-195155000 2.435186112626923
195155001-195160000 5.0022235301718565
195160001-195165000 0.6113012891448749
195165001-195170000 0.5983342063699871
195170001-195175000 0.5872617506867631
195175001-195180000 0.4318118395946821
195180001-195185000 0.5731317362242629
195185001-195190000 0.5866556521654073
195190001-195195000 0.4873481015967893
195195001-195200000 0.7317181692538846
195200001-195205000 0.5550144489182094
195205001-195210000 0.6692033169739829
195210001-195215000 1.6568383257001387
195215001-195220000 1.0400090325780895
195220001-195225000 0.7326448138785296
195225001-195230000 1.2159081653601416
195230001-195235000 1.2069913325576143
195235001-195240000 1.2608114661780283
195240001-195245000 1.2263986324649672
195245001-195250000 0.8624577067915961
195250001-195255000 0.6194476678355605
195255001-195260000 0.5590239979905368
195260001-195265000 0.4914205829483769
195265001-195270000 1.1763305022106625
195270001-195275000 2.2529688394626506
195275001-195280000 0.5380761156863488
195280001-195285000 0.5709216269679893
195285001-195290000 0.7155756457447284
195290001-195295000 0.7955122010881106
195295001-195300000 0.5972834803919003
195300001-195305000 0.5836044542116768
195305001-195310000 1.2608779295528232
195310001-195315000 0.5826297793743628
195315001-195320000 0.4272274752857666
195320001-195325000 0.7318375350750925
195325001-195330000 0.8127070675462377
195330001-195335000 0.5660819390143721
195335001-195340000 0.37866307200013233
195340001-195345000 0.4532429495947584
195345001-195350000 0.681756423973423
195350001-195355000 0.40765617182473557
195355001-195360000 0.38064797501568787
195360001-195365000 0.5814721373067877
195365001-195370000 0.6170497767821546
195370001-195375000 0.7134834949934908
195375001-195380000 0.5065217095136321
195380001-195385000 1.1459568726458267
195385001-195390000 1.3490362008536836
195390001-195395000 0.5663089628022339
195395001-195400000 0.5768449522005689
195400001-195405000 0.532921529650308
195405001-195410000 0.7128992274079253
195410001-195415000 0.6147070163960692
195415001-195420000 0.5697861498695856
195420001-195425000 0.6312908662479436
195425001-195430000 0.8068632730612474
195430001-195435000 0.5596638336283382
195435001-195440000 0.881585522964757
195440001-195445000 2.4878572725779624
195445001-195450000 0.5357758127710256
195450001-195455000 1.2552522789474505
195455001-195460000 1.6951403670485221
195460001-195465000 0.33813917464927085
195465001-195470000 0.4696971729747694
195470001-195475000 0.7707160804253528
195475001-195480000 0.5972394506746039
195480001-195485000 0.4507098696295057
195485001-195490000 0.43642055870087043
195490001-195495000 0.45426778955296754
195495001-195500000 0.44507105192227775
195500001-195505000 0.5146422314864653
195505001-195510000 0.4553937883888519
195510001-195515000 0.5020095671095829
195515001-195520000 0.7831370568184977
195520001-195525000 1.2299166751940815
195525001-195530000 1.1099231913659124
195530001-195535000 0.6760552603253757
195535001-195540000 0.9415701603008539
195540001-195545000 1.4689009783133058
195545001-195550000 0.9006406826906774
195550001-195555000 0.7136179272245333
195555001-195560000 0.7902658691521066
195560001-195565000 0.9632779944859066
195565001-195570000 7.642942841358692
195570001-195575000 1.6331070456653158
195575001-195580000 0.5106782250278533
195580001-195585000 0.5955929997535243
195585001-195590000 0.48588671894222224
195590001-195595000 0.6649362064821718
195595001-195600000 0.5370516451369927
195600001-195605000 0.5087299811076601
195605001-195610000 0.5421191459652648
195610001-195615000 0.4378288037678748
195615001-195620000 0.656560790361274
195620001-195625000 0.6784037004460889
195625001-195630000 0.746298802488878
195630001-195635000 0.7495536787372269
195635001-195640000 0.5387262141567573
195640001-195645000 0.6173022863424296
195645001-195650000 0.7075747407065396
195650001-195655000 0.6311196262396822
195655001-195660000 0.4139909373173568
195660001-195665000 0.3789759336712374
195665001-195670000 0.7313053874306656
195670001-195675000 4.0660341748377
195675001-195680000 0.6606145398344108
195680001-195685000 0.7382011830119237
195685001-195690000 1.964675377643288
195690001-195695000 0.8107614500583904
195695001-195700000 0.6503965943102452
195700001-195705000 0.5416787179134667
195705001-195710000 0.5717943165711363
195710001-195715000 0.6895487600481528
195715001-195720000 0.4347986738812676
195720001-195725000 0.36893167341357735
195725001-195730000 0.6009021392555476
195730001-195735000 1.3367434636883169
195735001-195740000 1.0595189659223114
195740001-195745000 0.7639257672284971
195745001-195750000 0.6734372383014647
195750001-195755000 0.745142828339889
195755001-195760000 0.8803467433904343
195760001-195765000 0.6696245019790922
195765001-195770000 0.9047257818969371
195770001-195775000 0.7512849316064479
195775001-195780000 0.43003783195493867
195780001-195785000 0.9279968547865315
195785001-195790000 0.7191067184416986
195790001-195795000 0.5467931532282013
195795001-195800000 1.9953240321855872
195800001-195805000 3.867126254873013
195805001-195810000 2.502566115548115
195810001-195815000 3.385119107257982
195815001-195820000 5.738125835760178
195820001-195825000 4.071169069231749
195825001-195830000 1.6076908218343344
195830001-195835000 1.574572614083097
195835001-195840000 2.672965422362884
195840001-195845000 1.1483465473358232
195845001-195850000 1.0021807213550387
195850001-195855000 4.6957535503564065
195855001-195860000 1.5154345393813164
195860001-195865000 0.6561303350927999
195865001-195870000 0.731420780076397
195870001-195875000 0.670236395373045
195875001-195880000 0.6943379020318835
195880001-195885000 0.5891217751778413
195885001-195890000 1.0180317299020842
195890001-195895000 0.7938574710652939
195895001-195900000 0.36854066854799133
195900001-195905000 0.7491085389181376
195905001-195910000 1.4318914310951414
195910001-195915000 1.5822037776819287
195915001-195920000 2.1258766955606236
195920001-195925000 14.04969025764313
195925001-195930000 7.631781470123054
195930001-195935000 0.586487472980868
195935001-195940000 0.7244243260329715
195940001-195945000 0.895238591502787
195945001-195950000 0.8009139282572821
195950001-195955000 0.5792533798598087
195955001-195960000 0.8977240289762163
195960001-195965000 2.2971343326123272
195965001-195970000 0.8238446836670654
195970001-195975000 0.7138117313375921
195975001-195980000 1.096400741027156
195980001-195985000 0.8473510705357838
195985001-195990000 0.4792985379945269
195990001-195995000 1.437863366635602
195995001-196000000 9.433349396794345
196000001-196005000 0.5198929145849606
196005001-196010000 0.6978951924045212
196010001-196015000 0.9634150834434102
196015001-196020000 0.6119518876087315
196020001-196025000 1.2238092175077624
196025001-196030000 3.234549721267838
196030001-196035000 0.7135077775579706
196035001-196040000 0.38087932372388367
196040001-196045000 0.43112425731785126
196045001-196050000 0.40594736680510735
196050001-196055000 0.41921403414299213
196055001-196060000 2.348458165403548
196060001-196065000 1.4122636974045404
196065001-196070000 0.7373144583407926
196070001-196075000 0.6276846323795815
196075001-196080000 0.5416992408783203
196080001-196085000 1.1084744993705637
196085001-196090000 1.2198921794321673
196090001-196095000 0.7104791287716682
196095001-196100000 0.6066240076849395
196100001-196105000 0.6205621418783318
196105001-196110000 0.8956535602589746
196110001-196115000 1.729647834994089
196115001-196120000 1.1334150511899392
196120001-196125000 0.5607287651611913
196125001-196130000 0.374758605613961
196130001-196135000 0.40126926155128967
196135001-196140000 0.5497864610270122
196140001-196145000 0.5214174672430691
196145001-196150000 0.7585596027510658
196150001-196155000 0.4869260374185403
196155001-196160000 0.32585956597471144
196160001-196165000 0.7683025494310729
196165001-196170000 1.016129216424125
196170001-196175000 1.9379008519807974
196175001-196180000 3.140302273101975
196180001-196185000 0.19620689792537635
196185001-196190000 0.5732555388187878
196190001-196195000 0.163948128543008
196195001-196200000 0.086718167530763
196200001-196205000 0.43712487359221586
196205001-196210000 0.3335310162263244
196210001-196215000 0.34799277187599603
196215001-196220000 0.40966479365657266
196220001-196225000 0.4525615045701399
196225001-196230000 0.19032180184984093
196230001-196235000 0.31079394014751854
196235001-196240000 0.6625876938587927
196240001-196245000 0.499986509301277
196245001-196250000 0.5655787112930888
196250001-196255000 0.5270011995113676
196255001-196260000 0.6696707488357977
196260001-196265000 0.6580421823644428
196265001-196270000 0.224336166998849
196270001-196275000 0.16135398796320832
196275001-196280000 0.1639975652556978
196280001-196285000 0.650177517662497
196285001-196290000 0.17999826684008438
196290001-196295000 0.11476301098600523
196295001-196300000 0.44044974107643386
196300001-196305000 0.9116002158802986
196305001-196310000 0.6924281758892319
196310001-196315000 0.692675125249106
196315001-196320000 0.5434621632535325
196320001-196325000 0.4017336741148798
196325001-196330000 0.7324659667523892
196330001-196335000 0.3038855382991315
196335001-196340000 0.23627643109183796
196340001-196345000 0.40763574804680913
196345001-196350000 1.81898466291474
196350001-196355000 0.8311188768525445
196355001-196360000 0.5336518643059803
196360001-196365000 1.163903618689125
196365001-196370000 0.7438561993450619
196370001-196375000 0.32480228269583306
196375001-196380000 0.38629353970776886
196380001-196385000 0.8283792603443748
196385001-196390000 0.8226430806827877
196390001-196395000 0.5788030769083014
196395001-196400000 0.5226909107967709
196400001-196405000 0.988363835970318
196405001-196410000 0.6554044053129939
196410001-196415000 0.34458900131314407
196415001-196420000 0.49399280947306295
196420001-196425000 0.5539754717246034
196425001-196430000 0.5531042722729197
196430001-196435000 0.6504503936216548
196435001-196440000 0.4705015117990889
196440001-196445000 0.5110171602280525
196445001-196450000 0.3093885131997926
196450001-196455000 0.21628477488274758
196455001-196460000 0.3598164084001508
196460001-196465000 0.6959224711504078
196465001-196470000 0.4470873512126739
196470001-196475000 0.393914449292994
196475001-196480000 0.5204177881474588
196480001-196485000 0.06760535987728325
196485001-196490000 0.039472435934709484
196490001-196495000 0.8051455972460965
196495001-196500000 0.41561279637399123
196500001-196505000 0.16895760971097565
196505001-196510000 0.46829042917387415
196510001-196515000 0.8095328234341524
196515001-196520000 0.39570390137455047
196520001-196525000 0.21156093810379853
196525001-196530000 0.18393259595238218
196530001-196535000 0.4271118642941749
196535001-196540000 0.4420035040312594
196540001-196545000 0.44864326963879586
196545001-196550000 0.8064951340811053
196550001-196555000 0.40397978601742557
196555001-196560000 0.3592641231726945
196560001-196565000 1.936069136080647
196565001-196570000 0.487199089749204
196570001-196575000 0.30363951220949315
196575001-196580000 0.9323522046002889
196580001-196585000 0.4665662482025635
196585001-196590000 0.28831011967253667
196590001-196595000 0.38426229675859985
196595001-196600000 0.6443564590565263
196600001-196605000 0.26594014489760376
196605001-196610000 0.07285942277209448
196610001-196615000 0.13359400222527518
196615001-196620000 0.25549386659029305
196620001-196625000 0.09767521459887317
196625001-196630000 0.24853232573979422
196630001-196635000 0.8372856580702506
196635001-196640000 0.34941853542118523
196640001-196645000 0.6323795422705643
196645001-196650000 0.6496252772986459
196650001-196655000 0.3947474060395855
196655001-196660000 0.9570527440906494
196660001-196665000 1.1428869521343104
196665001-196670000 0.7365455074009392
196670001-196675000 1.1408740136403548
196675001-196680000 1.1177272230772242
196680001-196685000 0.6456308571001489
196685001-196690000 0.57356498503624
196690001-196695000 0.7698857548776262
196695001-196700000 0.7766556164075626
196700001-196705000 0.865084856354415
196705001-196710000 0.890444851535122
196710001-196715000 0.7433450597750276
196715001-196720000 0.7522244266297036
196720001-196725000 0.8056034308829962
196725001-196730000 0.7567422234183474
196730001-196735000 1.0957271319714952
196735001-196740000 0.6153377667756632
196740001-196745000 0.30787289784908056
196745001-196750000 1.153921930952865
196750001-196755000 0.13800060382263404
196755001-196760000 0.0
196760001-196765000 0.027304141282656173
196765001-196770000 0.6332983091427045
196770001-196775000 0.9631029481266815
196775001-196780000 1.2094724819653044
196780001-196785000 0.539264844584353
196785001-196790000 0.5602674245437098
196790001-196795000 0.4153464698948672
196795001-196800000 0.0
196800001-196805000 0.019131016708922543
196805001-196810000 0.31934087459566884
196810001-196815000 0.7282862244586488
196815001-196820000 0.5325111701773729
196820001-196825000 1.4644693445335442
196825001-196830000 0.7058705126658247
196830001-196835000 0.5459918833324013
196835001-196840000 0.7027360002799142
196840001-196845000 0.6845367030910312
196845001-196850000 1.0435317577336256
196850001-196855000 0.6468077820460086
196855001-196860000 0.3460366343263212
196860001-196865000 0.48395362477006926
196865001-196870000 1.0374061856993115
196870001-196875000 0.6287609295332158
196875001-196880000 0.4861433409699649
196880001-196885000 0.9492701755178029
196885001-196890000 1.5648269674315118
196890001-196895000 1.2749449448257575
196895001-196900000 1.4419605180753663
196900001-196905000 1.6674218084858494
196905001-196910000 0.7045495569818218
196910001-196915000 0.34738268188735855
196915001-196920000 0.5510982967575614
196920001-196925000 0.9214048123258592
196925001-196930000 0.9273105806415637
196930001-196935000 0.48776973451726263
196935001-196940000 0.39540444780527784
196940001-196945000 1.3386443489674358
196945001-196950000 0.7021223697847309
196950001-196955000 0.3815697691634323
196955001-196960000 0.3981469303155695
196960001-196965000 0.4963243269379599
196965001-196970000 0.5738549189953686
196970001-196975000 0.37491064669775465
196975001-196980000 0.726577515203371
196980001-196985000 0.6088488658093373
196985001-196990000 0.2947861599537095
196990001-196995000 0.5973794816840696
196995001-197000000 0.8593007728011212
197000001-197005000 0.6019466879205523
197005001-197010000 0.7699062896033366
197010001-197015000 0.8479982130514806
197015001-197020000 0.5561300249480835
197020001-197025000 0.706805376329906
197025001-197030000 0.7513286868761501
197030001-197035000 0.698820682955143
197035001-197040000 0.5261051709981008
197040001-197045000 0.3608952045351603
197045001-197050000 0.36567947986751076
197050001-197055000 0.36884432235315084
197055001-197060000 0.8140250018610068
197060001-197065000 0.4539578322609069
197065001-197070000 0.2645304428947253
197070001-197075000 0.5354883938497226
197075001-197080000 0.5547787705156618
197080001-197085000 0.437742870551242
197085001-197090000 0.44230790322012326
197090001-197095000 0.70721068645018
197095001-197100000 0.9980067777884147
197100001-197105000 0.3965189133264383
197105001-197110000 0.29372059791680966
197110001-197115000 0.907037688236387
197115001-197120000 1.0488804882348728
197120001-197125000 0.3634136927259751
197125001-197130000 0.6896573591134215
197130001-197135000 2.1947899085687617
197135001-197140000 0.6314514994878823
197140001-197145000 0.6284452650973181
197145001-197150000 0.9185175106351438
197150001-197155000 0.7559620673877938
197155001-197160000 0.6393818571639223
197160001-197165000 0.8119743648679167
197165001-197170000 1.0066891603098378
197170001-197175000 0.5035877973745002
197175001-197180000 0.5978292907085814
197180001-197185000 0.5685178241457306
197185001-197190000 0.43473297447997666
197190001-197195000 0.657807524083154
197195001-197200000 0.8011618410362166
197200001-197205000 1.00664754359245
197205001-197210000 0.7105259639712788
197210001-197215000 0.5323720363271115
197215001-197220000 0.7076571920300446
197220001-197225000 0.40464476542008954
197225001-197230000 0.3193320168371378
197230001-197235000 0.39353977869836604
197235001-197240000 0.5432664001052562
197240001-197245000 0.5141250095479505
197245001-197250000 0.43767149402466754
197250001-197255000 0.6409923202498505
197255001-197260000 0.4421386847415968
197260001-197265000 0.4678392112835537
197265001-197270000 0.8108801633520927
197270001-197275000 0.9660676708002559
197275001-197280000 0.8899970465581487
197280001-197285000 0.504476811312182
197285001-197290000 0.4913056228185021
197290001-197295000 0.7392242997321686
197295001-197300000 1.1895485225243374
197300001-197305000 1.0650039808511065
197305001-197310000 1.3976324767778336
197310001-197315000 6.9434498118979295
197315001-197320000 1.108726447548051
197320001-197325000 0.879928189575118
197325001-197330000 0.8661132592355025
197330001-197335000 0.7236250888854777
197335001-197340000 0.7199668856760113
197340001-197345000 0.8572679442857297
197345001-197350000 0.8086379722823958
197350001-197355000 0.884515989588047
197355001-197360000 0.9134946405537648
197360001-197365000 0.8045169569530305
197365001-197370000 0.4711887560178995
197370001-197375000 0.22916904711383698
197375001-197380000 0.3648871042937588
197380001-197385000 0.690278228017472
197385001-197390000 0.47663844321575977
197390001-197395000 0.5419355290615215
197395001-197400000 1.2699859192885612
197400001-197405000 0.14741645298554204
197405001-197410000 0.18930390605680936
197410001-197415000 0.5357787029892521
197415001-197420000 0.8249852270445325
197420001-197425000 2.3880784322053943
197425001-197430000 0.14505762966978863
197430001-197435000 0.6989549900250945
197435001-197440000 1.016759648495559
197440001-197445000 0.2355978989085852
197445001-197450000 0.7543358175756015
197450001-197455000 0.7058691813580927
197455001-197460000 0.44104914644642096
197460001-197465000 0.5716980495644644
197465001-197470000 0.49773532696166284
197470001-197475000 0.5777264281500325
197475001-197480000 0.6888078914372637
197480001-197485000 0.2730298140891166
197485001-197490000 0.45553080381586597
197490001-197495000 0.21825002601277058
197495001-197500000 0.15102243408123003
197500001-197505000 0.6626125168276472
197505001-197510000 1.0491185884668948
197510001-197515000 0.9508520223010702
197515001-197520000 0.3968836228130709
197520001-197525000 0.4344299651081341
197525001-197530000 0.6075515161131632
197530001-197535000 0.3930680116460157
197535001-197540000 0.42022514402178585
197540001-197545000 0.7237483563393927
197545001-197550000 0.6903497767960691
197550001-197555000 0.5858110199712991
197555001-197560000 0.5830098102079082
197560001-197565000 0.5503964049643244
197565001-197570000 0.6208304447917139
197570001-197575000 0.9655405092788898
197575001-197580000 0.5557985612210625
197580001-197585000 0.3167485418019216
197585001-197590000 0.6753122106813879
197590001-197595000 0.5727092961432791
197595001-197600000 0.21524497216235444
197600001-197605000 0.8762406852608898
197605001-197610000 0.7810659382734688
197610001-197615000 0.511205803190867
197615001-197620000 0.5556510797957898
197620001-197625000 0.325551169555687
197625001-197630000 0.5528589909474956
197630001-197635000 0.45622854213579017
197635001-197640000 0.6362183767329315
197640001-197645000 1.0269458931225137
197645001-197650000 0.601311622678582
197650001-197655000 0.371413297032724
197655001-197660000 0.20493088518668667
197660001-197665000 0.7033530703082219
197665001-197670000 0.3509094378288294
197670001-197675000 0.03454882019253503
197675001-197680000 0.07332714165012852
197680001-197685000 0.31200238080590076
197685001-197690000 0.49918225034057817
197690001-197695000 0.4972997993390403
197695001-197700000 0.7145720218381584
197700001-197705000 0.5469113369816819
197705001-197710000 0.6248058577483838
197710001-197715000 1.177705481209314
197715001-197720000 0.11538920806127408
197720001-197725000 0.12390772984690072
197725001-197730000 1.0914655127323085
197730001-197735000 0.48183712152246155
197735001-197740000 0.44567113274527376
197740001-197745000 0.7290125157223828
197745001-197750000 0.7536082043835308
197750001-197755000 0.39460711810413895
197755001-197760000 0.3995478050256538
197760001-197765000 1.164178362481637
197765001-197770000 0.7447040726469594
197770001-197775000 0.4927901194581004
197775001-197780000 0.7884449870695125
197780001-197785000 0.7034977237185078
197785001-197790000 0.4248493685069952
197790001-197795000 0.326141656604055
197795001-197800000 0.3860478232245664
197800001-197805000 0.3895756382388945
197805001-197810000 0.8308847495281422
197810001-197815000 1.017751962796139
197815001-197820000 0.3797492476385675
197820001-197825000 0.7483069567878549
197825001-197830000 1.0224189392074559
197830001-197835000 0.5109900490351762
197835001-197840000 0.7031973506515404
197840001-197845000 1.1250799895613681
197845001-197850000 0.6653356796118627
197850001-197855000 0.6119348191893903
197855001-197860000 0.8750780318450937
197860001-197865000 0.6406332302021174
197865001-197870000 0.9287870889153125
197870001-197875000 3.26028735890127
197875001-197880000 0.9485537730679345
197880001-197885000 0.7268411934646234
197885001-197890000 1.0748598565178793
197890001-197895000 1.0524757107448366
197895001-197900000 0.4469684488916661
197900001-197905000 0.4512101238954188
197905001-197910000 1.552255179962002
197910001-197915000 1.1657524400363755
197915001-197920000 0.845028848640183
197920001-197925000 0.8752418448547651
197925001-197930000 0.7664450432155937
197930001-197935000 0.7713129282102554
197935001-197940000 9.581250785936781
197940001-197945000 7.4559455335282445
197945001-197950000 0.6356894681179073
197950001-197955000 0.5446670469293519
197955001-197960000 1.2366262097734242
197960001-197965000 2.8373688572568114
197965001-197970000 1.1508011154782842
197970001-197975000 3.9531331755198518
197975001-197980000 1.8659788773106143
197980001-197985000 0.3985984006841257
197985001-197990000 1.0490351026393876
197990001-197995000 1.9080917181485118
197995001-198000000 1.1434566846968808
198000001-198005000 1.3795474691040555
198005001-198010000 1.2083545849172785
198010001-198015000 1.0898261698575773
198015001-198020000 1.0732820533910006
198020001-198025000 0.9020208112460073
198025001-198030000 4.701975861141583
198030001-198035000 1.8317527328649388
198035001-198040000 0.4013093373243838
198040001-198045000 0.8827947789232786
198045001-198050000 0.7450473637088938
198050001-198055000 0.5367107628690595
198055001-198060000 0.6550116849385237
198060001-198065000 0.6987126664185574
198065001-198070000 0.6448989395445197
198070001-198075000 0.37667035121507386
198075001-198080000 0.41396315230929714
198080001-198085000 0.6385291278193057
198085001-198090000 0.5335962646810583
198090001-198095000 0.6625313169184238
198095001-198100000 2.1180483936643997
198100001-198105000 0.7995356138676877
198105001-198110000 0.6576050553048559
198110001-198115000 0.8959775334159042
198115001-198120000 0.6726286074049032
198120001-198125000 0.6788618317828984
198125001-198130000 0.4734795039563551
198130001-198135000 0.47592528090464536
198135001-198140000 0.30672033505904267
198140001-198145000 0.37593018673857387
198145001-198150000 0.8764821632864742
198150001-198155000 0.3978151301019362
198155001-198160000 0.4385766516967035
198160001-198165000 0.5018906173656167
198165001-198170000 0.6495607127932695
198170001-198175000 1.4340116959316838
198175001-198180000 0.9125294387756194
198180001-198185000 0.5278711976987904
198185001-198190000 0.6661661788296451
198190001-198195000 0.6045334273149702
198195001-198200000 0.3845607278621076
198200001-198205000 0.5922681810234415
198205001-198210000 0.5982060620647461
198210001-198215000 0.37288890358752086
198215001-198220000 0.5366899753695017
198220001-198225000 0.7565853957257358
198225001-198230000 0.49779908288290026
198230001-198235000 0.4525918315626701
198235001-198240000 0.4750733365947444
198240001-198245000 0.7439227261049399
198245001-198250000 0.5747528480933223
198250001-198255000 0.3328782043185861
198255001-198260000 0.4998918028808673
198260001-198265000 0.714365931195952
198265001-198270000 1.0183765366539774
198270001-198275000 1.2271127267579183
198275001-198280000 0.8788136422861687
198280001-198285000 0.5886472160076314
198285001-198290000 0.4772488047440903
198290001-198295000 0.5256981859317442
198295001-198300000 0.6395922607925378
198300001-198305000 0.9547625030660066
198305001-198310000 0.5889310742979207
198310001-198315000 0.5235144880845253
198315001-198320000 0.9210914881387068
198320001-198325000 0.9961964171160875
198325001-198330000 0.5844373804470662
198330001-198335000 0.6874826438561075
198335001-198340000 0.616956119858222
198340001-198345000 0.5507760499553453
198345001-198350000 0.8343663033524426
198350001-198355000 0.742086986369011
198355001-198360000 0.7724769902502194
198360001-198365000 1.0432952621639349
198365001-198370000 0.5293472487034621
198370001-198375000 0.5528799335033641
198375001-198380000 0.35249377186042086
198380001-198385000 0.5721223839609643
198385001-198390000 1.2358990370534022
198390001-198395000 0.5049348748149606
198395001-198400000 0.6384959070770841
198400001-198405000 0.8343119393764618
198405001-198410000 1.0028125869801294
198410001-198415000 0.7243174535227785
198415001-198420000 0.6056899342098451
198420001-198425000 0.6649497628045824
198425001-198430000 0.9433371887974944
198430001-198435000 1.0366593508551278
198435001-198440000 0.8394301838174542
198440001-198445000 0.5335647507693528
198445001-198450000 0.6570807392303869
198450001-198455000 1.7621934138725042
198455001-198460000 0.7502625165512389
198460001-198465000 0.5412996926226384
198465001-198470000 1.0324274855115485
198470001-198475000 0.8432599721349529
198475001-198480000 0.467432777158148
198480001-198485000 0.6446880443003193
198485001-198490000 0.8031052750670947
198490001-198495000 0.4995259763977712
198495001-198500000 0.5683765616191072
198500001-198505000 0.4189726615275276
198505001-198510000 0.36761449595514994
198510001-198515000 0.560323994781197
198515001-198520000 0.5846316234496634
198520001-198525000 0.889186847665691
198525001-198530000 0.5313955272427542
198530001-198535000 0.3387592021525865
198535001-198540000 1.4384164397430297
198540001-198545000 2.813725750114274
198545001-198550000 0.8035195299964368
198550001-198555000 0.72384243586422
198555001-198560000 0.6112242821501724
198560001-198565000 0.7698071016412265
198565001-198570000 0.6076505046645769
198570001-198575000 0.5643098327697333
198575001-198580000 0.6003413152723915
198580001-198585000 1.0208772641652648
198585001-198590000 0.8189910791622234
198590001-198595000 0.7629072145169248
198595001-198600000 2.2164958068300074
198600001-198605000 0.6002792791973615
198605001-198610000 0.4158452301293499
198610001-198615000 0.5747421716787104
198615001-198620000 0.9316884559600487
198620001-198625000 1.2116667597154471
198625001-198630000 1.1813249617226118
198630001-198635000 1.1262509235713258
198635001-198640000 1.4702412131669702
198640001-198645000 0.6347752874935354
198645001-198650000 0.20574268868453036
198650001-198655000 0.1959604900657623
198655001-198660000 0.5071866355888246
198660001-198665000 0.38453148172914753
198665001-198670000 0.30303347799212804
198670001-198675000 0.595264768149321
198675001-198680000 0.3299420593014596
198680001-198685000 0.31505250485361974
198685001-198690000 0.9250092222305206
198690001-198695000 0.4981045452410604
198695001-198700000 0.4769363202702602
198700001-198705000 0.7236130724270071
198705001-198710000 0.7290581277050444
198710001-198715000 0.29652426544359467
198715001-198720000 0.6465965248388773
198720001-198725000 0.5184609577591165
198725001-198730000 0.2816897653649835
198730001-198735000 0.6447691522547689
198735001-198740000 0.5016493489101008
198740001-198745000 0.9823013844752554
198745001-198750000 0.8604388319654633
198750001-198755000 0.39567509254030964
198755001-198760000 0.5199488131413729
198760001-198765000 0.7151760146712011
198765001-198770000 0.6130225038031247
198770001-198775000 1.3164317452434369
198775001-198780000 1.2707632554897688
198780001-198785000 0.6990120814284705
198785001-198790000 0.8040661597460392
198790001-198795000 0.885456435040365
198795001-198800000 1.227170613871639
198800001-198805000 1.1535268555168547
198805001-198810000 0.6858928843371467
198810001-198815000 0.8839918623235241
198815001-198820000 1.7096246049452044
198820001-198825000 1.1629889720541402
198825001-198830000 0.697170306547332
198830001-198835000 1.1264783813433694
198835001-198840000 1.0957382012895536
198840001-198845000 0.8031560912805569
198845001-198850000 1.6055232034945344
198850001-198855000 1.0087586282298906
198855001-198860000 0.7397176994789076
198860001-198865000 0.5075552714624689
198865001-198870000 0.7037761324331917
198870001-198875000 0.6972576086164437
198875001-198880000 0.4253825024783598
198880001-198885000 0.6109369319295478
198885001-198890000 0.6891757716184099
198890001-198895000 0.703773011019947
198895001-198900000 0.8179604041400684
198900001-198905000 0.6750059909467505
198905001-198910000 0.6746225731355892
198910001-198915000 0.6392051793299441
198915001-198920000 0.5449702768344731
198920001-198925000 0.8256762001861025
198925001-198930000 0.9367203386410357
198930001-198935000 0.6859648349820127
198935001-198940000 0.6616784210474912
198940001-198945000 0.6925364113661224
198945001-198950000 0.6540656534873954
198950001-198955000 0.6143551765225195
198955001-198960000 0.8877322571486199
198960001-198965000 0.5143928654311308
198965001-198970000 0.2991320822190073
198970001-198975000 0.6143798539826948
198975001-198980000 0.9691661924482586
198980001-198985000 0.6384594745691117
198985001-198990000 0.5083535152968046
198990001-198995000 0.609495647054083
198995001-199000000 0.7895057200393343
199000001-199005000 0.48450404635140293
199005001-199010000 0.6048923572258923
199010001-199015000 0.9303912755893705
199015001-199020000 0.6424663525067572
199020001-199025000 0.6968354659206191
199025001-199030000 0.7888836595043902
199030001-199035000 0.3769139993927955
199035001-199040000 0.40742785109900614
199040001-199045000 0.5564779835145115
199045001-199050000 0.7758156626238626
199050001-199055000 1.245930044287403
199055001-199060000 0.7026945724540995
199060001-199065000 0.7217369047854625
199065001-199070000 1.5716285240645496
199070001-199075000 0.8106878033282707
199075001-199080000 0.5570001321773844
199080001-199085000 0.5988270454704827
199085001-199090000 0.6301172012986956
199090001-199095000 0.8170367911833538
199095001-199100000 0.6564573259141672
199100001-199105000 0.7159636889268354
199105001-199110000 1.096007148104641
199110001-199115000 0.7115730352503786
199115001-199120000 0.7806717785806472
199120001-199125000 6.710420132698994
199125001-199130000 1.1205872874547804
199130001-199135000 0.9190746369963797
199135001-199140000 1.072244528002564
199140001-199145000 0.36698808860453214
199145001-199150000 0.33288862462099184
199150001-199155000 0.4820930157002825
199155001-199160000 0.4010423517619867
199160001-199165000 0.4305904568639324
199165001-199170000 0.9593455846091521
199170001-199175000 1.4781403064258747
199175001-199180000 0.9322407096133578
199180001-199185000 0.843340931146654
199185001-199190000 0.8107421132317678
199190001-199195000 0.7291965543480843
199195001-199200000 1.1153497293869856
199200001-199205000 1.0191972573356833
199205001-199210000 0.7654967486153684
199210001-199215000 0.770736917577625
199215001-199220000 0.615935996770465
199220001-199225000 0.7146338107083529
199225001-199230000 1.0231793834119467
199230001-199235000 0.4786323758464446
199235001-199240000 1.56318862499505
199240001-199245000 7.290510544357813
199245001-199250000 1.3714167633012992
199250001-199255000 0.6733957279499891
199255001-199260000 1.500792367330854
199260001-199265000 1.4861874916324715
199265001-199270000 0.5539456697734841
199270001-199275000 1.087757170820273
199275001-199280000 0.6080160540964267
199280001-199285000 0.6764433184984602
199285001-199290000 1.09490493907312
199290001-199295000 0.6317953111451949
199295001-199300000 0.6382717702355917
199300001-199305000 0.7431502699822735
199305001-199310000 0.7644923128792424
199310001-199315000 0.6834585447793161
199315001-199320000 0.6240691834008354
199320001-199325000 0.58341977606344
199325001-199330000 0.605322596907359
199330001-199335000 0.5494874541625682
199335001-199340000 0.5205259524508945
199340001-199345000 0.6160906439328684
199345001-199350000 0.5544334098939955
199350001-199355000 0.5766093678626814
199355001-199360000 0.8957921732390147
199360001-199365000 0.853957486165163
199365001-199370000 0.7314523788105698
199370001-199375000 1.1921403115352112
199375001-199380000 1.1460609080182609
199380001-199385000 0.8787654632465101
199385001-199390000 0.6088202336218927
199390001-199395000 0.6302448471089573
199395001-199400000 0.6720816768654798
199400001-199405000 0.4982797343430724
199405001-199410000 0.6121117552379064
199410001-199415000 0.44240423686817437
199415001-199420000 0.43824763619227886
199420001-199425000 0.6163278705669527
199425001-199430000 0.7056717329267653
199430001-199435000 0.7144662347574093
199435001-199440000 0.6499303946224947
199440001-199445000 1.5886467659399552
199445001-199450000 2.3624869099131875
199450001-199455000 0.883071913156236
199455001-199460000 1.1369617421050864
199460001-199465000 0.7649336300587404
199465001-199470000 0.5011105151727618
199470001-199475000 0.8989397328031825
199475001-199480000 1.2283645110656758
199480001-199485000 1.0360413122660055
199485001-199490000 0.6106840277656694
199490001-199495000 0.6772621169728503
199495001-199500000 0.6462495177723935
199500001-199505000 0.49368016923560243
199505001-199510000 0.4474254334147996
199510001-199515000 0.694861516509964
199515001-199520000 0.5979774211720468
199520001-199525000 0.7561341984952152
199525001-199530000 2.0640586517289043
199530001-199535000 0.8973018626869744
199535001-199540000 0.9469970043741013
199540001-199545000 1.2101148708097234
199545001-199550000 0.7961399886006579
199550001-199555000 0.7298873723978214
199555001-199560000 0.9797792253378402
199560001-199565000 0.7033521997436214
199565001-199570000 0.9639103288111678
199570001-199575000 0.8752645140211814
199575001-199580000 1.2108897499110431
199580001-199585000 6.340848148895613
199585001-199590000 1.0764416313473015
199590001-199595000 0.9380354105728084
199595001-199600000 1.1468579337897573
199600001-199605000 1.361337910870926
199605001-199610000 1.4720520572551887
199610001-199615000 0.7304493477722345
199615001-199620000 0.5547187483712883
199620001-199625000 0.9815881416329931
199625001-199630000 0.5526173032242903
199630001-199635000 0.4142229506172442
199635001-199640000 0.26106501795641807
199640001-199645000 0.1971431214735401
199645001-199650000 1.0495231425068907
199650001-199655000 0.9882431362826247
199655001-199660000 0.4685813737346328
199660001-199665000 0.521822900141014
199665001-199670000 0.6360897089134935
199670001-199675000 1.3733195506705012
199675001-199680000 0.7612305558288116
199680001-199685000 0.5250402016064404
199685001-199690000 1.0511234685378323
199690001-199695000 1.3371783895095057
199695001-199700000 0.9618970866246135
199700001-199705000 1.3020191673264319
199705001-199710000 0.9495669666276867
199710001-199715000 0.6121690602342561
199715001-199720000 0.646642355331573
199720001-199725000 0.6502835445971202
199725001-199730000 0.5178119539665309
199730001-199735000 0.6045759741863438
199735001-199740000 0.8435918232653564
199740001-199745000 0.6309465016632192
199745001-199750000 0.5684423699570792
199750001-199755000 0.6495707043317767
199755001-199760000 0.8003925171145541
199760001-199765000 0.686304856646972
199765001-199770000 0.7094406222220646
199770001-199775000 0.8256208937139967
199775001-199780000 0.43961686661761196
199780001-199785000 1.0121480169392871
199785001-199790000 1.3345659464197663
199790001-199795000 0.3931096893902848
199795001-199800000 0.7658900878695583
199800001-199805000 1.6708758516696613
199805001-199810000 0.4951314443647856
199810001-199815000 0.5212323442854536
199815001-199820000 0.9010802351773347
199820001-199825000 0.5291820919528791
199825001-199830000 0.4211050861089823
199830001-199835000 0.5456990163692579
199835001-199840000 0.6164488774926015
199840001-199845000 0.3738890989551735
199845001-199850000 0.5217486221678518
199850001-199855000 0.57074226278935
199855001-199860000 0.41367397361420155
199860001-199865000 0.4229964247763606
199865001-199870000 0.46148614123674075
199870001-199875000 0.43822797959365384
199875001-199880000 0.7227161504045022
199880001-199885000 1.5794781570483694
199885001-199890000 1.6397304214936628
199890001-199895000 2.7655222967512567
199895001-199900000 0.7829152198888499
199900001-199905000 0.5346611453443524
199905001-199910000 0.7283648269775016
199910001-199915000 0.702550878582397
199915001-199920000 0.7642625100445899
199920001-199925000 0.5835242075346551
199925001-199930000 0.5342997802645177
199930001-199935000 0.5699159324239659
199935001-199940000 0.42613747855518747
199940001-199945000 0.6204171899744563
199945001-199950000 0.7910164794193846
199950001-199955000 0.4479602790751549
199955001-199960000 0.7062730771494471
199960001-199965000 0.9808309382923979
199965001-199970000 0.7528029262297189
199970001-199975000 0.4740133151741795
199975001-199980000 0.3681215389642836
199980001-199985000 0.5335519205580513
199985001-199990000 0.5407960230767825
199990001-199995000 0.7213781727819312
199995001-200000000 1.068211670130028
200000001-200005000 0.8824968542343001
200005001-200010000 1.7305793460099068
200010001-200015000 1.4717729606328087
200015001-200020000 0.8721932047294644
200020001-200025000 10.739701085056756
200025001-200030000 2.180947206298595
200030001-200035000 1.2492166309014228
200035001-200040000 1.9308128361732246
200040001-200045000 0.7892135082054516
200045001-200050000 0.7419987584755291
200050001-200055000 0.8289625197260476
200055001-200060000 0.7339338012260221
200060001-200065000 5.095437571696029
200065001-200070000 3.116793316973302
200070001-200075000 0.8096364700327234
200075001-200080000 0.7254543056659901
200080001-200085000 0.6635343852693586
200085001-200090000 0.604505957709004
200090001-200095000 0.6844965419572682
200095001-200100000 1.63506485861631
200100001-200105000 1.341821598315698
200105001-200110000 0.9368922059147334
200110001-200115000 1.3871335234144535
200115001-200120000 1.8057102412540815
200120001-200125000 1.2908279052001386
200125001-200130000 0.9917899111578714
200130001-200135000 1.3190707471036232
200135001-200140000 5.025329790993777
200140001-200145000 3.52051813731356
200145001-200150000 4.805108245343516
200150001-200155000 2.2735948170118156
200155001-200160000 0.5435021034374133
200160001-200165000 1.3736775512510784
200165001-200170000 1.5720211064543603
200170001-200175000 0.7869616697530954
200175001-200180000 0.992564620860975
200180001-200185000 1.6399144007289679
200185001-200190000 1.7236743962302914
200190001-200195000 0.8493201863467799
200195001-200200000 0.614325191656016
200200001-200205000 0.6107574573652597
200205001-200210000 0.7850858406843146
200210001-200215000 0.46028312508957603
200215001-200220000 0.38082464073990874
200220001-200225000 0.7686921006713093
200225001-200230000 0.8327847501028404
200230001-200235000 0.7015847586015042
200235001-200240000 0.5470480748520061
200240001-200245000 0.5027958449638879
200245001-200250000 0.9175561189626
200250001-200255000 1.076603188864099
200255001-200260000 0.8494638199873764
200260001-200265000 0.8727928262702366
200265001-200270000 1.9481333893589774
200270001-200275000 1.6269108955866345
200275001-200280000 0.4635063576782205
200280001-200285000 0.474512458451172
200285001-200290000 1.0206487716282209
200290001-200295000 0.9972080935037541
200295001-200300000 0.7618041316843528
200300001-200305000 0.8541805897945802
200305001-200310000 0.6797379569766552
200310001-200315000 0.8153013482160391
200315001-200320000 0.677216127381972
200320001-200325000 0.528874698719781
200325001-200330000 1.0365286171551673
200330001-200335000 0.9441703156689234
200335001-200340000 0.5530121671409923
200340001-200345000 0.5489855145010339
200345001-200350000 0.8252438059195755
200350001-200355000 0.6442047411474937
200355001-200360000 0.5256768345683354
200360001-200365000 0.8996260735852475
200365001-200370000 1.367378953362712
200370001-200375000 0.723164205910636
200375001-200380000 0.49367817010764486
200380001-200385000 0.6840309377017993
200385001-200390000 0.7286658645260871
200390001-200395000 0.5982264996933115
200395001-200400000 0.5452128916500796
200400001-200405000 0.3770396270772082
200405001-200410000 0.608478634469671
200410001-200415000 0.957253657607587
200415001-200420000 0.46982523487924494
200420001-200425000 0.9392925327560541
200425001-200430000 1.3882508391014532
200430001-200435000 0.5433198829708048
200435001-200440000 0.7196163525080552
200440001-200445000 0.8937607994264346
200445001-200450000 1.1266106373125677
200450001-200455000 1.594052176675553
200455001-200460000 0.8158791455328824
200460001-200465000 0.7512166735778222
200465001-200470000 20.50326231187369
200470001-200475000 5.754679918610501
200475001-200480000 1.0711039876024777
200480001-200485000 0.8709608555042885
200485001-200490000 0.5325773823704694
200490001-200495000 0.6042325021895792
200495001-200500000 0.731258831683812
200500001-200505000 1.2365589197197613
200505001-200510000 0.9288005457132076
200510001-200515000 1.1348579564465724
200515001-200520000 1.1757250699742374
200520001-200525000 0.32644746277477377
200525001-200530000 0.3484435960875501
200530001-200535000 0.6985256682138884
200535001-200540000 0.7141990172474773
200540001-200545000 0.3672902858124747
200545001-200550000 0.6391661512115916
200550001-200555000 0.8145211239476858
200555001-200560000 0.37910876027686713
200560001-200565000 0.3312699154773876
200565001-200570000 0.3733187376508004
200570001-200575000 0.38268887524707823
200575001-200580000 0.3842659381632669
200580001-200585000 0.36979805220898226
200585001-200590000 1.8345590650606303
200590001-200595000 5.448374863398457
200595001-200600000 0.9138328660292175
200600001-200605000 1.1588472736961748
200605001-200610000 0.8142492459883117
200610001-200615000 0.38949502899202754
200615001-200620000 0.42773764033893014
200620001-200625000 0.7508387449285469
200625001-200630000 0.5596228260105207
200630001-200635000 0.5708461003399132
200635001-200640000 1.4373861337541707
200640001-200645000 1.0676475035777395
200645001-200650000 0.6983542790094486
200650001-200655000 1.3215229476969192
200655001-200660000 2.7942646783409772
200660001-200665000 1.9418499098564574
200665001-200670000 2.151819130513273
200670001-200675000 0.9990447037812951
200675001-200680000 1.0359555093366695
200680001-200685000 0.7144984066538118
200685001-200690000 0.4219309216013934
200690001-200695000 1.176909740410585
200695001-200700000 1.093923143097203
200700001-200705000 0.7812014306009061
200705001-200710000 0.9066225094874782
200710001-200715000 0.5425538869769154
200715001-200720000 0.5318938736660869
200720001-200725000 0.7497234821666583
200725001-200730000 0.5590926275788026
200730001-200735000 0.6271925204917856
200735001-200740000 0.6500130589250666
200740001-200745000 0.4445297868892343
200745001-200750000 0.31441582304382054
200750001-200755000 0.44867030461511204
200755001-200760000 0.7178679826811079
200760001-200765000 0.05571823709268575
200765001-200770000 0.1986195219313554
200770001-200775000 0.9820787275254635
200775001-200780000 0.31869464469150705
200780001-200785000 0.5157797029789318
200785001-200790000 1.127286626813312
200790001-200795000 0.4148361270840882
200795001-200800000 0.39879528861265545
200800001-200805000 0.7410305037935495
200805001-200810000 0.5222136924325725
200810001-200815000 0.4292291026939243
200815001-200820000 0.4007713341403217
200820001-200825000 0.6660910858633865
200825001-200830000 0.9022217380512834
200830001-200835000 0.6190142663422725
200835001-200840000 1.443990669098183
200840001-200845000 2.3079293378929218
200845001-200850000 1.3116782612112925
200850001-200855000 1.4137671990320044
200855001-200860000 2.335059483677405
200860001-200865000 5.793491792430564
200865001-200870000 2.8730858858965997
200870001-200875000 1.3690275517071058
200875001-200880000 0.6589815166955131
200880001-200885000 1.2474243303718873
200885001-200890000 1.4318503990181655
200890001-200895000 0.43217735235496485
200895001-200900000 0.5390188937795242
200900001-200905000 0.5497657022546384
200905001-200910000 0.5541794109962892
200910001-200915000 0.6847451577855198
200915001-200920000 0.6537290157227135
200920001-200925000 0.9555141398644427
200925001-200930000 1.9364157080031879
200930001-200935000 0.8919663369027524
200935001-200940000 0.6170369778372586
200940001-200945000 0.6778633429617029
200945001-200950000 0.6436174876031139
200950001-200955000 0.6551781122418399
200955001-200960000 0.6185302925703676
200960001-200965000 0.8081523045860046
200965001-200970000 1.2444434413799106
200970001-200975000 0.7356342239365893
200975001-200980000 0.7739780633324447
200980001-200985000 0.7916595555592367
200985001-200990000 0.5639445834684143
200990001-200995000 0.3523571861792366
200995001-201000000 0.5228227306155142
201000001-201005000 1.1010069684319381
201005001-201010000 0.986190338497213
201010001-201015000 0.9253623323345763
201015001-201020000 0.7104653876423719
201020001-201025000 2.232513672797838
201025001-201030000 4.18824138046783
201030001-201035000 1.98441361862971
201035001-201040000 6.047128059147468
201040001-201045000 2.723972582618645
201045001-201050000 1.3462845838288626
201050001-201055000 1.9363951635007
201055001-201060000 1.1020263803897536
201060001-201065000 0.8725030059152233
201065001-201070000 2.921877282315437
201070001-201075000 18.64203045630346
201075001-201080000 2.5286853560377813
201080001-201085000 1.6168035649891963
201085001-201090000 1.1636513814322753
201090001-201095000 1.0324872035462123
201095001-201100000 1.0961969254578916
201100001-201105000 6.211106914018178
201105001-201110000 5.361107361444651
201110001-201115000 0.6792813398985214
201115001-201120000 0.5855712466354319
201120001-201125000 1.4835417746265478
201125001-201130000 2.928709544684028
201130001-201135000 0.5994392840009506
201135001-201140000 0.696013446800313
201140001-201145000 1.3274055466573624
201145001-201150000 0.7004118745075907
201150001-201155000 0.7082969030104476
201155001-201160000 3.500939151344973
201160001-201165000 1.510625388242737
201165001-201170000 2.127069293768296
201170001-201175000 7.259264711647813
201175001-201180000 0.8717833387684232
201180001-201185000 0.7486200701648003
201185001-201190000 1.358118898090433
201190001-201195000 2.500386235854199
201195001-201200000 1.3991257820546683
201200001-201205000 0.7318692898346335
201205001-201210000 0.5077381162548795
201210001-201215000 0.868563529365327
201215001-201220000 1.3802304467098165
201220001-201225000 0.8501395254138173
201225001-201230000 0.45623094658394436
201230001-201235000 0.6491094323233334
201235001-201240000 1.047053078693076
201240001-201245000 1.703726315533175
201245001-201250000 4.281937104958738
201250001-201255000 1.2034164803733631
201255001-201260000 0.6234790705683939
201260001-201265000 0.89901667432012
201265001-201270000 2.4864252937211866
201270001-201275000 0.6501506467116234
201275001-201280000 0.5065125913351227
201280001-201285000 0.7250578861633178
201285001-201290000 0.5472411820721932
201290001-201295000 0.46025531093319416
201295001-201300000 1.1842507071618862
201300001-201305000 1.346556453075958
201305001-201310000 0.6689477549352977
201310001-201315000 0.826436649241439
201315001-201320000 1.7957652075643333
201320001-201325000 0.7997925180192217
201325001-201330000 0.7747876043035262
201330001-201335000 0.979217988064715
201335001-201340000 0.5966870197725737
201340001-201345000 0.876421036162446
201345001-201350000 2.27235660641997
201350001-201355000 1.9446781130664585
201355001-201360000 0.9941706934552129
201360001-201365000 1.1995304882406055
201365001-201370000 3.0466390213813868
201370001-201375000 1.7422776537704974
201375001-201380000 1.4472334845169947
201380001-201385000 1.6687525394277134
201385001-201390000 4.143689194575416
201390001-201395000 3.409781926785278
201395001-201400000 1.0923341700253808
201400001-201405000 1.7970103472004697
201405001-201410000 1.7721566563903772
201410001-201415000 0.8264258654777814
201415001-201420000 0.8784774060351794
201420001-201425000 1.4062650451763612
201425001-201430000 4.332574448808221
201430001-201435000 4.407929744191371
201435001-201440000 1.2063551674358066
201440001-201445000 1.005308536390638
201445001-201450000 1.2584043085308019
201450001-201455000 1.446881385639273
201455001-201460000 2.264559226297533
201460001-201465000 2.27986031769676
201465001-201470000 1.488435598624308
201470001-201475000 2.171461122187859
201475001-201480000 2.0530665819170113
201480001-201485000 1.3843131457882494
201485001-201490000 1.3739667516536338
201490001-201495000 2.2872099779392236
201495001-201500000 2.5883307398752593
201500001-201505000 0.806202431680249
201505001-201510000 0.7764635485340214
201510001-201515000 1.0541568066208216
201515001-201520000 1.0489693764339296
201520001-201525000 7.248872578073947
201525001-201530000 5.211463036974276
201530001-201535000 1.1076470917097974
201535001-201540000 2.645450109199878
201540001-201545000 1.0962175407663488
201545001-201550000 0.5434049322825917
201550001-201555000 0.5782791106760439
201555001-201560000 0.47702559037668135
201560001-201565000 0.5433509002168528
201565001-201570000 0.9401037300445708
201570001-201575000 1.4728366005068272
201575001-201580000 2.1321931605463393
201580001-201585000 1.6561866130224858
201585001-201590000 1.530075430195354
201590001-201595000 1.1779558559115586
201595001-201600000 0.8451641521022931
201600001-201605000 1.0758077582140795
201605001-201610000 2.678965112062164
201610001-201615000 1.674096039508997
201615001-201620000 0.7033474753656834
201620001-201625000 0.626687872482185
201625001-201630000 1.8192674360810097
201630001-201635000 2.2033969657089703
201635001-201640000 0.7290077437047389
201640001-201645000 1.5083167642687159
201645001-201650000 1.834315620383741
201650001-201655000 1.0585476238958809
201655001-201660000 0.7304412706684461
201660001-201665000 0.4823341055090096
201665001-201670000 0.7697439001019241
201670001-201675000 1.4608472232812058
201675001-201680000 0.9786617841046155
201680001-201685000 1.1135521075140107
201685001-201690000 1.2485495360348484
201690001-201695000 0.7948758033958617
201695001-201700000 0.7454743755424837
201700001-201705000 0.8829364255958286
201705001-201710000 0.9096533037308959
201710001-201715000 0.7426725673839062
201715001-201720000 0.8546135215856228
201720001-201725000 1.2294173929015628
201725001-201730000 0.41614511982043256
201730001-201735000 1.055082113084872
201735001-201740000 1.3150940942772864
201740001-201745000 0.3780535025315348
201745001-201750000 0.6503339501616443
201750001-201755000 3.0736016467639313
201755001-201760000 1.0414563699701143
201760001-201765000 0.5406004242628711
201765001-201770000 0.5732572764615095
201770001-201775000 0.6590208444893806
201775001-201780000 1.0538867729390706
201780001-201785000 0.5149868641491365
201785001-201790000 0.4798882880058034
201790001-201795000 0.6504241912162746
201795001-201800000 0.5012466088184779
201800001-201805000 0.4548008440721581
201805001-201810000 0.6060698644136282
201810001-201815000 0.5869483559080355
201815001-201820000 0.6137713489348422
201820001-201825000 0.9235194726954493
201825001-201830000 0.6887248703989793
201830001-201835000 0.4205396283616819
201835001-201840000 0.624393396037706
201840001-201845000 0.5941376695546365
201845001-201850000 0.3536475347960717
201850001-201855000 0.5136903775230851
201855001-201860000 0.8782470355953704
201860001-201865000 0.7434199671236463
201865001-201870000 0.7366008510806281
201870001-201875000 0.7763671361479964
201875001-201880000 0.8212520230576779
201880001-201885000 1.167506510745174
201885001-201890000 1.9192753435029903
201890001-201895000 2.1602200777235403
201895001-201900000 0.9198965653404299
201900001-201905000 0.49889710201768384
201905001-201910000 1.2394447466377778
201910001-201915000 1.4536558359019254
201915001-201920000 0.8464487580263734
201920001-201925000 4.220814670904935
201925001-201930000 0.9216365673197766
201930001-201935000 0.552515095910459
201935001-201940000 1.9224266164772597
201940001-201945000 3.7576016947405226
201945001-201950000 2.0415211084349036
201950001-201955000 1.7418037430198643
201955001-201960000 0.9819565952332183
201960001-201965000 1.93806384697614
201965001-201970000 1.272328043548592
201970001-201975000 0.5479641459431932
201975001-201980000 6.479289474749182
201980001-201985000 2.909424996372555
201985001-201990000 1.0889240115759833
201990001-201995000 2.3888239211693048
201995001-202000000 1.8875032746818206
202000001-202005000 0.8607351760502144
202005001-202010000 0.5452207980459711
202010001-202015000 1.0088219704746446
202015001-202020000 1.5962277277579628
202020001-202025000 0.7428086264103051
202025001-202030000 2.5232628789632683
202030001-202035000 1.3248574783772316
202035001-202040000 0.9251498805907894
202040001-202045000 1.503541547837713
202045001-202050000 0.9606423423667205
202050001-202055000 1.053481335497366
202055001-202060000 1.1529610207709302
202060001-202065000 1.9024803666123526
202065001-202070000 1.2765255911447706
202070001-202075000 2.21391697698709
202075001-202080000 4.040508315879872
202080001-202085000 1.4622970702139395
202085001-202090000 1.1563991914973721
202090001-202095000 0.9376398704645915
202095001-202100000 1.9307280143668988
202100001-202105000 2.33372637610879
202105001-202110000 0.8940012579184875
202110001-202115000 0.7342008864308757
202115001-202120000 0.9042828554558684
202120001-202125000 3.4893443878403216
202125001-202130000 21.426742848620123
202130001-202135000 2.277981574473321
202135001-202140000 1.7971564441959265
202140001-202145000 1.7660014787870786
202145001-202150000 0.9693638088378721
202150001-202155000 0.7787136374101714
202155001-202160000 0.5182430190421912
202160001-202165000 0.561398926901408
202165001-202170000 0.7829786633903835
202170001-202175000 1.541698961760737
202175001-202180000 3.280838889285482
202180001-202185000 1.2634923279069903
202185001-202190000 1.5388391750426682
202190001-202195000 1.0856835624899788
202195001-202200000 0.7369510505546302
202200001-202205000 6.71467986159322
202205001-202210000 2.7680898455336713
202210001-202215000 0.6266855573237302
202215001-202220000 1.058890373390606
202220001-202225000 0.8115904855500108
202225001-202230000 0.584107471557137
202230001-202235000 0.46632251801766733
202235001-202240000 0.4540365174110164
202240001-202245000 0.6980869653287416
202245001-202250000 0.9221800024119721
202250001-202255000 0.5899634981137981
202255001-202260000 0.6126746057315533
202260001-202265000 0.7007970721539201
202265001-202270000 0.5555627565530445
202270001-202275000 0.7571545018776962
202275001-202280000 0.9119080625105493
202280001-202285000 0.7568996037644529
202285001-202290000 0.9703061580675464
202290001-202295000 1.713976857266037
202295001-202300000 1.0677566174266508
202300001-202305000 0.4853123126620026
202305001-202310000 0.4146854695608338
202310001-202315000 0.34750075715703144
202315001-202320000 0.493344589445583
202320001-202325000 0.7761632313280672
202325001-202330000 0.5185458476034034
202330001-202335000 0.5596077928081454
202335001-202340000 0.6193402561788618
202340001-202345000 0.5714136795069258
202345001-202350000 0.823953354020437
202350001-202355000 0.6157462377833145
202355001-202360000 0.26490712636671987
202360001-202365000 0.35931332784017284
202365001-202370000 0.5723041790280602
202370001-202375000 0.7701406843156408
202375001-202380000 0.8838000356665119
202380001-202385000 0.4977962287604189
202385001-202390000 0.5483573083403744
202390001-202395000 0.4354778364658202
202395001-202400000 0.6952933397010104
202400001-202405000 0.8239650301747007
202405001-202410000 0.49085826100201063
202410001-202415000 0.39621739350692076
202415001-202420000 0.4930887957208123
202420001-202425000 1.4725555549378173
202425001-202430000 0.3255169188229407
202430001-202435000 0.3015059298962479
202435001-202440000 0.38273294434034205
202440001-202445000 0.4666032831650083
202445001-202450000 0.5602762229555293
202450001-202455000 0.39974356666236716
202455001-202460000 0.44519206415387547
202460001-202465000 0.5175247285762518
202465001-202470000 0.35350858835019533
202470001-202475000 0.5147069061090916
202475001-202480000 0.35501945007049174
202480001-202485000 0.715413078365079
202485001-202490000 0.8404985477640966
202490001-202495000 0.36473313560059045
202495001-202500000 0.5938689278312007
202500001-202505000 0.4773954082881609
202505001-202510000 0.27835638744944324
202510001-202515000 0.4938745502223089
202515001-202520000 0.6976757127411336
202520001-202525000 0.5405952952988865
202525001-202530000 0.7920425487529682
202530001-202535000 0.5338482045750398
202535001-202540000 0.62506456178881
202540001-202545000 0.7296665217437868
202545001-202550000 0.8818940619876309
202550001-202555000 0.7362652824421249
202555001-202560000 0.807980896735159
202560001-202565000 1.3439739495396776
202565001-202570000 1.3761794111175383
202570001-202575000 0.5592924760645687
202575001-202580000 0.23623921969430667
202580001-202585000 0.7752707274706552
202585001-202590000 9.853264367812505
202590001-202595000 1.2515095708492738
202595001-202600000 1.5536081977053815
202600001-202605000 1.5244178491005624
202605001-202610000 0.7558757104540614
202610001-202615000 1.8129371443817872
202615001-202620000 16.369516468683493
202620001-202625000 0.7587274462172353
202625001-202630000 0.7548865420617119
202630001-202635000 0.7793328000359493
202635001-202640000 0.49568942094940005
202640001-202645000 0.5371461748837681
202645001-202650000 0.750049599698408
202650001-202655000 0.819183331659341
202655001-202660000 0.7276057805018706
202660001-202665000 0.7840360266403675
202665001-202670000 0.9390734084966278
202670001-202675000 1.2176990303881117
202675001-202680000 1.3440157487280138
202680001-202685000 1.0564442323484786
202685001-202690000 0.897704363190022
202690001-202695000 0.5389366785803252
202695001-202700000 0.38701955221584944
202700001-202705000 0.4164168988203135
202705001-202710000 0.6147045032937513
202710001-202715000 0.5031955649382099
202715001-202720000 0.3019135712041969
202720001-202725000 0.2998565744850318
202725001-202730000 0.6841988741626432
202730001-202735000 0.4757812974753204
202735001-202740000 0.32638059700607003
202740001-202745000 0.5242201085242648
202745001-202750000 0.4701357264505135
202750001-202755000 0.4034564387060662
202755001-202760000 0.41927299809642027
202760001-202765000 0.46706130055287526
202765001-202770000 0.48901895699966086
202770001-202775000 0.8334349501754069
202775001-202780000 1.289540207936322
202780001-202785000 0.7915107645785158
202785001-202790000 0.6857298220009099
202790001-202795000 0.6140528583303431
202795001-202800000 0.6354244709340614
202800001-202805000 1.060828229880133
202805001-202810000 0.7337201397887712
202810001-202815000 0.6462228184727294
202815001-202820000 0.8403808141093494
202820001-202825000 1.0377751064576053
202825001-202830000 1.0001064599954634
202830001-202835000 1.1681342728864577
202835001-202840000 2.283423268400487
202840001-202845000 0.746046820632096
202845001-202850000 0.6372147490269715
202850001-202855000 1.2087654380679091
202855001-202860000 0.6472420206298499
202860001-202865000 0.46352941961173977
202865001-202870000 0.49885220892116106
202870001-202875000 0.541020491619926
202875001-202880000 0.5584522048933396
202880001-202885000 0.5822464887453425
202885001-202890000 0.6599287998534734
202890001-202895000 0.6364654176646476
202895001-202900000 0.9512991562662472
202900001-202905000 0.9037656276603273
202905001-202910000 0.9336724833973125
202910001-202915000 0.9015563098843324
202915001-202920000 0.7662205859297686
202920001-202925000 0.7055533227111144
202925001-202930000 0.49001140203932914
202930001-202935000 0.5057474047355656
202935001-202940000 1.5109963230773769
202940001-202945000 0.7966245351787792
202945001-202950000 0.3751159632388118
202950001-202955000 0.5916994637403853
202955001-202960000 0.923874135711776
202960001-202965000 0.6468280365174974
202965001-202970000 0.4777214476794574
202970001-202975000 0.7841548234203899
202975001-202980000 0.9621302943040797
202980001-202985000 0.5584933695838649
202985001-202990000 0.4767901987189335
202990001-202995000 0.9836241781939032
202995001-203000000 2.19914277583833
203000001-203005000 3.045490624570594
203005001-203010000 1.327314007851272
203010001-203015000 1.0088782839538897
203015001-203020000 2.603753160216421
203020001-203025000 1.1287856318823155
203025001-203030000 0.9867329324811474
203030001-203035000 1.1832132742569321
203035001-203040000 1.434851634390288
203040001-203045000 1.0895994944783922
203045001-203050000 2.909248396437022
203050001-203055000 4.463935719155645
203055001-203060000 1.0661744656756997
203060001-203065000 0.7367212344602713
203065001-203070000 0.6312056222055794
203070001-203075000 0.8529267898625911
203075001-203080000 0.6546030558298742
203080001-203085000 0.4938587251116596
203085001-203090000 0.7840133771018986
203090001-203095000 0.8772886589016518
203095001-203100000 0.5975779584477127
203100001-203105000 0.7162731674145489
203105001-203110000 2.6648619377918763
203110001-203115000 1.513040311413181
203115001-203120000 0.8383161759707951
203120001-203125000 0.9005820520854639
203125001-203130000 0.6098004343914778
203130001-203135000 0.8513777418493377
203135001-203140000 0.9490315384117811
203140001-203145000 1.6685584183357978
203145001-203150000 2.8890219568365425
203150001-203155000 1.7634466814109158
203155001-203160000 1.6729822404268546
203160001-203165000 1.1571368840135208
203165001-203170000 2.2348754868380056
203170001-203175000 1.2198517166273748
203175001-203180000 0.5689659616533238
203180001-203185000 1.1801139346128424
203185001-203190000 1.3678903402945548
203190001-203195000 1.0847805795824288
203195001-203200000 4.451519331258879
203200001-203205000 1.7721852877950892
203205001-203210000 0.52592632186789
203210001-203215000 0.7614805038563621
203215001-203220000 0.4992628690305766
203220001-203225000 0.3667357947466596
203225001-203230000 0.38098861075801127
203230001-203235000 0.38497546680968403
203235001-203240000 0.7228489372959672
203240001-203245000 1.1569911080364328
203245001-203250000 0.8393310721514959
203250001-203255000 0.6956949822236298
203255001-203260000 0.8510555199446954
203260001-203265000 0.7153236877073349
203265001-203270000 1.214757162764262
203270001-203275000 1.5421672467536298
203275001-203280000 0.5658672548649116
203280001-203285000 0.4409725020037922
203285001-203290000 0.3792377600702035
203290001-203295000 0.646387916051366
203295001-203300000 1.1928518827707137
203300001-203305000 1.1379638633590854
203305001-203310000 1.2799925291258734
203310001-203315000 2.5739384533174032
203315001-203320000 2.106044524465686
203320001-203325000 1.0164026873748202
203325001-203330000 0.9247638993897599
203330001-203335000 9.461437937413562
203335001-203340000 14.771156037159502
203340001-203345000 3.774457065303303
203345001-203350000 1.5728898559616775
203350001-203355000 1.0316353091515977
203355001-203360000 0.8317929970321316
203360001-203365000 0.9999444922452947
203365001-203370000 3.1757396605180066
203370001-203375000 1.183871157413162
203375001-203380000 1.4110853159311685
203380001-203385000 0.8437337022820711
203385001-203390000 0.7174415427427815
203390001-203395000 1.3203025763595688
203395001-203400000 1.2473747162919588
203400001-203405000 1.1420528023442218
203405001-203410000 1.313749027612728
203410001-203415000 0.8508440101820941
203415001-203420000 0.4751988911501056
203420001-203425000 1.325004128984335
203425001-203430000 1.0124347108510046
203430001-203435000 0.3359493529296985
203435001-203440000 0.5023148573507724
203440001-203445000 1.199465866062946
203445001-203450000 0.9116300421105329
203450001-203455000 0.7535005407563086
203455001-203460000 0.9358314983537915
203460001-203465000 1.2086766012876196
203465001-203470000 1.1530352114081928
203470001-203475000 0.9877383433899826
203475001-203480000 1.5451493687127877
203480001-203485000 1.7242624941510252
203485001-203490000 1.3717116242522873
203490001-203495000 8.830456006804527
203495001-203500000 4.507271663097457
203500001-203505000 1.3955924996561406
203505001-203510000 1.0548709103844598
203510001-203515000 0.7935817724581143
203515001-203520000 1.8557663858765827
203520001-203525000 1.4736837817905717
203525001-203530000 0.993200758753789
203530001-203535000 1.0784928379997902
203535001-203540000 0.9857891657413181
203540001-203545000 5.263612095782809
203545001-203550000 3.1709675637778147
203550001-203555000 0.7591644524300422
203555001-203560000 0.8485104989711706
203560001-203565000 0.7052986149829797
203565001-203570000 0.7230459085142652
203570001-203575000 1.0761801870828296
203575001-203580000 1.032106054784241
203580001-203585000 0.636006434441007
203585001-203590000 1.1773421402495772
203590001-203595000 1.9100348829623837
203595001-203600000 0.9977960391494153
203600001-203605000 0.8941358087479098
203605001-203610000 1.121150962399749
203610001-203615000 0.9490739206109273
203615001-203620000 0.3484820753894831
203620001-203625000 0.2710081972390555
203625001-203630000 0.37417921956404626
203630001-203635000 0.5062699984361994
203635001-203640000 0.7069662396056272
203640001-203645000 12.664840565901022
203645001-203650000 4.190479079322913
203650001-203655000 0.7325788393302749
203655001-203660000 0.6092940018645726
203660001-203665000 0.8491454228136684
203665001-203670000 1.3774299116733517
203670001-203675000 0.8037297412001387
203675001-203680000 0.9778170337596744
203680001-203685000 0.9708238600324117
203685001-203690000 0.9330562693880737
203690001-203695000 1.1102623292998421
203695001-203700000 1.3287581471839074
203700001-203705000 1.0837442220973366
203705001-203710000 1.0468673584474761
203710001-203715000 1.5281447179261483
203715001-203720000 0.9979880794973978
203720001-203725000 2.587367289355904
203725001-203730000 2.6748200491949783
203730001-203735000 1.2543410447603933
203735001-203740000 1.667575584698688
203740001-203745000 1.3147250518661289
203745001-203750000 1.0747071456145159
203750001-203755000 1.6102790654989119
203755001-203760000 0.7899072294837243
203760001-203765000 0.5079753092359887
203765001-203770000 0.9608320514063284
203770001-203775000 1.2992540151071224
203775001-203780000 0.607006522069949
203780001-203785000 0.4691766956243309
203785001-203790000 1.0084311260505008
203790001-203795000 0.9428184678987631
203795001-203800000 0.45623203456884764
203800001-203805000 0.38210305616617146
203805001-203810000 0.4197156856396345
203810001-203815000 0.5246050850151209
203815001-203820000 0.5345470895537648
203820001-203825000 0.5434215087826725
203825001-203830000 0.8282933061595256
203830001-203835000 0.6809358049543032
203835001-203840000 0.44265285637427754
203840001-203845000 0.42717233583999975
203845001-203850000 0.6112220502261915
203850001-203855000 1.377518662622781
203855001-203860000 0.6906657939844305
203860001-203865000 0.6938952807783236
203865001-203870000 0.5408046358539079
203870001-203875000 0.5427298990241859
203875001-203880000 0.7140780865521041
203880001-203885000 0.548480649345716
203885001-203890000 0.5279606461301688
203890001-203895000 0.41443972608824303
203895001-203900000 0.6594005290291093
203900001-203905000 0.635923828145123
203905001-203910000 0.38599572753225125
203910001-203915000 0.642976101275225
203915001-203920000 0.9826190928941564
203920001-203925000 0.6263059079695474
203925001-203930000 0.4441145335930513
203930001-203935000 0.41627775453814564
203935001-203940000 0.5021006961629577
203940001-203945000 0.665702915515735
203945001-203950000 3.349860688119377
203950001-203955000 1.2992707193900144
203955001-203960000 0.4759582785520507
203960001-203965000 0.7567972596563315
203965001-203970000 1.246427205256334
203970001-203975000 0.735326276961512
203975001-203980000 3.104560362302164
203980001-203985000 6.3532852949983525
203985001-203990000 0.6918931424905451
203990001-203995000 0.948314343759719
203995001-204000000 1.1993355288572147
204000001-204005000 2.9844307314714187
204005001-204010000 2.6462749727836807
204010001-204015000 0.7581131285091305
204015001-204020000 0.7578541542294454
204020001-204025000 1.072173152067909
204025001-204030000 4.443994566757797
204030001-204035000 2.1175166108869474
204035001-204040000 1.0217583100268188
204040001-204045000 0.8670867577862005
204045001-204050000 0.9639497192503722
204050001-204055000 3.078993162546747
204055001-204060000 2.9593441818753545
204060001-204065000 0.8976837395120892
204065001-204070000 0.8131166748477343
204070001-204075000 7.460906735871436
204075001-204080000 2.178122646953215
204080001-204085000 0.8077172355204688
204085001-204090000 1.5193329102919397
204090001-204095000 2.304369444110062
204095001-204100000 2.435460190812835
204100001-204105000 0.95412206006719
204105001-204110000 1.7488168378655304
204110001-204115000 3.2194335504874148
204115001-204120000 2.0796975451690503
204120001-204125000 2.277655376461951
204125001-204130000 1.741278165210198
204130001-204135000 1.1370462900821934
204135001-204140000 0.7545865893337681
204140001-204145000 0.9484707897448558
204145001-204150000 0.7732401488574183
204150001-204155000 0.7660125655073935
204155001-204160000 1.1636569919899025
204160001-204165000 2.059526889093608
204165001-204170000 1.0784522688650153
204170001-204175000 0.7370760156115763
204175001-204180000 2.812113575330867
204180001-204185000 1.5479419816867643
204185001-204190000 0.7628515340603057
204190001-204195000 0.7504442203116258
204195001-204200000 0.6060697103479105
204200001-204205000 0.5159258904002335
204205001-204210000 0.615212018872996
204210001-204215000 1.0763950878838489
204215001-204220000 0.695356822628024
204220001-204225000 0.5728425197754788
204225001-204230000 0.6836967873974078
204230001-204235000 0.8516079495718857
204235001-204240000 0.8142082092818548
204240001-204245000 0.8188469344471324
204245001-204250000 1.1383380151549254
204250001-204255000 0.8026259075636206
204255001-204260000 2.5939437426215974
204260001-204265000 2.709552583138478
204265001-204270000 0.5029192253484023
204270001-204275000 0.9727128402194305
204275001-204280000 1.0897517360296118
204280001-204285000 0.7731322853736241
204285001-204290000 1.5043208243907586
204290001-204295000 0.7151736427323404
204295001-204300000 0.779316705989667
204300001-204305000 0.8832853780669802
204305001-204310000 0.4115243756024764
204310001-204315000 0.5842679282640539
204315001-204320000 0.9296877604787104
204320001-204325000 1.5410768852116232
204325001-204330000 1.1953438785097794
204330001-204335000 0.7253901533979232
204335001-204340000 0.84048168337643
204340001-204345000 1.4707108357320031
204345001-204350000 1.4135788918643153
204350001-204355000 1.0026432253544406
204355001-204360000 6.5978475467295725
204360001-204365000 1.3935532564745556
204365001-204370000 0.7473258372494305
204370001-204375000 1.5064036630778985
204375001-204380000 0.531221029066158
204380001-204385000 1.319369189306014
204385001-204390000 1.7187520296769594
204390001-204395000 0.5969735249065948
204395001-204400000 0.7899953256865416
204400001-204405000 1.317374966487618
204405001-204410000 0.9742403160843693
204410001-204415000 0.5137118320389219
204415001-204420000 0.5625380153434216
204420001-204425000 0.9669743434398789
204425001-204430000 0.6324761920806828
204430001-204435000 0.6753240481620199
204435001-204440000 0.6073091161810461
204440001-204445000 0.3536227544354428
204445001-204450000 0.8426010945789483
204450001-204455000 1.0554124310422737
204455001-204460000 0.4752100918919169
204460001-204465000 0.7985910637297889
204465001-204470000 0.44757676317361067
204470001-204475000 0.3612715864725971
204475001-204480000 0.7832997466747197
204480001-204485000 0.6053820059578121
204485001-204490000 0.5662123003371022
204490001-204495000 0.8173852153750047
204495001-204500000 0.403137305145786
204500001-204505000 0.3487995694317174
204505001-204510000 0.7127173068267373
204510001-204515000 0.5693573714438205
204515001-204520000 0.5495736862442048
204520001-204525000 0.6704785016359008
204525001-204530000 0.5197394924193267
204530001-204535000 0.5069988257341015
204535001-204540000 0.5094688412811492
204540001-204545000 0.5174931150082117
204545001-204550000 0.8391187027270847
204550001-204555000 0.8722822830149587
204555001-204560000 0.6146269358772133
204560001-204565000 0.4780244836177837
204565001-204570000 0.7049696855467277
204570001-204575000 1.3330560536322933
204575001-204580000 0.7431985846064352
204580001-204585000 1.1061597690984182
204585001-204590000 1.0916040886810505
204590001-204595000 0.9047929534464453
204595001-204600000 1.000686154722669
204600001-204605000 1.202776606280366
204605001-204610000 2.8524738966190397
204610001-204615000 1.283846264644185
204615001-204620000 1.9025665629387651
204620001-204625000 2.579712946776262
204625001-204630000 2.0018533576087383
204630001-204635000 9.595960889085426
204635001-204640000 1.1061732014326573
204640001-204645000 0.9652146374749883
204645001-204650000 0.9380494352453965
204650001-204655000 0.5714901743790808
204655001-204660000 0.514809073974588
204660001-204665000 0.5655417778835613
204665001-204670000 0.9157383744394207
204670001-204675000 0.4137435371194266
204675001-204680000 1.1422737822086266
204680001-204685000 3.831097825548528
204685001-204690000 0.20736335733407862
204690001-204695000 0.29595383950722676
204695001-204700000 0.5847971216546339
204700001-204705000 0.697801167785577
204705001-204710000 0.6636533003192039
204710001-204715000 0.5344323498613969
204715001-204720000 1.2649267538631894
204720001-204725000 0.45675207910284343
204725001-204730000 0.31968688106424037
204730001-204735000 0.615823081099741
204735001-204740000 0.3202982785792792
204740001-204745000 0.440249888766132
204745001-204750000 0.16314414999031215
204750001-204755000 0.41414971560710523
204755001-204760000 0.798342156725176
204760001-204765000 0.3290795561889448
204765001-204770000 0.40583300049217963
204770001-204775000 0.3592153187799932
204775001-204780000 0.7578180397795962
204780001-204785000 1.1732495821937186
204785001-204790000 0.37892966128705385
204790001-204795000 0.17363071413951875
204795001-204800000 0.2653150326665666
204800001-204805000 0.7057154991145413
204805001-204810000 0.4864164285209046
204810001-204815000 0.5180670485240345
204815001-204820000 0.5639390026575252
204820001-204825000 0.3862534092993001
204825001-204830000 0.46909451623948695
204830001-204835000 1.0668656593994057
204835001-204840000 0.10033052661218139
204840001-204845000 0.27982175920343905
204845001-204850000 0.6174418030700336
204850001-204855000 0.30974275196017653
204855001-204860000 0.20188697189381927
204860001-204865000 0.14785214359623963
204865001-204870000 0.529879649132019
204870001-204875000 6.253168148815278
204875001-204880000 2.1073480404430476
204880001-204885000 1.3851693292991933
204885001-204890000 1.0288135941565286
204890001-204895000 0.6578853573745721
204895001-204900000 1.6237674957513712
204900001-204905000 1.805474663136391
204905001-204910000 1.3486139379345405
204910001-204915000 1.2297506141917272
204915001-204920000 0.9160826287663298
204920001-204925000 1.6210117879033188
204925001-204930000 1.3440438094018237
204930001-204935000 1.2261008515859664
204935001-204940000 0.782167727893533
204940001-204945000 0.5469256156685544
204945001-204950000 0.7348821784946998
204950001-204955000 1.0170862179852638
204955001-204960000 0.980970847941463
204960001-204965000 1.3198030962444167
204965001-204970000 7.597468998747121
204970001-204975000 4.403076294940324
204975001-204980000 2.151100026311594
204980001-204985000 4.125346669536751
204985001-204990000 1.9589486576536213
204990001-204995000 0.9877123053083109
204995001-205000000 2.478320697313236
205000001-205005000 1.2795504833622602
205005001-205010000 1.5130551008480462
205010001-205015000 3.5633448065124322
205015001-205020000 0.8282937043555921
205020001-205025000 0.7687884202372969
205025001-205030000 0.9354457678556878
205030001-205035000 1.1555280965323607
205035001-205040000 1.3065277734797411
205040001-205045000 0.7429353766468321
205045001-205050000 0.6704587334406933
205050001-205055000 0.6375393363290852
205055001-205060000 0.475020077335138
205060001-205065000 0.7823337037786352
205065001-205070000 0.563110343678741
205070001-205075000 0.4828026606551563
205075001-205080000 0.7095385569960233
205080001-205085000 0.5731524365855222
205085001-205090000 0.35878778961156543
205090001-205095000 0.5214523927636785
205095001-205100000 0.3720077998074609
205100001-205105000 0.26082530118054925
205105001-205110000 0.6674769933742413
205110001-205115000 0.5636209449975783
205115001-205120000 0.6149721394966182
205120001-205125000 0.5966174985594035
205125001-205130000 0.35662419678328905
205130001-205135000 0.7211729659798811
205135001-205140000 0.8656830856456357
205140001-205145000 0.34730622075353196
205145001-205150000 0.42198777425051537
205150001-205155000 0.5197169507658227
205155001-205160000 0.7996702740664265
205160001-205165000 1.203221913162917
205165001-205170000 0.5519389357927834
205170001-205175000 0.938700227480702
205175001-205180000 0.879346718933179
205180001-205185000 0.5092118397233785
205185001-205190000 0.3074021531010696
205190001-205195000 0.23133762918109643
205195001-205200000 0.5081231551665532
205200001-205205000 0.7344108592948919
205205001-205210000 0.5257332919762812
205210001-205215000 0.5493045496089021
205215001-205220000 0.4871590626258319
205220001-205225000 0.42820198935788717
205225001-205230000 1.0833245816565096
205230001-205235000 0.7365924566329041
205235001-205240000 0.44610809913835053
205240001-205245000 1.0158191717258631
205245001-205250000 1.4556914788815138
205250001-205255000 0.9004512746176846
205255001-205260000 0.7915872080074126
205260001-205265000 0.7261727924959088
205265001-205270000 1.108322676809768
205270001-205275000 4.8264235634053865
205275001-205280000 1.5947950429956606
205280001-205285000 0.8544252195576334
205285001-205290000 0.7793975030870289
205290001-205295000 0.7218154966642912
205295001-205300000 1.430277996183831
205300001-205305000 1.80845983129521
205305001-205310000 1.532696598911132
205310001-205315000 1.4560984764002585
205315001-205320000 1.148890677480352
205320001-205325000 1.5525652313739804
205325001-205330000 2.120616052040823
205330001-205335000 0.7759002477395875
205335001-205340000 0.4354849613286455
205340001-205345000 1.0661561498827163
205345001-205350000 1.2200339757408727
205350001-205355000 0.6822287029417876
205355001-205360000 0.9692723071431861
205360001-205365000 1.1731958331149486
205365001-205370000 0.5890572454649562
205370001-205375000 0.39779792731073643
205375001-205380000 3.0378431377138693
205380001-205385000 5.104035472340029
205385001-205390000 0.64719088736401
205390001-205395000 0.7414235648129939
205395001-205400000 1.2981239183198146
205400001-205405000 1.9371733986435489
205405001-205410000 1.3358998164234377
205410001-205415000 0.9389689275106766
205415001-205420000 5.7487804430233576
205420001-205425000 5.679038348997512
205425001-205430000 0.505812558361659
205430001-205435000 1.0366181888472505
205435001-205440000 3.9980805301089353
205440001-205445000 2.771978301106658
205445001-205450000 3.892396512528874
205450001-205455000 3.698986669483546
205455001-205460000 5.757861779300478
205460001-205465000 3.1231683313049072
205465001-205470000 0.7636241474132192
205470001-205475000 1.3563447851363017
205475001-205480000 0.751381218016702
205480001-205485000 2.497155975176393
205485001-205490000 6.1408581869459615
205490001-205495000 1.4654993113951555
205495001-205500000 1.8654542360541846
205500001-205505000 1.7125211793100097
205505001-205510000 1.411463416601994
205510001-205515000 0.9637683606248044
205515001-205520000 1.2770489076875724
205520001-205525000 0.9804495806592011
205525001-205530000 0.606960564781914
205530001-205535000 1.3100919950379153
205535001-205540000 2.127138744584452
205540001-205545000 1.460382421826031
205545001-205550000 1.1576834074992493
205550001-205555000 1.2395041549645027
205555001-205560000 3.092924090835346
205560001-205565000 0.9227335641217949
205565001-205570000 0.3455501968836224
205570001-205575000 1.7670164690150416
205575001-205580000 1.7675258432992251
205580001-205585000 0.557844628625692
205585001-205590000 0.584787456893909
205590001-205595000 0.5056517857551666
205595001-205600000 0.4505638890648442
205600001-205605000 1.1781604474050305
205605001-205610000 2.433693610229897
205610001-205615000 1.2080067869025426
205615001-205620000 0.8541012883074902
205620001-205625000 0.8326313451795491
205625001-205630000 1.5812910856793836
205630001-205635000 0.6199241582813414
205635001-205640000 1.5605321678444384
205640001-205645000 1.650299698443722
205645001-205650000 0.46320364182479484
205650001-205655000 0.7460240994248692
205655001-205660000 0.9352314587243806
205660001-205665000 0.7599853601126388
205665001-205670000 0.5672119431566299
205670001-205675000 0.8201808491640113
205675001-205680000 0.900689910315119
205680001-205685000 0.7235442626451459
205685001-205690000 0.6076979254787944
205690001-205695000 0.3790715800977018
205695001-205700000 0.25866490048634055
205700001-205705000 0.5269172266964922
205705001-205710000 0.34404711628019613
205710001-205715000 0.5416680516665482
205715001-205720000 1.6100102761726454
205720001-205725000 0.46548789529008566
205725001-205730000 0.5705733206498231
205730001-205735000 0.719051136268277
205735001-205740000 0.9113101143173333
205740001-205745000 0.94881080128307
205745001-205750000 0.7139046073324956
205750001-205755000 0.803651167386114
205755001-205760000 1.1774522947110635
205760001-205765000 1.0041428902809704
205765001-205770000 0.6970058511878333
205770001-205775000 0.5631575213288307
205775001-205780000 0.6482465237169617
205780001-205785000 0.857824893540963
205785001-205790000 0.6122624964802266
205790001-205795000 0.502983180551445
205795001-205800000 0.6013945727370614
205800001-205805000 0.5082947951136315
205805001-205810000 2.8912298098706652
205810001-205815000 5.721660010419709
205815001-205820000 0.6083606978906723
205820001-205825000 0.5957474278493325
205825001-205830000 0.574448537547588
205830001-205835000 0.5542726486134348
205835001-205840000 0.7414079723746165
205840001-205845000 0.7898282239076899
205845001-205850000 0.6571861074332935
205850001-205855000 0.6511235997518611
205855001-205860000 0.6901044080275632
205860001-205865000 0.6840842722174388
205865001-205870000 0.4279573702812383
205870001-205875000 0.5135851648513267
205875001-205880000 0.9204101608606505
205880001-205885000 3.8148306509298004
205885001-205890000 1.6642994278841543
205890001-205895000 1.033177478656338
205895001-205900000 1.534090898629519
205900001-205905000 0.7893783064335161
205905001-205910000 0.9140312310062799
205910001-205915000 2.000290664222128
205915001-205920000 1.3019843390265389
206185001-206190000 0.13075590523593777
206190001-206195000 0.378842514928998
206195001-206200000 0.789374458577924
206200001-206205000 0.5385563133022906
206205001-206210000 0.4550475188996895
206210001-206215000 0.47874631240271937
206215001-206220000 1.41989536650768
206220001-206225000 0.6068965916195023
206225001-206230000 0.5918605218594772
206230001-206235000 2.8130257786714683
206235001-206240000 0.8375049581865224
206240001-206245000 0.7784743776767685
206245001-206250000 0.4901432997727969
206250001-206255000 0.2910201598343776
206255001-206260000 0.497088099610844
206260001-206265000 1.014955647864907
206265001-206270000 0.28204477946619183
206270001-206275000 0.2710691139912812
206275001-206280000 0.5895166100715855
206280001-206285000 2.7093621773224488
206285001-206290000 0.9012993380566217
206290001-206295000 1.0652169953763602
206295001-206300000 1.3077990449399681
206300001-206305000 0.35667150726158264
206305001-206310000 0.5566993035863832
206310001-206315000 0.6960551437728072
206315001-206320000 0.7698339064382055
206320001-206325000 1.3795595603053838
206325001-206330000 1.094661069017319
206575001-206580000 0.09918442771254407
206580001-206585000 0.2526174193329174
206585001-206590000 0.5824456527063411
206590001-206595000 0.526685462649262
206595001-206600000 0.6106774724136678
206600001-206605000 0.6951937160655549
206605001-206610000 0.8673061273679612
206610001-206615000 0.7370900654627145
206615001-206620000 0.4996831242202512
206620001-206625000 0.5917972079894297
206625001-206630000 1.3046258751284885
206630001-206635000 0.6559069571567069
206635001-206640000 0.3667023659584662
206640001-206645000 4.724325976145203
206645001-206650000 9.951533637469172
206650001-206655000 0.955955024136938
206655001-206660000 1.0726721498083809
206660001-206665000 2.125961161173778
206665001-206670000 2.387230852912697
206670001-206675000 1.0359432456552373
206675001-206680000 0.7695692008696092
206680001-206685000 1.10164457849979
206685001-206690000 0.8160076598988776
206690001-206695000 0.9928926426833222
206695001-206700000 1.1859843362127496
206700001-206705000 0.6985365262894518
206705001-206710000 0.9369231625056247
206710001-206715000 0.9749274894964751
206715001-206720000 0.7352006528821629
206720001-206725000 1.084906356496596
206725001-206730000 1.5157283158142028
206730001-206735000 0.6976729180291221
206735001-206740000 0.6911381468536134
206740001-206745000 0.951776796279946
206745001-206750000 0.8631342003928713
206750001-206755000 0.958480227837662
206755001-206760000 1.885407514261634
206760001-206765000 0.7870897384646934
206765001-206770000 0.5730839092794339
206770001-206775000 0.6866100353404935
206775001-206780000 1.1735872076974156
206780001-206785000 1.9049215996707938
206785001-206790000 1.0153012761686562
206790001-206795000 3.6205591295966815
206795001-206800000 1.5011490251090949
206800001-206805000 0.7904399012002532
206805001-206810000 1.0402878378080054
206810001-206815000 0.1876647206514329
206815001-206820000 0.34093969418695647
206820001-206825000 0.4153793831135729
206825001-206830000 0.3802462322047943
206830001-206835000 1.2563221917321048
206835001-206840000 0.7987270915750226
206840001-206845000 0.9433818586778503
206845001-206850000 0.937497493499771
206850001-206855000 0.4927419285515563
206855001-206860000 0.285318881915593
206860001-206865000 0.4030702041607676
206865001-206870000 0.6387769930153214
206870001-206875000 0.3658148557808852
206875001-206880000 0.4861686232330123
206880001-206885000 0.5884469128118607
206885001-206890000 0.35341019324640194
206890001-206895000 0.3930815235001572
206895001-206900000 0.7685150352842727
206900001-206905000 0.6575694681663337
206905001-206910000 0.9565172937678761
206910001-206915000 2.874078835982121
206915001-206920000 1.096696356212546
206920001-206925000 0.6347071252141036
206925001-206930000 0.6784069051542319
206930001-206935000 4.254662768526475
206935001-206940000 1.3183559469462605
206940001-206945000 0.5613406547976821
206945001-206950000 0.6686613177191251
206950001-206955000 1.1582841496624525
206955001-206960000 3.3686076917301837
206960001-206965000 0.8961854271505797
206965001-206970000 0.8783698459522162
206970001-206975000 1.369426434220086
206975001-206980000 0.932716048891255
206980001-206985000 0.7989147465962868
206985001-206990000 1.6531631359525913
206990001-206995000 0.8289902803899826
206995001-207000000 0.6113584298994807
207000001-207005000 0.9269024841573942
207005001-207010000 0.3497085217437258
207010001-207015000 0.5953651322235521
207015001-207020000 1.0249876619547993
207020001-207025000 0.4813475488557054
207025001-207030000 3.5383603073615535
207030001-207035000 1.3893415910626152
207035001-207040000 0.533961242523299
207040001-207045000 3.0859070591415385
207045001-207050000 0.19056756036703995
207050001-207055000 0.3014175727168192
207055001-207060000 1.0900853872989769
207060001-207065000 0.7100554858843325
207065001-207070000 1.0676566132805823
207070001-207075000 0.5337767237207188
207075001-207080000 0.5202393823939675
207080001-207085000 0.8192110887589936
207085001-207090000 1.1279966316785373
207090001-207095000 0.6421645914685237
207095001-207100000 0.5095714252362489
207100001-207105000 0.6454267575126872
207105001-207110000 0.6112171872927498
207110001-207115000 0.7549142811066262
207115001-207120000 0.7039088606978736
207120001-207125000 0.6250999678149434
207125001-207130000 0.4507641985538673
207130001-207135000 0.5515074759504938
207135001-207140000 0.7614467168258402
207140001-207145000 0.8203539056686815
207145001-207150000 0.7649644799687719
207150001-207155000 0.6832839627339438
207155001-207160000 1.3722876804282604
207160001-207165000 1.1535689617400517
207165001-207170000 0.8059975164796648
207170001-207175000 0.7206048463435986
207175001-207180000 0.6948420698427014
207180001-207185000 0.5100492135104233
207185001-207190000 0.6962283634744665
207190001-207195000 2.4403928620240825
207195001-207200000 0.2174276972573413
207200001-207205000 0.09488718312191632
207205001-207210000 0.18919782682854497
207210001-207215000 0.6141768097193382
207215001-207220000 0.704255177355554
207220001-207225000 0.6258855448112716
207225001-207230000 0.5476450700855223
207230001-207235000 0.5808705690202861
207235001-207240000 1.0287696700485347
207240001-207245000 0.9211213920422611
207245001-207250000 0.7096972689703817
207250001-207255000 2.4404061345589185
207255001-207260000 1.175282676372778
207260001-207265000 0.5659140002153621
207265001-207270000 2.0887646945844587
207270001-207275000 0.9545878327633521
207275001-207280000 0.3659694982591432
207280001-207285000 0.8260886544444854
207285001-207290000 3.788837878182597
207290001-207295000 6.780553205182355
207295001-207300000 7.5323948484067165
207300001-207305000 1.3380143319349413
207305001-207310000 1.1460989445884096
207310001-207315000 0.6477362463142601
207315001-207320000 0.5266270836287741
207320001-207325000 0.6617978823984131
207325001-207330000 0.3751090003159888
207330001-207335000 0.09316146462552524
207335001-207340000 0.02559048394520895
207340001-207345000 0.415434174538997
207345001-207350000 0.5907009356758319
207350001-207355000 0.23553097010236693
207355001-207360000 0.3814510711655581
207360001-207365000 1.0048594029715396
207365001-207370000 0.40345208267142446
207370001-207375000 0.5553678629528327
207375001-207380000 0.5507024694889964
207380001-207385000 0.300211735625559
207385001-207390000 0.8324779698830854
207390001-207395000 0.5204173264261583
207395001-207400000 0.4034096308460971
207400001-207405000 0.5862034903880624
207405001-207410000 0.7616527866361427
207410001-207415000 1.1101321500697858
207415001-207420000 0.9371976797018184
207420001-207425000 0.702223914759051
207425001-207430000 0.30154505243077573
207430001-207435000 0.33383543718186565
207435001-207440000 0.6273765705595956
207440001-207445000 0.4630541914124918
207445001-207450000 0.9360194677507794
207450001-207455000 0.6105451195790833
207455001-207460000 0.42837829365632135
207460001-207465000 0.9020076743816029
207465001-207470000 0.819318355459355
207470001-207475000 0.5365222999948965
207475001-207480000 0.5809032850603851
207480001-207485000 0.528557740931634
207485001-207490000 0.7152952565282568
207490001-207495000 0.9459433452083275
207495001-207500000 0.5915790445429081
207500001-207505000 0.6814729945268251
207505001-207510000 0.487447344650873
207510001-207515000 0.4297107744845043
207515001-207520000 0.5715605627024763
207520001-207525000 0.29837861028225
207525001-207530000 0.40639390527937913
207530001-207535000 0.6023401547524758
207535001-207540000 0.3418008096909962
207540001-207545000 0.434668892284853
207545001-207550000 0.41727098716510574
207550001-207555000 1.007670916703339
207555001-207560000 0.6953307186713538
207560001-207565000 0.33013062158446865
207565001-207570000 0.7645701836106028
207570001-207575000 1.320586096222039
207575001-207580000 0.9788558225128209
207580001-207585000 0.535923017180684
207585001-207590000 0.40213303486465074
207590001-207595000 0.40819866588199677
207595001-207600000 0.6711910954351259
207600001-207605000 0.505872431685026
207605001-207610000 0.3113455393922413
207610001-207615000 0.6189482501498281
207615001-207620000 1.5309744386067023
207620001-207625000 0.6735612019287951
207625001-207630000 0.5714523609397446
207630001-207635000 0.6203096158738391
207635001-207640000 0.6912936510339897
207640001-207645000 0.7275562524379063
207645001-207650000 0.5685102880197346
207650001-207655000 1.4543413307677677
207655001-207660000 1.9658796263278764
207660001-207665000 0.6062833150410317
207665001-207670000 0.5762772493428611
207670001-207675000 1.078078618912691
207675001-207680000 3.003106215904095
207680001-207685000 0.8536292930755507
207685001-207690000 0.6562903354423985
207690001-207695000 1.2833267110844457
207695001-207700000 0.15428261646563504
207700001-207705000 0.057542661903769075
207705001-207710000 0.34525597139330383
207710001-207715000 0.17262798570153726
207715001-207720000 0.23017064759553593
207720001-207725000 0.24278535664771514
207725001-207730000 0.1963319845095358
207730001-207735000 0.30504282335316163
207735001-207740000 0.5851174812007145
207740001-207745000 0.22488084758416962
207745001-207750000 0.30216162826513815
207750001-207755000 0.9088052153312167
207755001-207760000 0.6976342442138503
207760001-207765000 0.3993596903686637
207765001-207770000 0.47061776445297265
207770001-207775000 0.6279355652011326
207775001-207780000 0.52843885100935
207780001-207785000 0.6444316029792194
207785001-207790000 0.5129478277791895
207790001-207795000 0.5136113994318917
207795001-207800000 0.422747525499477
207800001-207805000 0.5432636662510721
207805001-207810000 3.7825922871645017
207810001-207815000 0.9527761773254266
207815001-207820000 0.7386396721069697
207820001-207825000 0.8083158951566242
207825001-207830000 0.7382924294973404
207830001-207835000 0.6060181027949022
207835001-207840000 0.408144044975928
207840001-207845000 0.6397960684536541
207845001-207850000 0.888912491488019
207850001-207855000 0.8321924825889123
207855001-207860000 1.1586983954199508
207860001-207865000 0.645470941359238
207865001-207870000 0.6026298295081881
207870001-207875000 0.6859498144969014
207875001-207880000 3.0898944859605577
207880001-207885000 3.5950682616105203
207885001-207890000 1.2752605627189595
207890001-207895000 0.9915751303709646
207895001-207900000 0.7181894968380692
207900001-207905000 0.6590723479183411
207905001-207910000 0.8805252943705636
207910001-207915000 2.157695796454768
207915001-207920000 1.1203823396627768
207920001-207925000 0.7434049177513712
207925001-207930000 0.6123618054758803
207930001-207935000 0.5620770129943455
207935001-207940000 0.60053819005046
207940001-207945000 0.7791822352193604
207945001-207950000 0.7693366187033709
207950001-207955000 0.7331684482089574
207955001-207960000 1.1270106832323403
207960001-207965000 0.8801962049059783
207965001-207970000 0.5780665929061437
207970001-207975000 0.8418177988178995
207975001-207980000 1.084188285735967
207980001-207985000 0.5130001778459151
207985001-207990000 0.7167731945810862
207990001-207995000 3.5443896636920327
207995001-208000000 0.49631657938527357
208000001-208005000 0.2616483465431219
208005001-208010000 0.2665746450211776
208010001-208015000 0.6906212468146673
208015001-208020000 0.6825758992919588
208020001-208025000 1.012107459923743
208025001-208030000 2.442860704047128
208030001-208035000 0.4044139048365696
208035001-208040000 1.4341077728213099
208040001-208045000 1.8657815662585928
208045001-208050000 0.9260172259136964
208050001-208055000 1.3376272791475383
208055001-208060000 1.2165115003410916
208060001-208065000 3.749347481331369
208065001-208070000 1.0551998035493935
208070001-208075000 0.4272771489654951
208075001-208080000 0.5230316320266172
208080001-208085000 0.7719063494994082
208085001-208090000 0.4792332746402816
208090001-208095000 0.5179425518781378
208095001-208100000 0.8974091682212374
208100001-208105000 0.46143385844277135
208105001-208110000 0.3473555904829836
208110001-208115000 0.44496413691800585
208115001-208120000 0.5859843917966622
208120001-208125000 0.495944486359399
208125001-208130000 0.8364766040603693
208130001-208135000 0.5416214082110552
208135001-208140000 0.4193747534350038
208140001-208145000 1.6573197326548426
208145001-208150000 0.8561014187478908
208150001-208155000 0.46205685775796607
208155001-208160000 1.3487000669994018
208160001-208165000 3.240362200914434
208165001-208170000 2.168429593000534
208170001-208175000 2.723134322437983
208175001-208180000 1.779331341645884
208180001-208185000 2.791672604690957
208185001-208190000 1.4682507726067724
208190001-208195000 1.8282027533082028
208195001-208200000 2.4681790863528623
208200001-208205000 0.7038802452446776
208205001-208210000 1.1023584641568915
208210001-208215000 0.7301180024906087
208215001-208220000 0.971449270207424
208220001-208225000 0.8768511382399755
208225001-208230000 0.46573523327544636
208230001-208235000 0.8346225779993193
208235001-208240000 1.1365593905138325
208240001-208245000 0.9909311384544622
208245001-208250000 0.6695295883734713
208250001-208255000 0.843795540823556
208255001-208260000 1.3514150588571001
208260001-208265000 0.5124933113817384
208265001-208270000 0.5676358868149982
208270001-208275000 0.910056281320979
208275001-208280000 0.9918384501437334
208280001-208285000 0.8780689588532824
208285001-208290000 0.7437049403890982
208290001-208295000 0.8683055772974434
208295001-208300000 0.8493125027762428
208300001-208305000 1.3310787737218481
208305001-208310000 0.8242220047992314
208310001-208315000 0.4407575193546918
208315001-208320000 0.4998217249724412
208320001-208325000 0.971520866477915
208325001-208330000 1.869254145144904
208330001-208335000 1.300460221463631
208335001-208340000 1.0317253428953335
208340001-208345000 0.822187553035033
208345001-208350000 0.6758864118166779
208350001-208355000 0.5234029869763639
208355001-208360000 0.4870975698749723
208360001-208365000 0.7542063789554102
208365001-208370000 1.265191251741738
208370001-208375000 1.022570769512382
208375001-208380000 0.8499060994239148
208380001-208385000 2.224611790649797
208385001-208390000 1.4367918082145377
208390001-208395000 0.7465460077501685
208395001-208400000 0.8732866977066922
208400001-208405000 0.6339300643906564
208405001-208410000 6.240850032138109
208410001-208415000 15.964733968957407
208415001-208420000 1.214235275485754
208420001-208425000 1.5208993650468294
208425001-208430000 1.2969204627924233
208430001-208435000 1.1383019526181997
208435001-208440000 0.9566494850454169
208440001-208445000 0.9273246677539735
208445001-208450000 1.0067454269192255
208450001-208455000 0.8961308332090527
208455001-208460000 1.4388472478021137
208460001-208465000 0.6897540985196353
208465001-208470000 0.6230989601022072
208470001-208475000 0.4934086717225704
208475001-208480000 0.2714387449170756
208480001-208485000 0.5469319294080233
208485001-208490000 0.6751684300330352
208490001-208495000 0.3147743655584745
208495001-208500000 0.6171934625164578
208500001-208505000 1.5586277048819974
208505001-208510000 0.6152522302670685
208510001-208515000 0.4611555412621089
208515001-208520000 0.4173348207127902
208520001-208525000 1.6257632205695123
208525001-208530000 2.358824097026978
208530001-208535000 0.4253640445470248
208535001-208540000 1.0167804704364685
208540001-208545000 3.3561992994297176
208545001-208550000 0.6399598563544278
208550001-208555000 1.3687018609531196
208555001-208560000 1.7749397177933397
208560001-208565000 0.6445162220542737
208565001-208570000 0.7565778979169923
208570001-208575000 0.7575849746248108
208575001-208580000 0.9554069199890179
208580001-208585000 1.0207918724228078
208585001-208590000 1.520131166392095
208590001-208595000 2.8460739937698296
208595001-208600000 0.8040316207579884
208600001-208605000 0.5398374329589142
208605001-208610000 0.6436460101054045
208610001-208615000 0.9361877976456741
208615001-208620000 3.712204928036382
208620001-208625000 1.9675753974333758
208625001-208630000 0.9643296323087374
208630001-208635000 7.317958889102032
208635001-208640000 3.73063631088885
208640001-208645000 1.9110151795301975
208645001-208650000 1.0335803033880928
208650001-208655000 0.5240670372121585
208655001-208660000 0.6879327915895995
208660001-208665000 1.0780231928758828
208665001-208670000 1.2614974151493579
208670001-208675000 0.8401454588789496
208675001-208680000 0.8856902450297964
208680001-208685000 0.929491162868394
208685001-208690000 0.7570873591946669
208690001-208695000 0.7077435212555006
208695001-208700000 0.6972825980686663
208700001-208705000 5.792409530154823
208705001-208710000 2.597430227899533
208710001-208715000 0.9528716003688965
208715001-208720000 1.5683846964331598
208720001-208725000 0.7345323687022893
208725001-208730000 1.043820422901092
208730001-208735000 2.1102712909287633
208735001-208740000 0.7564775034190155
208740001-208745000 0.7850505994203008
208745001-208750000 0.7982637086645522
208750001-208755000 0.6535491722968517
208755001-208760000 0.9619823867452503
208760001-208765000 1.5331736200908404
208765001-208770000 0.8456292056051563
208770001-208775000 1.69071913049337
208775001-208780000 1.6201033950679535
208780001-208785000 0.613989071482507
208785001-208790000 1.0213475241332348
208790001-208795000 1.0357392589808865
208795001-208800000 1.0269705057073157
208800001-208805000 1.3004158620038813
208805001-208810000 5.258786289656446
208810001-208815000 5.239764206398279
208815001-208820000 0.07038858215323862
208820001-208825000 0.06977453344824198
208825001-208830000 0.17775795169406233
208830001-208835000 1.1160624442759757
208835001-208840000 0.6042120443946566
208840001-208845000 0.5931663693985716
208845001-208850000 0.9518963203500821
208850001-208855000 0.6768440618056386
208855001-208860000 1.170978559055731
208860001-208865000 0.9609502094872683
208865001-208870000 0.6138010801902479
208870001-208875000 0.6966113075818688
208875001-208880000 0.41704627969167574
208880001-208885000 0.34202721972217465
208885001-208890000 0.330325345932904
208890001-208895000 0.4488770091858831
208895001-208900000 0.5695568458653901
208900001-208905000 0.33204267505203416
208905001-208910000 0.4809743217342104
208910001-208915000 0.751006048199318
208915001-208920000 0.7901306184249393
208920001-208925000 1.4221119368031636
208925001-208930000 0.693560341676444
208930001-208935000 0.7548038839450517
208935001-208940000 1.1569605631859372
208940001-208945000 1.0971301938696347
208945001-208950000 0.8772110942067178
208950001-208955000 1.461630234885109
208955001-208960000 2.0174506479931793
208960001-208965000 0.5679248669916177
208965001-208970000 0.5639709174914121
208970001-208975000 1.47289962708771
208975001-208980000 1.450174606591572
208980001-208985000 0.8803848571589784
208985001-208990000 0.8502877207282172
208990001-208995000 2.003600587991245
208995001-209000000 2.65811470106049
209000001-209005000 0.9623692850805963
209005001-209010000 0.831280961298226
209010001-209015000 0.5347373164718584
209015001-209020000 0.5500835578319128
209020001-209025000 0.6685406655147551
209025001-209030000 0.57797123207576
209030001-209035000 0.871260418230578
209035001-209040000 1.9453387139443963
209040001-209045000 0.9630509973861332
209045001-209050000 0.6062894957906984
209050001-209055000 4.14292149109016
209055001-209060000 3.3202367118301734
209060001-209065000 1.2245012793077257
209065001-209070000 1.5763346428772316
209070001-209075000 0.7269546505784013
209075001-209080000 0.7383508392937213
209080001-209085000 2.4836976525066934
209085001-209090000 1.3838048944347312
209090001-209095000 2.1071654198172
209095001-209100000 1.7812739016773667
209100001-209105000 1.1378206438597407
209105001-209110000 1.5168966304487104
209110001-209115000 0.7015309540860046
209115001-209120000 3.0651070866437276
209120001-209125000 3.7386964094355397
209125001-209130000 0.5849817993839996
209130001-209135000 0.7894781872710382
209135001-209140000 1.5268462882895282
209140001-209145000 0.9908989464085679
209145001-209150000 0.6189162461393374
209150001-209155000 0.717039349171742
209155001-209160000 0.8320146997659862
209160001-209165000 0.5285388859099309
209165001-209170000 0.48145959689385237
209170001-209175000 0.43405226533977576
209175001-209180000 0.5127472172841505
209180001-209185000 0.815038202603133
209185001-209190000 0.6797783925896695
209190001-209195000 0.6082845525629768
209195001-209200000 0.7367804309536476
209200001-209205000 3.599719532683456
209205001-209210000 1.2488902220832878
209210001-209215000 0.4870775770923889
209215001-209220000 0.8281874111285965
209220001-209225000 1.382565941654391
209225001-209230000 0.6500354469533551
209230001-209235000 2.3856745789213827
209235001-209240000 2.706836983076149
209240001-209245000 0.5486599585457834
209245001-209250000 0.9262042093181285
209250001-209255000 0.9839430065094295
209255001-209260000 0.7337446256101128
209260001-209265000 1.3049618048426632
209265001-209270000 1.4192975746706475
209270001-209275000 0.49449412681512667
209275001-209280000 0.7228420790348549
209280001-209285000 1.2548357788071591
209285001-209290000 0.657200071203072
209290001-209295000 0.6003968973295954
209295001-209300000 0.8830319014935227
209300001-209305000 1.1926361624868418
209305001-209310000 1.724477116175515
209310001-209315000 2.4134829400463778
209315001-209320000 0.48612324182217903
209320001-209325000 0.3111122801554541
209325001-209330000 2.8656659821369255
209330001-209335000 1.727682092074469
209335001-209340000 0.42134916123684446
209340001-209345000 0.6697097413828882
209345001-209350000 0.8443605722368642
209350001-209355000 0.609362491932381
209355001-209360000 0.8805536448637936
209360001-209365000 1.2935661150533195
209365001-209370000 0.45585505962233813
209370001-209375000 0.5132495312879833
209375001-209380000 1.2631707410645112
209380001-209385000 0.7729513227343128
209385001-209390000 0.5337077047448424
209390001-209395000 1.679126965814101
209395001-209400000 0.9567519071333113
209400001-209405000 0.40049393166859304
209405001-209410000 0.7071423268956198
209410001-209415000 0.6837071224443773
209415001-209420000 0.5235340801481165
209420001-209425000 1.0100720981159794
209425001-209430000 0.4340526640449697
209430001-209435000 0.34799410730453917
209435001-209440000 0.7297716730175102
209440001-209445000 0.24479363347011698
209445001-209450000 0.27243107924781185
209450001-209455000 0.6154564909081869
209455001-209460000 0.7460106098992848
209460001-209465000 0.7189437279096497
209465001-209470000 0.6655383154183538
209470001-209475000 0.4984471197915542
209475001-209480000 0.42947840948329097
209480001-209485000 0.5686587878898737
209485001-209490000 0.45555571426101066
209490001-209495000 0.5427607693131035
209495001-209500000 1.0376034305576396
209500001-209505000 0.2923374103638872
209505001-209510000 0.3218989379928782
209510001-209515000 0.9053368071022357
209515001-209520000 0.6513728080147106
209520001-209525000 0.6168010926634635
209525001-209530000 0.9580223578083811
209530001-209535000 0.6643762365207296
209535001-209540000 0.4042194091939452
209540001-209545000 0.5516234519416591
209545001-209550000 1.1139307910863099
209550001-209555000 1.012073315712565
209555001-209560000 0.5568490685601193
209560001-209565000 0.9735427206915872
209565001-209570000 0.597102945217993
209570001-209575000 0.4260995502735655
209575001-209580000 0.9279402435188272
209580001-209585000 1.371957312886884
209585001-209590000 2.027959617137651
209590001-209595000 1.2120664451419136
209595001-209600000 0.7661795508858786
209600001-209605000 0.6796029164307293
209605001-209610000 0.8157266164677983
209610001-209615000 0.7018373095402313
209615001-209620000 1.0580147175072598
209620001-209625000 1.1540749605859728
209625001-209630000 0.7334763120624308
209630001-209635000 1.1325420066858418
209635001-209640000 1.8727360502534198
209640001-209645000 1.5015644690175864
209645001-209650000 1.348874479100289
209650001-209655000 0.8725035818252802
209655001-209660000 0.6092542976759325
209660001-209665000 0.4563317358055311
209665001-209670000 0.4904279025725532
209670001-209675000 0.5503340300918551
209675001-209680000 0.6680293641404502
209680001-209685000 0.9524095362975897
209685001-209690000 0.42031260313913194
209690001-209695000 0.5547678626053593
209695001-209700000 1.117594271914918
209700001-209705000 0.5799176453485003
209705001-209710000 0.7588945042799207
209710001-209715000 0.9462253022202577
209715001-209720000 0.8383978638118741
209720001-209725000 36.08262527794313
209725001-209730000 7.760154383745594
209730001-209735000 0.7849726520936208
209735001-209740000 0.9113585892362789
209740001-209745000 0.7742958903795605
209745001-209750000 0.7557390603183194
209750001-209755000 0.6527092891997506
209755001-209760000 0.8337089147963364
209760001-209765000 1.2609995410062609
209765001-209770000 1.3252073106406221
209770001-209775000 0.8997497903955245
209775001-209780000 1.0393388272161028
209780001-209785000 4.17220085759518
209785001-209790000 1.5570387584162224
209790001-209795000 0.9438144991185372
209795001-209800000 1.2573419829727295
209800001-209805000 1.4774691305784011
209805001-209810000 3.1439992270613493
209810001-209815000 2.894768635826661
209815001-209820000 1.3265592299357178
209820001-209825000 1.5320140538021074
209825001-209830000 1.9347234794433146
209830001-209835000 19.71273287568749
209835001-209840000 7.201635295011516
209840001-209845000 0.6024755135494726
209845001-209850000 0.7280117816121807
209850001-209855000 0.8064197193513036
209855001-209860000 0.5912789782719913
209860001-209865000 0.8023533159135691
209865001-209870000 0.493113239767122
209870001-209875000 0.13532401667832483
209875001-209880000 0.4056765141165704
209880001-209885000 1.1532527600310436
209885001-209890000 0.5201535249107962
209890001-209895000 0.6086228158213526
209895001-209900000 0.391562808188731
209900001-209905000 0.3700611377260279
209905001-209910000 0.4700578893830854
209910001-209915000 0.6404679484980976
209915001-209920000 0.624192372637881
209920001-209925000 0.4893430247523478
209925001-209930000 0.5072236966301236
209930001-209935000 0.7924391676478373
209935001-209940000 1.1541728585991626
209940001-209945000 2.14195420706712
209945001-209950000 1.4574843379027715
209950001-209955000 0.6598906448407225
209955001-209960000 0.6985782457119161
209960001-209965000 0.5842530470914962
209965001-209970000 0.5466587091290985
209970001-209975000 0.5931096264412336
209975001-209980000 0.8023754079533614
209980001-209985000 0.6265759688239378
209985001-209990000 0.3827272722211687
209990001-209995000 0.4612152540818141
209995001-210000000 0.784491401105538
210000001-210005000 0.8272655033536643
210005001-210010000 1.3455193449346932
210010001-210015000 0.7793248119884644
210015001-210020000 0.4267088103585438
210020001-210025000 0.4493033171544431
210025001-210030000 3.872001900534212
210030001-210035000 2.202798013539843
210035001-210040000 0.8913192793969624
210040001-210045000 1.1750635307029829
210045001-210050000 0.6689264909695545
210050001-210055000 0.8128508903321584
210055001-210060000 1.9863425893248543
210060001-210065000 0.7015107658164552
210065001-210070000 0.5927550581334952
210070001-210075000 0.7102566435893132
210075001-210080000 0.47084409321175696
210080001-210085000 0.815904062875272
210085001-210090000 0.5485797215315742
210090001-210095000 0.46106083143318904
210095001-210100000 0.6959685154336561
210100001-210105000 0.610213117851583
210105001-210110000 1.0446318866865607
210110001-210115000 1.3006308405814744
210115001-210120000 0.5936846975758014
210120001-210125000 0.4501653951983196
210125001-210130000 0.5679597245536764
210130001-210135000 0.8226451253876221
210135001-210140000 0.7704365370197817
210140001-210145000 0.7280829908408689
210145001-210150000 0.5135527130014005
210150001-210155000 0.47092831573619487
210155001-210160000 0.617335354020019
210160001-210165000 0.6270531581312765
210165001-210170000 0.6766018371814451
210170001-210175000 0.8741210575642314
210175001-210180000 0.6125190226611984
210180001-210185000 0.4384349333810601
210185001-210190000 0.5084159240983418
210190001-210195000 0.7105277995404667
210195001-210200000 0.7314432880234719
210200001-210205000 0.6261591152266641
210205001-210210000 0.6281041069272247
210210001-210215000 0.4579633743973461
210215001-210220000 0.5700777731437092
210220001-210225000 0.7062015380945623
210225001-210230000 0.5721061712106753
210230001-210235000 0.4447298629538571
210235001-210240000 0.346504383204438
210240001-210245000 0.668177513383499
210245001-210250000 0.8900045356756742
210250001-210255000 0.4553811107082957
210255001-210260000 0.4297934066942959
210260001-210265000 0.5817827964723623
210265001-210270000 0.939069467550838
210270001-210275000 0.6001885293350705
210275001-210280000 0.6912454500118537
210280001-210285000 0.8832629451972055
210285001-210290000 0.6653351729275734
210290001-210295000 0.6659514793492549
210295001-210300000 0.7935718789690518
210300001-210305000 0.8618922909822354
210305001-210310000 0.7389751597384548
210310001-210315000 0.6900191647852653
210315001-210320000 0.8623369632689896
210320001-210325000 0.7216071693180968
210325001-210330000 0.6753089859200463
210330001-210335000 0.5738053538276777
210335001-210340000 0.5387321088398324
210340001-210345000 0.9642278421770739
210345001-210350000 1.2871026911484735
210350001-210355000 1.4214829375560107
210355001-210360000 1.2488238813696857
210360001-210365000 1.0843607581208212
210365001-210370000 1.3633024970523333
210370001-210375000 1.2254490684465786
210375001-210380000 1.010686551828646
210380001-210385000 0.7378919959003791
210385001-210390000 0.6620116418746294
210390001-210395000 0.5329457707983604
210395001-210400000 0.749721577183214
210400001-210405000 0.48628778655016547
210405001-210410000 0.24703814047005587
210410001-210415000 0.4668592435582124
210415001-210420000 0.5405448071866066
210420001-210425000 0.5435773596984329
210425001-210430000 1.221679358354027
210430001-210435000 0.8820425788211953
210435001-210440000 0.8163363755670248
210440001-210445000 0.9744756193352189
210445001-210450000 0.45112753461985283
210450001-210455000 0.42781539575891603
210455001-210460000 0.4760453222695081
210460001-210465000 1.7400171954133656
210465001-210470000 2.710220861370004
210470001-210475000 0.40461297014923964
210475001-210480000 0.8858178171227873
210480001-210485000 2.7080412279300043
210485001-210490000 0.7939693257739843
210490001-210495000 0.46353781295374763
210495001-210500000 1.5853638939085426
210500001-210505000 2.2857000306849
210505001-210510000 0.5288084736716351
210510001-210515000 0.5231271721791799
210515001-210520000 1.1067942134421758
210520001-210525000 1.3388833721018414
210525001-210530000 0.6961567241885777
210530001-210535000 1.2442090182880268
210535001-210540000 0.9826281436661491
210540001-210545000 0.847072577057627
210545001-210550000 1.2752763483846952
210550001-210555000 0.9529414073203365
210555001-210560000 0.9298653519038597
210560001-210565000 0.8149009280149714
210565001-210570000 0.8915470435446916
210570001-210575000 0.7394183722916725
210575001-210580000 0.48323895027880326
210580001-210585000 4.084794699861809
210585001-210590000 6.0190405642495195
210590001-210595000 0.8384268086471629
210595001-210600000 0.7945288688267247
210600001-210605000 0.9456806019969713
210605001-210610000 1.1945191621285391
210610001-210615000 0.6058863268009932
210615001-210620000 0.6638961924719151
210620001-210625000 1.6368032801442105
210625001-210630000 1.1677941703632273
210630001-210635000 0.7190679229139191
210635001-210640000 0.8382275054611684
210640001-210645000 1.1568933980155187
210645001-210650000 1.2735935680049757
210650001-210655000 1.730909933751613
210655001-210660000 2.5972300364242393
210660001-210665000 0.8662759591462594
210665001-210670000 0.524818793021994
210670001-210675000 1.9714143480312982
210675001-210680000 0.6577234425582251
210680001-210685000 0.6092967625643084
210685001-210690000 1.0805010944470688
210690001-210695000 0.637652461916006
210695001-210700000 4.864439817899985
210700001-210705000 4.737738952083504
210705001-210710000 1.2007863786597293
210710001-210715000 1.606592247565135
210715001-210720000 1.2045912980242992
210720001-210725000 1.2690580103794842
210725001-210730000 1.4930565704991539
210730001-210735000 0.985422363853429
210735001-210740000 0.5106479947883403
210740001-210745000 0.6023303693907506
210745001-210750000 3.1834919654749436
210750001-210755000 3.007133151872466
210755001-210760000 0.9775440500369992
210760001-210765000 0.6435073586635787
210765001-210770000 0.560796041329598
210770001-210775000 1.0883071373837596
210775001-210780000 1.1999925445120128
210780001-210785000 0.6502699730080489
210785001-210790000 9.786316233698384
210790001-210795000 8.821471352611761
210795001-210800000 1.3532225490628633
210800001-210805000 1.9000120276108063
210805001-210810000 1.5207641592763765
210810001-210815000 1.7604902315606366
210815001-210820000 1.7952173705096903
210820001-210825000 1.529966735557188
210825001-210830000 1.4200899054212042
210830001-210835000 0.7695853616367726
210835001-210840000 1.0241036703137067
210840001-210845000 1.4576554818312613
210845001-210850000 0.6113789020503334
210850001-210855000 0.6834524676691905
210855001-210860000 1.0798420842481198
210860001-210865000 0.8184913346065371
210865001-210870000 0.6600019210378072
210870001-210875000 0.6747074570781213
210875001-210880000 0.8090508245769886
210880001-210885000 0.9005488220828168
210885001-210890000 3.0723739364494675
210890001-210895000 2.227097294085591
210895001-210900000 0.7116041442773628
210900001-210905000 0.9327148456211141
210905001-210910000 1.2919972188774034
210910001-210915000 0.9875883893323747
210915001-210920000 0.7859882828765382
210920001-210925000 0.7243569730791838
210925001-210930000 0.7005358601676634
210930001-210935000 0.7822109688746866
210935001-210940000 0.7610623140275569
210940001-210945000 0.5739754905396128
210945001-210950000 0.48745532647178336
210950001-210955000 0.6036540113984805
210955001-210960000 0.8106956584263391
210960001-210965000 0.6326795657608968
210965001-210970000 0.567919361761556
210970001-210975000 0.7220080425847892
210975001-210980000 1.0183629288929223
210980001-210985000 1.330749433338871
210985001-210990000 0.7700196503919868
210990001-210995000 0.4002842011613072
210995001-211000000 1.198285124286945
211000001-211005000 1.2328017888406082
211005001-211010000 0.3578456442074685
211010001-211015000 0.4733573363874522
211015001-211020000 0.6778201215100849
211020001-211025000 0.7264630327726226
211025001-211030000 0.862439762599328
211030001-211035000 0.7635650100922019
211035001-211040000 0.47210941272889934
211040001-211045000 0.8979494313254456
211045001-211050000 1.1948767007453902
211050001-211055000 0.6469336465777012
211055001-211060000 0.874543248597712
211060001-211065000 0.8066510987333647
211065001-211070000 0.8899835775257945
211070001-211075000 0.9201440658550959
211075001-211080000 3.2254748083224363
211080001-211085000 5.227979167726207
211085001-211090000 0.46032944089713174
211090001-211095000 0.8074235862636321
211095001-211100000 0.761983680590923
211100001-211105000 0.4839780752068354
211105001-211110000 0.6329749614868756
211110001-211115000 0.791278939224915
211115001-211120000 0.6409353490583396
211120001-211125000 0.4305867187385668
211125001-211130000 0.6324608421987008
211130001-211135000 0.8844294047553416
211135001-211140000 0.6288115061793695
211140001-211145000 1.1184418584268798
211145001-211150000 0.47280124963294284
211150001-211155000 0.3185131962739925
211155001-211160000 0.7077072559923903
211160001-211165000 0.5782181310077492
211165001-211170000 0.48819889825916296
211170001-211175000 0.7947437033961161
211175001-211180000 0.8244101346107874
211180001-211185000 0.5483870795452731
211185001-211190000 0.49882034525493624
211190001-211195000 0.6315551742139675
211195001-211200000 0.8162453467062851
211200001-211205000 0.5060389650268913
211205001-211210000 0.4712945541007375
211210001-211215000 2.103817938322983
211215001-211220000 0.8940709839689628
211220001-211225000 0.5610686396170584
211225001-211230000 0.7212107095080424
211230001-211235000 0.49334749593957533
211235001-211240000 0.7147353415946006
211240001-211245000 1.4950182540555272
211245001-211250000 0.6734069489320782
211250001-211255000 0.615698863235117
211255001-211260000 0.6832624783365867
211260001-211265000 0.46961669734678424
211265001-211270000 0.6366243172702747
211270001-211275000 0.6676612488499803
211275001-211280000 0.5509173578498034
211280001-211285000 2.344658673357539
211285001-211290000 1.585342291350343
211290001-211295000 0.4087245372707055
211295001-211300000 0.650261653414358
211300001-211305000 0.6628213113289324
211305001-211310000 0.45034367315992135
211310001-211315000 0.48979603604891775
211315001-211320000 0.7612419963698256
211320001-211325000 1.0166545968077065
211325001-211330000 0.7125996683309876
211330001-211335000 0.6289824721925436
211335001-211340000 0.7521331281481108
211340001-211345000 0.8369184099902524
211345001-211350000 0.48154532789343685
211350001-211355000 1.039224033533786
211355001-211360000 1.2106373292416999
211360001-211365000 0.3962670054449238
211365001-211370000 0.39948495012247814
211370001-211375000 2.583934570909465
211375001-211380000 3.4013784266270375
211380001-211385000 0.8264403223185358
211385001-211390000 1.3623861225996399
211390001-211395000 0.8263475515937989
211395001-211400000 0.6054961358787397
211400001-211405000 1.186123987285138
211405001-211410000 0.7712425286674471
211410001-211415000 0.6364263486175509
211415001-211420000 0.695985944086711
211420001-211425000 0.4477233842729769
211425001-211430000 0.40035421654069775
211430001-211435000 0.7588784649950371
211435001-211440000 0.6991795780907384
211440001-211445000 0.37533447128750685
211445001-211450000 0.33075665409231325
211450001-211455000 0.4529155715541415
211455001-211460000 0.6883078318964218
211460001-211465000 0.4256187375300765
211465001-211470000 0.3430353084389105
211470001-211475000 0.40243185245526636
211475001-211480000 0.5359724472732041
211480001-211485000 0.49755783440988577
211485001-211490000 0.3459475699402803
211490001-211495000 0.3243602722014946
211495001-211500000 0.5473112205732894
211500001-211505000 0.42428392087442446
211505001-211510000 0.3103849433756843
211510001-211515000 0.5345489195898273
211515001-211520000 0.6395602832553033
211520001-211525000 0.4446428360655753
211525001-211530000 0.3377304280633292
211530001-211535000 0.46496582894880123
211535001-211540000 0.40075604221359074
211540001-211545000 0.3167257810035014
211545001-211550000 0.5944092930218081
211550001-211555000 0.9611708918155708
211555001-211560000 0.5784674057217808
211560001-211565000 0.4374524149482241
211565001-211570000 0.9145754693551023
211570001-211575000 0.5233813134739416
211575001-211580000 0.43009356334035287
211580001-211585000 0.7444719936956593
211585001-211590000 0.40270021336914785
211590001-211595000 0.4519119792518038
211595001-211600000 0.7132474707368196
211600001-211605000 0.5642272881237737
211605001-211610000 0.6594112905929782
211610001-211615000 0.4822200741178544
211615001-211620000 0.3301589512582244
211620001-211625000 0.6751728802220963
211625001-211630000 0.17839626416074789
211630001-211635000 0.1071633729213933
211635001-211640000 0.26492413573650536
211640001-211645000 3.237785813365594
211645001-211650000 0.7716283580888424
211650001-211655000 0.5185339041517822
211655001-211660000 1.1175846562461602
211660001-211665000 1.1807761740951923
211665001-211670000 1.0991009818506356
211670001-211675000 0.655049265134024
211675001-211680000 0.6510055700849421
211680001-211685000 1.8645988226816361
211685001-211690000 2.1646216107959675
211690001-211695000 0.8702318686930697
211695001-211700000 2.00694796222648
211700001-211705000 2.912632456420746
211705001-211710000 1.078825643137269
211710001-211715000 1.0118881239141673
211715001-211720000 1.171117517692669
211720001-211725000 2.8322209643321203
211725001-211730000 2.4241273717873524
211730001-211735000 0.9188870825651221
211735001-211740000 0.7591232363045824
211740001-211745000 0.5962142811655085
211745001-211750000 0.43484027249020585
211750001-211755000 2.0075712384708844
211755001-211760000 1.0612880884786786
211760001-211765000 0.6545453269659341
211765001-211770000 2.629082384821934
211770001-211775000 0.8010891034652151
211775001-211780000 0.5955314493102961
211780001-211785000 2.4460358117413628
211785001-211790000 1.9939731619365704
211790001-211795000 0.5024616074089219
211795001-211800000 0.7302496679225087
211800001-211805000 2.851271696755138
211805001-211810000 1.8191724799134226
211810001-211815000 1.1123860309667422
211815001-211820000 1.2332877906709465
211820001-211825000 1.0541324007091484
211825001-211830000 2.1921889823169645
211830001-211835000 1.060854219273647
211835001-211840000 0.3689662973652495
211840001-211845000 0.5434482909772552
211845001-211850000 0.7810777619927657
211850001-211855000 0.8422264330328888
211855001-211860000 0.5816983884452178
211860001-211865000 0.5513169530898604
211865001-211870000 2.218658429431493
211870001-211875000 1.0161648885370753
211875001-211880000 0.39606453793995267
211880001-211885000 0.7469116812138312
211885001-211890000 1.0418176633267628
211890001-211895000 0.6128809779379301
211895001-211900000 4.336254377382124
211900001-211905000 4.161532368883646
211905001-211910000 1.3561221864546975
211910001-211915000 1.960615232255806
211915001-211920000 0.6546598382149573
211920001-211925000 0.4707669064675223
211925001-211930000 0.5486889433813879
211930001-211935000 0.6416302104272935
211935001-211940000 0.4594196110570034
211940001-211945000 0.46252097877245013
211945001-211950000 0.5254169067558396
211950001-211955000 0.4594778560746784
211955001-211960000 0.9897529984420294
211960001-211965000 0.7340210812892547
211965001-211970000 0.35092472966642596
211970001-211975000 0.5661980776776332
211975001-211980000 0.9014733036406603
211980001-211985000 0.29312532564737354
211985001-211990000 0.29586678466953736
211990001-211995000 0.338845829700224
211995001-212000000 0.3612525751315673
212000001-212005000 0.41468764339818026
212005001-212010000 0.6015796182678436
212010001-212015000 0.7072679855133363
212015001-212020000 0.7168347845023796
212020001-212025000 0.8010117583514246
212025001-212030000 0.6666100294775777
212030001-212035000 0.8177574950563099
212035001-212040000 0.5100022000067979
212040001-212045000 0.4405364667176068
212045001-212050000 0.5881732916950313
212050001-212055000 0.3749410437007737
212055001-212060000 0.41688559558570554
212060001-212065000 0.5975646846737138
212065001-212070000 0.2856683831307369
212070001-212075000 0.23827754014279298
212075001-212080000 0.40874134498270365
212080001-212085000 0.8103057985345622
212085001-212090000 0.6962238676579732
212090001-212095000 1.3031525012491887
212095001-212100000 3.8940098957857234
212100001-212105000 0.7392678216247026
212105001-212110000 0.560334518205353
212110001-212115000 0.7599370167427942
212115001-212120000 0.45807545482240053
212120001-212125000 0.48591739516857846
212125001-212130000 0.6954138055814744
212130001-212135000 0.5662770683093195
212135001-212140000 0.6366524136863507
212140001-212145000 0.5870357369954246
212145001-212150000 1.3015260478609305
212150001-212155000 0.6051165152210377
212155001-212160000 0.22212841871572162
212160001-212165000 0.5057440602493211
212165001-212170000 0.9023132256623378
212170001-212175000 0.3939054735696232
212175001-212180000 0.4124039963492123
212180001-212185000 0.49999707687090655
212185001-212190000 0.7715702551769149
212190001-212195000 0.9618284993672167
212195001-212200000 0.3343051446964954
212200001-212205000 0.44704396925277606
212205001-212210000 0.5785076353759077
212210001-212215000 0.3374439175978271
212215001-212220000 0.46091388649134674
212220001-212225000 0.5746047520018661
212225001-212230000 0.5430007098311104
212230001-212235000 0.6080862313637816
212235001-212240000 0.5248319832654753
212240001-212245000 0.4495469357749615
212245001-212250000 0.7286786767620796
212250001-212255000 0.7082621681789762
212255001-212260000 0.505934140709245
212260001-212265000 0.6149230477621704
212265001-212270000 0.5754358208704276
212270001-212275000 0.6006443606748826
212275001-212280000 0.46816548671137076
212280001-212285000 0.29432601134745623
212285001-212290000 1.7244754441521637
212290001-212295000 1.4961052927174199
212295001-212300000 0.2766560196016486
212300001-212305000 0.8936879896260895
212305001-212310000 0.8490553236651185
212310001-212315000 0.36838298989521595
212315001-212320000 0.6469309908628457
212320001-212325000 1.0239187927466564
212325001-212330000 0.853667512440636
212330001-212335000 0.7233558011542572
212335001-212340000 0.5928158076591521
212340001-212345000 10.666735729117367
212345001-212350000 39.87636176269168
212350001-212355000 0.6126548218826826
212355001-212360000 0.7862178212162617
212360001-212365000 0.9187000378162707
212365001-212370000 0.5176901370491238
212370001-212375000 0.46174890077453334
212375001-212380000 0.4904881584689029
212380001-212385000 0.5486453633442506
212385001-212390000 0.9917885123465128
212390001-212395000 0.8777826683484468
212395001-212400000 0.5347281935357954
212400001-212405000 1.1187644684799891
212405001-212410000 1.6175863633578955
212410001-212415000 0.492608702127553
212415001-212420000 0.43327279288099396
212420001-212425000 0.7717752799226997
212425001-212430000 1.5214507473922285
212430001-212435000 0.6346319844131255
212435001-212440000 0.4424641546256614
212440001-212445000 0.8261862946558989
212445001-212450000 1.8909063056261406
212450001-212455000 0.8091765351709912
212455001-212460000 0.7460574165298666
212460001-212465000 0.862272454342014
212465001-212470000 0.8058176725726237
212470001-212475000 0.7440342214853468
212475001-212480000 0.618235723088026
212480001-212485000 0.48976718485355614
212485001-212490000 0.5735851830270917
212490001-212495000 0.22269957681303143
212495001-212500000 0.31150298362779927
212500001-212505000 0.8886556278944746
212505001-212510000 0.33291499631380006
212510001-212515000 0.2942190282221193
212515001-212520000 0.3389744856834283
212520001-212525000 0.39445009501065054
212525001-212530000 0.7032109734236477
212530001-212535000 0.7482471895291793
212535001-212540000 0.39067578116341006
212540001-212545000 0.36975279591577437
212545001-212550000 0.4117026165037069
212550001-212555000 0.7986994215069608
212555001-212560000 3.1022358659526996
212560001-212565000 0.726298984886413
212565001-212570000 0.3144254586116699
212570001-212575000 0.4982408912648626
212575001-212580000 0.6932666483065357
212580001-212585000 0.7548916427868432
212585001-212590000 1.3217437384660422
212590001-212595000 0.6897333200863609
212595001-212600000 0.5444569732390415
212600001-212605000 0.7267888884301312
212605001-212610000 1.1978892764320082
212610001-212615000 0.6975941817266521
212615001-212620000 0.6564887861908555
212620001-212625000 1.3333718566371418
212625001-212630000 0.7261881965331433
212630001-212635000 0.5989912101280175
212635001-212640000 6.999661270768613
212640001-212645000 3.40038347879848
212645001-212650000 0.5980905744975191
212650001-212655000 0.5911401906816481
212655001-212660000 0.5760813634890657
212660001-212665000 1.2580556493875394
212665001-212670000 0.5926308070036063
212670001-212675000 0.5277195642281983
212675001-212680000 0.5852378737350572
212680001-212685000 0.29844713139286805
212685001-212690000 2.1910847224434735
212690001-212695000 2.0139943910855465
212695001-212700000 0.42851214474310856
212700001-212705000 0.5565468992096496
212705001-212710000 0.7153454819464643
212710001-212715000 0.7122895028504767
212715001-212720000 0.7966634276047109
212720001-212725000 0.6597204424661886
212725001-212730000 0.8652615872811933
212730001-212735000 1.7434500507683215
212735001-212740000 0.5263216658571104
212740001-212745000 0.48951222323264065
212745001-212750000 0.6142112412302928
212750001-212755000 0.3731538938906621
212755001-212760000 2.8929091519716352
212760001-212765000 5.5004732309618305
212765001-212770000 1.4351458211919372
212770001-212775000 1.5582896435252345
212775001-212780000 1.0157787562882175
212780001-212785000 0.8177736556188997
212785001-212790000 1.024135387099977
212790001-212795000 0.8524340045753535
212795001-212800000 1.6758200253940356
212800001-212805000 2.299459193532119
212805001-212810000 0.5600177779194806
212810001-212815000 0.5343130072334774
212815001-212820000 0.5352359895705554
212820001-212825000 0.5999468277445363
212825001-212830000 1.0024296657277147
212830001-212835000 0.31073109780171154
212835001-212840000 1.2442081246318923
212840001-212845000 4.52593043911269
212845001-212850000 0.5889044956067025
212850001-212855000 0.696788071725475
212855001-212860000 1.278577271448583
212860001-212865000 1.817028108652024
212865001-212870000 0.860963502124327
212870001-212875000 0.73734733895088
212875001-212880000 2.623625272189469
212880001-212885000 1.6724259460836888
212885001-212890000 0.48722343880000824
212890001-212895000 0.5334235045598539
212895001-212900000 1.073727348144726
212900001-212905000 0.7422943611223928
212905001-212910000 0.47836297068236133
212910001-212915000 0.3905773740208359
212915001-212920000 0.5758327259968015
212920001-212925000 0.5713967934728955
212925001-212930000 0.40659978932821156
212930001-212935000 0.5574448108662886
212935001-212940000 0.67085889798716
212940001-212945000 0.6168200349394997
212945001-212950000 0.6029775727477864
212950001-212955000 0.8150966264583243
212955001-212960000 0.6751112530570925
212960001-212965000 0.597979897355127
212965001-212970000 0.5635099181311575
212970001-212975000 0.4542268099406455
212975001-212980000 0.8208091163771363
212980001-212985000 0.6585335370658475
212985001-212990000 0.48198943301226727
212990001-212995000 0.5076536834286806
212995001-213000000 0.4199433373464458
213000001-213005000 0.7309462109185574
213005001-213010000 0.8722015581569359
213010001-213015000 1.0875947528013248
213015001-213020000 0.6761238267469364
213020001-213025000 0.695515236352888
213025001-213030000 3.9443627739325615
213030001-213035000 0.8517398213037617
213035001-213040000 0.9028438729795503
213040001-213045000 0.9119184057214474
213045001-213050000 0.829464343890797
213050001-213055000 0.9069537666873878
213055001-213060000 0.7139894961756232
213060001-213065000 1.9650841844911877
213065001-213070000 1.4091804482281727
213070001-213075000 0.6121649146901784
213075001-213080000 0.8485341133183322
213080001-213085000 0.9086486491622296
213085001-213090000 0.7208967574164514
213090001-213095000 0.9033962777355917
213095001-213100000 17.800630718548415
213100001-213105000 2.014011378165182
213105001-213110000 0.7162925226850336
213110001-213115000 0.6214327626569233
213115001-213120000 0.6145253698365938
213120001-213125000 1.225898642445319
213125001-213130000 1.502298386785736
213130001-213135000 1.1493366326578138
213135001-213140000 1.1755627415729293
213140001-213145000 0.9588654049869374
213145001-213150000 0.5826359177687114
213150001-213155000 1.0849456506696293
213155001-213160000 0.9272711241099221
213160001-213165000 0.6969571642256531
213165001-213170000 0.8007451701600727
213170001-213175000 0.5185200519905635
213175001-213180000 0.3525801025732519
213180001-213185000 0.271693898954179
213185001-213190000 0.5999951149944842
213190001-213195000 0.6995610588820801
213195001-213200000 0.6988717372767648
213200001-213205000 0.5736524799994649
213205001-213210000 0.42093348533033226
213210001-213215000 0.8116986550361719
213215001-213220000 0.7461438040305537
213220001-213225000 0.4356572213427415
213225001-213230000 0.4913652146300052
213230001-213235000 0.488968938152106
213235001-213240000 0.2006801346849363
213240001-213245000 0.4860935643837681
213245001-213250000 0.9510009006571332
213250001-213255000 0.610222016686233
213255001-213260000 0.4629027108915777
213260001-213265000 0.32170019947023465
213265001-213270000 0.44346113388700736
213270001-213275000 0.3567396744634717
213275001-213280000 0.4638663866088741
213280001-213285000 0.9695809009166549
213285001-213290000 0.7854990222118333
213290001-213295000 0.28126864320234596
213295001-213300000 0.13537334723562347
213300001-213305000 0.7245943091472138
213305001-213310000 0.5022669374404852
213310001-213315000 0.25634330251835385
213315001-213320000 0.3097684391942812
213320001-213325000 0.45142701915352623
213325001-213330000 0.8364454659079255
213330001-213335000 0.5230439301535007
213335001-213340000 0.5632702094782065
213340001-213345000 0.8919102651813051
213345001-213350000 0.6265466267022518
213350001-213355000 0.9026916456140706
213355001-213360000 0.7686931272530636
213360001-213365000 0.3743316997067814
213365001-213370000 0.5882742989850699
213370001-213375000 0.6775671356403993
213375001-213380000 0.8725356230539748
213380001-213385000 0.5848344518489985
213385001-213390000 0.30457794277379013
213390001-213395000 0.3110744428945892
213395001-213400000 1.0499005087269893
213400001-213405000 0.2699382130499027
213405001-213410000 0.1983439936343363
213410001-213415000 0.2826745215888474
213415001-213420000 0.5216705365162109
213420001-213425000 0.755048445817187
213425001-213430000 0.5718803247550188
213430001-213435000 0.3658911326468097
213435001-213440000 0.20241948431295573
213440001-213445000 0.10352531567538018
213445001-213450000 0.42111149650326724
213450001-213455000 1.2459662853647482
213455001-213460000 0.36487319551753183
213460001-213465000 0.44142411381650426
213465001-213470000 0.44160461803990875
213470001-213475000 0.5490167588231666
213475001-213480000 0.6255073694886801
213480001-213485000 0.6909562386263505
213485001-213490000 0.552982706415259
213490001-213495000 0.469967955690412
213495001-213500000 0.4550409084246414
213500001-213505000 1.2401570130914066
213505001-213510000 1.2203875657009469
213510001-213515000 0.41023508763694183
213515001-213520000 0.5782255186978099
213520001-213525000 1.0224562231543783
213525001-213530000 2.9344503579205234
213530001-213535000 4.128002167519337
213535001-213540000 2.8503073694916776
213540001-213545000 0.8130350210732601
213545001-213550000 0.6734426110813407
213550001-213555000 0.8472699801836594
213555001-213560000 0.994489565020278
213560001-213565000 1.9920846696497079
213565001-213570000 0.5935174161305824
213570001-213575000 0.5013306585560701
213575001-213580000 0.9926381748499229
213580001-213585000 6.530715168993167
213585001-213590000 2.234992276083816
213590001-213595000 1.203498012022581
213595001-213600000 4.2872817503049
213600001-213605000 1.6230853558972234
213605001-213610000 0.6180249096109999
213610001-213615000 0.8242459862924869
213615001-213620000 0.5627665049785558
213620001-213625000 0.5572606304485296
213625001-213630000 0.8336543563846951
213630001-213635000 0.5629575859743919
213635001-213640000 1.0711415306365564
213640001-213645000 0.9124912694673147
213645001-213650000 0.3420507910109623
213650001-213655000 0.5381600225669477
213655001-213660000 3.237328171239581
213660001-213665000 2.6096896895822694
213665001-213670000 1.1429439017991423
213670001-213675000 0.8964803264068373
213675001-213680000 0.6962666975758307
213680001-213685000 2.078601625364971
213685001-213690000 1.3316864249435247
213690001-213695000 0.7117527360620617
213695001-213700000 0.7481516763637873
213700001-213705000 0.7204738926763804
213705001-213710000 0.9802637336238309
213710001-213715000 0.5025640525607001
213715001-213720000 0.6032446310701717
213720001-213725000 0.9193200059335354
213725001-213730000 0.4040820995629551
213730001-213735000 0.4743272680311531
213735001-213740000 0.724834777106378
213740001-213745000 0.43356512532694214
213745001-213750000 0.5979254102367472
213750001-213755000 0.5352057919248514
213755001-213760000 0.6948265624335161
213760001-213765000 1.2563364374194992
213765001-213770000 0.5642484447121386
213770001-213775000 0.5651954314627877
213775001-213780000 2.6136686966564078
213780001-213785000 1.2482016812551442
213785001-213790000 0.7097270304272362
213790001-213795000 1.4312333286610528
213795001-213800000 1.0086027753015856
213800001-213805000 0.8019378466360219
213805001-213810000 0.574526474449799
213810001-213815000 1.221694035567139
213815001-213820000 1.4243757697184123
213820001-213825000 0.9677612955110902
213825001-213830000 1.2363814226532457
213830001-213835000 1.302731402753579
213835001-213840000 3.408656677444129
213840001-213845000 4.418582428022785
213845001-213850000 1.1863067531341447
213850001-213855000 1.1692583300586512
213855001-213860000 1.2275622958039463
213860001-213865000 3.987779727392687
213865001-213870000 3.311773730637237
213870001-213875000 0.47225156049256395
213875001-213880000 0.4918464693729324
213880001-213885000 0.6750449465739218
213885001-213890000 1.2233288855542421
213890001-213895000 1.1504108666050548
213895001-213900000 1.469425676786455
213900001-213905000 1.1634048365948553
213905001-213910000 0.840320705519298
213910001-213915000 1.5028121688764429
213915001-213920000 1.734899390377429
213920001-213925000 0.9588734266354301
213925001-213930000 0.7517127576396994
213930001-213935000 5.303765409196824
213935001-213940000 3.221756869292233
213940001-213945000 0.7957564112339565
213945001-213950000 0.8950520260860302
213950001-213955000 2.023886383018999
213955001-213960000 1.2888343522772927
213960001-213965000 0.5649557167433331
213965001-213970000 1.1025931325622462
213970001-213975000 0.6656892050337604
213975001-213980000 0.5374462860124735
213980001-213985000 0.3420892059280099
213985001-213990000 0.3996888932449582
213990001-213995000 0.8775191794754145
213995001-214000000 0.9725318795489609
214000001-214005000 0.7064937396218457
214005001-214010000 0.6321284801337879
214010001-214015000 0.38389783448153925
214015001-214020000 0.7226530184467124
214020001-214025000 1.0800041609386573
214025001-214030000 0.623168003925225
214030001-214035000 0.9116128544432065
214035001-214040000 0.3381555070803876
214040001-214045000 0.47320163829707507
214045001-214050000 0.7186985817432078
214050001-214055000 0.2826223241351928
214055001-214060000 0.3148653428129169
214060001-214065000 0.37703570381724355
214065001-214070000 0.38583043258942196
214070001-214075000 0.275210619394453
214075001-214080000 0.5488717973743564
214080001-214085000 0.6692152277311314
214085001-214090000 0.4064442445245161
214090001-214095000 0.5735527936659252
214095001-214100000 0.9975010975697924
214100001-214105000 1.36460616862182
214105001-214110000 0.6081995498491454
214110001-214115000 0.8275178016904928
214115001-214120000 0.5716458260428235
214120001-214125000 0.5218613478950205
214125001-214130000 1.302027581142811
214130001-214135000 0.8032084196349147
214135001-214140000 0.592180152496071
214140001-214145000 0.9058386321642149
214145001-214150000 1.2828932530703716
214150001-214155000 1.3309590318485294
214155001-214160000 1.2856646365320488
214160001-214165000 1.179812085542694
214165001-214170000 1.345255289750315
214170001-214175000 2.0876838157164403
214175001-214180000 1.3722961646742997
214180001-214185000 0.7368811364846722
214185001-214190000 0.6530658595181591
214190001-214195000 0.5881024997324104
214195001-214200000 0.5094853483873057
214200001-214205000 0.35772150919421436
214205001-214210000 0.26633377285933985
214210001-214215000 0.3651587343909955
214215001-214220000 0.6201028563305926
214220001-214225000 0.3130496249457013
214225001-214230000 0.6282131465102764
214230001-214235000 0.30063786913305807
214235001-214240000 0.22393862807613416
214240001-214245000 0.6083872346104424
214245001-214250000 0.8128140468512147
214250001-214255000 0.6108726885922623
214255001-214260000 0.3787038239814184
214260001-214265000 0.7869455942081685
214265001-214270000 0.6828850633215263
214270001-214275000 0.672919968801452
214275001-214280000 0.561179684972676
214280001-214285000 2.137519527942373
214285001-214290000 7.813437398304658
214290001-214295000 0.8442057908663705
214295001-214300000 2.3242452601471566
214300001-214305000 2.681574703116043
214305001-214310000 1.0465402219404707
214310001-214315000 1.0447137405271307
214315001-214320000 0.7617365295017497
214320001-214325000 0.4945105455177501
214325001-214330000 0.45325527387463194
214330001-214335000 0.5341366754741292
214335001-214340000 0.4158355206565657
214340001-214345000 0.4630123708468199
214345001-214350000 0.4680256351630092
214350001-214355000 0.5002363900225615
214355001-214360000 0.9391887844134356
214360001-214365000 1.177122369290489
214365001-214370000 0.811643186614694
214370001-214375000 0.6501780202633649
214375001-214380000 0.576011289336709
214380001-214385000 0.6597105801179136
214385001-214390000 0.6954719090876142
214390001-214395000 0.6949223017179288
214395001-214400000 1.054580967235121
214400001-214405000 1.175581860763842
214405001-214410000 2.4810765741345073
214410001-214415000 6.822301382212055
214415001-214420000 2.147854993038806
214420001-214425000 2.0560045591519924
214425001-214430000 1.0416770669039614
214430001-214435000 0.8850375378821438
214435001-214440000 0.7374592817926587
214440001-214445000 1.468259099821819
214445001-214450000 1.1891277505675273
214450001-214455000 0.43002837969978114
214455001-214460000 0.6245488147119714
214460001-214465000 0.6445317575042822
214465001-214470000 2.0214636428607586
214470001-214475000 0.833999783137269
214475001-214480000 0.5854971287154455
214480001-214485000 0.5718831975578598
214485001-214490000 0.558012630993426
214490001-214495000 0.6576901271489127
214495001-214500000 0.5753819163754272
214500001-214505000 0.9848228270613809
214505001-214510000 0.7376382014272107
214510001-214515000 1.0174705737348282
214515001-214520000 1.0517977049158722
214520001-214525000 0.9386697335863928
214525001-214530000 1.3273042470806533
214530001-214535000 0.5699039366911203
214535001-214540000 0.6340108537917966
214540001-214545000 0.8940386320723757
214545001-214550000 1.2303159413485931
214550001-214555000 1.3869527895942633
214555001-214560000 0.9486267177190169
214560001-214565000 1.3921340696840918
214565001-214570000 1.5298673356632795
214570001-214575000 1.3404048373843134
214575001-214580000 22.243595692269068
214580001-214585000 1.8670025753970643
214585001-214590000 0.6834579855994617
214590001-214595000 0.8020220878411107
214595001-214600000 1.5588451804213823
214600001-214605000 4.256984423044736
214605001-214610000 0.47056609170326724
214610001-214615000 0.47922566184334203
214615001-214620000 0.7400068068589454
214620001-214625000 1.0061204580517098
214625001-214630000 1.32661816579138
214630001-214635000 1.3623412665840577
214635001-214640000 1.8110722331145286
214640001-214645000 1.2051864328170088
214645001-214650000 0.5478515714993498
214650001-214655000 0.6500696484376647
214655001-214660000 1.435079168182552
214660001-214665000 0.9514550751363781
214665001-214670000 2.433244123522728
214670001-214675000 3.726743028339259
214675001-214680000 0.753682933683163
214680001-214685000 0.8189536679283879
214685001-214690000 0.5683807391519972
214690001-214695000 0.4478488798440337
214695001-214700000 0.5528980260455003
214700001-214705000 0.71327749963557
214705001-214710000 0.6434892130093977
214710001-214715000 0.8886202861157629
214715001-214720000 1.3934259004467124
214720001-214725000 0.9330781515703587
214725001-214730000 0.8080562985048165
214730001-214735000 0.6087242128388927
214735001-214740000 0.8577802314708716
214740001-214745000 1.2748311922617932
214745001-214750000 0.8090937967367496
214750001-214755000 1.1049238947216637
214755001-214760000 0.5957134526483552
214760001-214765000 0.5864236484107759
214765001-214770000 0.9119303043062876
214770001-214775000 0.36758545639049667
214775001-214780000 0.41775577479035475
214780001-214785000 0.6503579901266877
214785001-214790000 0.383846741311827
214790001-214795000 0.3292689164392693
214795001-214800000 0.5884555732308145
214800001-214805000 0.37426701118597533
214805001-214810000 0.6140769927039118
214810001-214815000 0.6917321795531222
214815001-214820000 0.30152981224695996
214820001-214825000 0.7727490280139279
214825001-214830000 2.268113376414829
214830001-214835000 1.380368618675394
214835001-214840000 0.8474921535235674
214840001-214845000 0.7524516831528766
214845001-214850000 0.6974004838096344
214850001-214855000 0.8711451684415331
214855001-214860000 2.4571108744754273
214860001-214865000 0.8038090206871651
214865001-214870000 0.4960766000189329
214870001-214875000 1.6257622394540103
214875001-214880000 0.903098657552346
214880001-214885000 0.6091272689267844
214885001-214890000 1.3481070972759313
214890001-214895000 0.6485278273454564
214895001-214900000 0.6544741924944708
214900001-214905000 0.7986328601958756
214905001-214910000 0.7951058919195373
214910001-214915000 1.3584669863985024
214915001-214920000 0.7241377043813547
214920001-214925000 0.6338237273125276
214925001-214930000 0.9725958958129047
214930001-214935000 0.6455654576814641
214935001-214940000 0.5604666974785736
214940001-214945000 0.6156108013826762
214945001-214950000 0.779155533174497
214950001-214955000 0.7290496472258249
214955001-214960000 0.5954433404860873
214960001-214965000 0.6318185164281734
214965001-214970000 1.3447974586024205
214970001-214975000 2.411979194675884
214975001-214980000 0.9104550810760533
214980001-214985000 1.2544007400519832
214985001-214990000 0.6620154948394945
214990001-214995000 0.6306626860889639
214995001-215000000 2.502318487945001
215000001-215005000 0.854128599275454
215005001-215010000 0.7257930245192853
215010001-215015000 0.7293886625826134
215015001-215020000 0.6296333156713958
215020001-215025000 0.3411050127631689
215025001-215030000 0.7955191925335379
215030001-215035000 1.3826838257450147
215035001-215040000 0.6286036288170145
215040001-215045000 0.6714246470149842
215045001-215050000 0.5206060076827252
215050001-215055000 0.6416527021100175
215055001-215060000 0.8254267823335326
215060001-215065000 0.6115477297025914
215065001-215070000 0.5392805388439491
215070001-215075000 0.9440878270092451
215075001-215080000 0.7564745101028594
215080001-215085000 0.4182387189190525
215085001-215090000 0.48210005538251594
215090001-215095000 1.698717207993192
215095001-215100000 1.1820656124645854
215100001-215105000 0.6046564927831801
215105001-215110000 0.6873028562636894
215110001-215115000 0.6321493694304856
215115001-215120000 0.7026372174900933
215120001-215125000 0.8289542594031851
215125001-215130000 9.950368918144575
215130001-215135000 13.197223324868737
215135001-215140000 1.4855631821486963
215140001-215145000 1.5953342946466282
215145001-215150000 1.1206109377579756
215150001-215155000 0.8802084278303258
215155001-215160000 1.2535617511290356
215160001-215165000 1.4570538748808457
215165001-215170000 0.9312324912299798
215170001-215175000 1.3931617921607535
215175001-215180000 1.3997594322521982
215180001-215185000 0.9347970822490232
215185001-215190000 1.4064838947037208
215190001-215195000 1.310648197040435
215195001-215200000 0.861092539738525
215200001-215205000 0.7400401507408854
215205001-215210000 0.5330819013918647
215210001-215215000 0.6679460726181234
215215001-215220000 1.206020925250805
215220001-215225000 1.0365949242549088
215225001-215230000 1.223737288764682
215230001-215235000 1.2138918310927174
215235001-215240000 1.581519228108274
215240001-215245000 1.596373623845609
215245001-215250000 0.7695767856547598
215250001-215255000 0.6555328883707291
215255001-215260000 0.6517123339635164
215260001-215265000 0.9283513619203263
215265001-215270000 1.023219191605748
215270001-215275000 0.4490836879513107
215275001-215280000 0.5274895122229796
215280001-215285000 0.46340108332781893
215285001-215290000 0.5616941263173219
215290001-215295000 0.5698065213200362
215295001-215300000 0.31765605504432515
215300001-215305000 0.6199022472043062
215305001-215310000 0.564484767090888
215310001-215315000 0.42782672418214823
215315001-215320000 0.6436487673601606
215320001-215325000 0.7546040684261099
215325001-215330000 0.6404776181003334
215330001-215335000 0.5062995889499847
215335001-215340000 0.35285100115930035
215340001-215345000 0.30751703909909966
215345001-215350000 0.29046762422015576
215350001-215355000 0.30576601606168446
215355001-215360000 0.4800468727473264
215360001-215365000 1.463015183127871
215365001-215370000 0.6212364897975617
215370001-215375000 0.4329855318078547
215375001-215380000 0.5825860106534085
215380001-215385000 2.5218576420462187
215385001-215390000 1.8413625452956555
215390001-215395000 0.4998213567035319
215395001-215400000 0.6791100440793111
215400001-215405000 0.8781285515090606
215405001-215410000 0.7731541055285048
215410001-215415000 0.585633904874483
215415001-215420000 0.8253139935999835
215420001-215425000 0.6759178564743519
215425001-215430000 0.5713640157100657
215430001-215435000 0.7817382513921587
215435001-215440000 0.6239461671894552
215440001-215445000 0.43165907297940903
215445001-215450000 0.5690144239556361
215450001-215455000 0.8667199647299798
215455001-215460000 0.8262595187853734
215460001-215465000 0.7346999122466945
215465001-215470000 0.5886807964295796
215470001-215475000 0.5805994751225011
215475001-215480000 0.40934581317849983
215480001-215485000 0.13301471447983915
215485001-215490000 0.06357001183520361
215490001-215495000 0.3143914323024859
215495001-215500000 0.3616786676176775
215500001-215505000 0.10231539939473996
215505001-215510000 0.4850295811255322
215510001-215515000 0.5659200874309406
215515001-215520000 0.2771556706444562
215520001-215525000 1.045702930240211
215525001-215530000 0.29338710994994843
215530001-215535000 0.03087012138750506
215535001-215540000 0.11836396723746102
215540001-215545000 0.4578412129894176
215545001-215550000 0.219697941666676
215550001-215555000 0.3262248700235611
215555001-215560000 0.5545386171051442
215560001-215565000 0.5424604558030013
215565001-215570000 0.2367283736672582
215570001-215575000 0.6562812256877378
215575001-215580000 0.7828228462521029
215580001-215585000 0.12429421790888422
215585001-215590000 0.5734580058716963
215590001-215595000 0.7724275720721402
215595001-215600000 0.31829143540752836
215600001-215605000 0.8640685157589937
215605001-215610000 0.9127218924028097
215610001-215615000 0.1675220087100416
215615001-215620000 0.09537435452046945
215620001-215625000 0.5040012820678824
215625001-215630000 0.39060409607116614
215630001-215635000 0.2085229734133324
215635001-215640000 0.14385593425670437
215640001-215645000 0.13723796466891183
215645001-215650000 0.19787552238025974
215650001-215655000 0.19172068785376292
215655001-215660000 0.9032165944840297
215660001-215665000 0.1534263238085623
215665001-215670000 0.0797916484302979
215670001-215675000 0.6072208097349541
215675001-215680000 0.07156612605631307
215680001-215685000 0.012898707304592215
215685001-215690000 0.1463032213261195
215690001-215695000 0.21944594409982054
215695001-215700000 0.2812719286472068
215700001-215705000 0.34200749141396036
215705001-215710000 0.42835280837621054
215710001-215715000 0.314810471213522
215715001-215720000 0.10021887907443086
215720001-215725000 0.14433157925664647
215725001-215730000 0.19096635796325798
215730001-215735000 0.5358129708992185
215735001-215740000 0.5931462523285634
215740001-215745000 0.18256212394835333
215745001-215750000 0.0
215750001-215755000 0.0
215755001-215760000 0.016243404084713423
215760001-215765000 0.12825440382161538
215765001-215770000 0.46109061991125305
215770001-215775000 0.6229542752950893
215775001-215780000 0.04813291375102719
215780001-215785000 0.07341226234903986
215785001-215790000 0.41721374210159706
215790001-215795000 0.42004021949740594
215795001-215800000 0.5676699803139285
215800001-215805000 0.8971016782309278
215805001-215810000 0.7866739261484036
215810001-215815000 0.8419770008436684
215815001-215820000 0.2877523761869297
215820001-215825000 0.20034351657877594
215825001-215830000 0.5165206499082988
215830001-215835000 0.6806947363263938
215835001-215840000 0.9568600022498888
215840001-215845000 0.52557071944803
215845001-215850000 6.4319249890615655
215850001-215855000 6.71676891781454
215855001-215860000 0.9851206611453495
215860001-215865000 2.0575091703000012
215865001-215870000 3.634617186566439
215870001-215875000 0.9703056361924207
215875001-215880000 0.7499947862921433
215880001-215885000 0.6958163195935508
215885001-215890000 2.0903568973184212
215890001-215895000 1.4944849523393673
215895001-215900000 0.4437762238403064
215900001-215905000 0.7471362744315055
215905001-215910000 1.0936864308711556
215910001-215915000 1.0624702281135676
215915001-215920000 1.044648824360014
215920001-215925000 1.2402394965890142
215925001-215930000 1.6274408344958897
215930001-215935000 1.3387358657329511
215935001-215940000 0.7419645931352902
215940001-215945000 0.7177580300180192
215945001-215950000 1.3166011140818308
215950001-215955000 1.2273326147078694
215955001-215960000 0.9335584676394322
215960001-215965000 1.0103938776467876
215965001-215970000 7.154990101342084
215970001-215975000 1.9832756281536783
215975001-215980000 0.43529699056635723
215980001-215985000 0.7620171520374827
215985001-215990000 1.346438508983807
215990001-215995000 0.8533965625047146
215995001-216000000 0.6069362391995088
216000001-216005000 0.904833413418831
216005001-216010000 0.9587680991145923
216010001-216015000 0.6968515911543655
216015001-216020000 0.7033717964888271
216020001-216025000 0.8497139086630442
216025001-216030000 3.831840143605563
216030001-216035000 1.9989524511677907
216035001-216040000 0.9436304379495756
216040001-216045000 1.221911374502316
216045001-216050000 1.043274964012102
216050001-216055000 1.731048896216338
216055001-216060000 8.20072748832623
216060001-216065000 0.8754242150661403
216065001-216070000 0.5395998867247497
216070001-216075000 0.5943724837964637
216075001-216080000 0.761556474362623
216080001-216085000 1.0628609724513827
216085001-216090000 0.6231336350018006
216090001-216095000 0.7467529767923469
216095001-216100000 0.8500498981285711
216100001-216105000 0.592232143129759
216105001-216110000 0.6810213912997849
216110001-216115000 0.9875381041632287
216115001-216120000 1.2908124702620798
216120001-216125000 0.6808862872282809
216125001-216130000 0.6575571172530892
216130001-216135000 1.1264163695675273
216135001-216140000 1.078060650376309
216140001-216145000 0.8109636149333825
216145001-216150000 0.9170962924491365
216150001-216155000 9.419004608401755
216155001-216160000 1.4655398347730741
216160001-216165000 0.6042512467885268
216165001-216170000 0.7549982214671939
216170001-216175000 0.5811933783908855
216175001-216180000 0.5703518791130098
216180001-216185000 0.8529933851756805
216185001-216190000 1.0258555008453103
216190001-216195000 0.7831901653959571
216195001-216200000 1.0549866985960004
216200001-216205000 1.2924025485183182
216205001-216210000 1.6082921809887762
216210001-216215000 1.983393073235369
216215001-216220000 2.4436025000542165
216220001-216225000 1.845154208243857
216225001-216230000 1.0720329712913228
216230001-216235000 1.1210162929250156
216235001-216240000 1.8239156210484582
216240001-216245000 3.274679423530102
216245001-216250000 2.1066846183923307
216250001-216255000 1.0192785692250232
216255001-216260000 1.0168581779459678
216260001-216265000 0.9549255586321722
216265001-216270000 0.5339017747439332
216270001-216275000 0.7637328292812121
216275001-216280000 0.8179092499063411
216280001-216285000 0.5823144292655779
216285001-216290000 1.1198582445273404
216290001-216295000 1.134875065630798
216295001-216300000 0.8288445848707672
216300001-216305000 0.7656405502281283
216305001-216310000 0.6606837755472876
216310001-216315000 0.7873335643615413
216315001-216320000 0.12730505755807744
216320001-216325000 0.05467554420248291
216325001-216330000 0.3252009001812994
216330001-216335000 0.6766966489357812
216335001-216340000 0.2639501992210414
216340001-216345000 0.4493385970789077
216345001-216350000 0.7513977528068857
216350001-216355000 0.5803880927005677
216355001-216360000 0.7474856779707125
216360001-216365000 0.68131664379612
216365001-216370000 0.7237935961598693
216370001-216375000 0.6344650416115712
216375001-216380000 0.9056588691031902
216380001-216385000 0.9023977710987428
216385001-216390000 0.6892275388390173
216390001-216395000 0.7672144871864144
216395001-216400000 0.6154895003981179
216400001-216405000 0.7871119388085273
216405001-216410000 0.5653124899478883
216410001-216415000 0.8426608800087868
216415001-216420000 1.122253417028225
216420001-216425000 0.6240524294900736
216425001-216430000 0.6559269815339449
216430001-216435000 0.6699651265119873
216435001-216440000 0.4695375804067126
216440001-216445000 0.6352301682862369
216445001-216450000 0.9732149610548274
216450001-216455000 0.560643674869545
216455001-216460000 0.7192934539911622
216460001-216465000 0.4715955481054439
216465001-216470000 0.3735498555346392
216470001-216475000 0.7102498747522873
216475001-216480000 1.1447917063777215
216480001-216485000 0.4901749880597654
216485001-216490000 0.565510289963704
216490001-216495000 0.5230132111462963
216495001-216500000 0.512073157777506
216500001-216505000 0.6289398812009087
216505001-216510000 0.5800696229125778
216510001-216515000 0.6092723649274009
216515001-216520000 0.49461665338838046
216520001-216525000 0.43285877864027145
216525001-216530000 0.4497273595570021
216530001-216535000 0.6143217918167766
216535001-216540000 0.9245714812799907
216540001-216545000 1.386491220101854
216545001-216550000 0.9246089569952026
216550001-216555000 0.5241672177097069
216555001-216560000 0.43078361058930364
216560001-216565000 0.5707265873936812
216565001-216570000 0.9000912273838235
216570001-216575000 0.5792781642282587
216575001-216580000 0.4478952308449697
216580001-216585000 0.6652135252245206
216585001-216590000 1.0962771616611098
216590001-216595000 0.6595740559492956
216595001-216600000 0.8440467955016862
216600001-216605000 1.07285985269676
216605001-216610000 0.46503438736228064
216610001-216615000 0.45737625356200895
216615001-216620000 0.8778547977115851
216620001-216625000 1.30911483341962
216625001-216630000 1.3887452532549471
216630001-216635000 23.496428266982235
216635001-216640000 1.776771699890218
216640001-216645000 0.8725285572074812
216645001-216650000 0.9500856923676749
216650001-216655000 0.9861973558767227
216655001-216660000 0.7094611223678212
216660001-216665000 1.212088820093506
216665001-216670000 4.172519876580144
216670001-216675000 13.105815104324982
216675001-216680000 4.214189603086666
216680001-216685000 1.300310370492002
216685001-216690000 1.4717081374911878
216690001-216695000 1.6368589179537114
216695001-216700000 2.5252201580994615
216700001-216705000 2.5831977025226576
216705001-216710000 1.1968695989182012
216710001-216715000 1.2567862129957943
216715001-216720000 1.3020991546587557
216720001-216725000 1.070870309281155
216725001-216730000 6.846144150706769
216730001-216735000 3.2924167367983346
216735001-216740000 0.6174304984023167
216740001-216745000 0.676720074324854
216745001-216750000 0.7230426683700609
216750001-216755000 1.1559282398686803
216755001-216760000 1.1452454382618442
216760001-216765000 0.6601938674586425
216765001-216770000 0.6422553962265184
216770001-216775000 0.6075651715218876
216775001-216780000 0.9059077812291464
216780001-216785000 0.7961807681231247
216785001-216790000 0.4344283883384447
216790001-216795000 0.6285156798322519
216795001-216800000 0.6919860505592558
216800001-216805000 0.5879003528995578
216805001-216810000 0.6832999124186784
216810001-216815000 0.5767978255889881
216815001-216820000 0.8975033963055113
216820001-216825000 1.8132307321800007
216825001-216830000 0.45442776045372474
216830001-216835000 0.541432710014759
216835001-216840000 1.0662790691457058
216840001-216845000 0.9286747877687604
216845001-216850000 1.0560995731664036
216850001-216855000 1.383929424908638
216855001-216860000 0.9772078829203326
216860001-216865000 0.6209750236834685
216865001-216870000 0.6389142224734039
216870001-216875000 1.726415581400341
216875001-216880000 1.2961970554865812
216880001-216885000 0.6539258490584668
216885001-216890000 0.6218144062042688
216890001-216895000 1.5508163779990456
216895001-216900000 1.4263849709560845
216900001-216905000 0.5769565963872147
216905001-216910000 0.9158264551803315
216910001-216915000 2.175178323471317
216915001-216920000 1.0052909851116016
216920001-216925000 1.191027368525508
216925001-216930000 5.483438621166646
216930001-216935000 0.9317641458101307
216935001-216940000 3.0403169771796574
216940001-216945000 10.208223214753446
216945001-216950000 0.9528561369356159
216950001-216955000 1.3907508743438848
216955001-216960000 0.713155318361395
216960001-216965000 0.3873982655311461
216965001-216970000 1.0330615926666773
216970001-216975000 2.0478791010835296
216975001-216980000 0.9646398987952294
216980001-216985000 0.7237002358860822
216985001-216990000 0.6050779805748172
216990001-216995000 0.8297630866917463
216995001-217000000 1.3447304087230318
217000001-217005000 2.245167873003239
217005001-217010000 1.7698635140809655
217010001-217015000 0.5345070769291372
217015001-217020000 0.3803562270006782
217020001-217025000 0.41838944338247896
217025001-217030000 0.8718519266499815
217030001-217035000 1.2625576588942902
217035001-217040000 1.1192476368102897
217040001-217045000 1.0725938277413563
217045001-217050000 0.8239667408288179
217050001-217055000 2.6321097101731166
217055001-217060000 3.8073015952219627
217060001-217065000 2.4491689454127736
217065001-217070000 1.2802297327406438
217070001-217075000 1.0316020627051907
217075001-217080000 0.9241759367126987
217080001-217085000 1.5179997306923572
217085001-217090000 9.11129301175795
217090001-217095000 0.9228037710906685
217095001-217100000 1.2501046596787027
217100001-217105000 2.496963347250041
217105001-217110000 1.8313761043886083
217110001-217115000 0.9543772566963084
217115001-217120000 0.6371656147411845
217120001-217125000 0.8984603092101153
217125001-217130000 1.7156753884256772
217130001-217135000 1.5723778211497843
217135001-217140000 1.219936662079763
217140001-217145000 0.8944527408526781
217145001-217150000 0.5652405411983233
217150001-217155000 0.5876100215513438
217155001-217160000 1.0097165025827788
217160001-217165000 0.7590766516960921
217165001-217170000 0.5069849097025464
217170001-217175000 1.9918769335568252
217175001-217180000 1.969336679407537
217180001-217185000 0.8682400470629845
217185001-217190000 1.0864020672755303
217190001-217195000 1.034388365118677
217195001-217200000 1.8317366347877848
217200001-217205000 1.4070788072640266
217205001-217210000 0.8611591676846329
217210001-217215000 0.6478287432112925
217215001-217220000 0.6932074368540524
217220001-217225000 2.719066969570683
217225001-217230000 1.067313786729458
217230001-217235000 1.2001463709141353
217235001-217240000 2.723022104683233
217240001-217245000 0.6201601841656256
217245001-217250000 2.340540714460825
217250001-217255000 3.423828282801668
217255001-217260000 0.7517433754747846
217260001-217265000 4.148287577658629
217265001-217270000 2.942342548139076
217270001-217275000 0.9637040014940255
217275001-217280000 0.9525294565444499
217280001-217285000 0.8015691699192382
217285001-217290000 1.613634199744175
217290001-217295000 1.0879194118291424
217295001-217300000 0.3595293992305938
217300001-217305000 0.40740664237966034
217305001-217310000 1.2565227600357585
217310001-217315000 1.0488959479543158
217315001-217320000 0.538984760436144
217320001-217325000 0.532164856029887
217325001-217330000 0.6955567734016644
217330001-217335000 0.6410856717657
217335001-217340000 0.6336255278772711
217340001-217345000 0.600652277481223
217345001-217350000 0.6500998394185956
217350001-217355000 5.827103882480931
217355001-217360000 7.548653059874336
217360001-217365000 1.2584574740357073
217365001-217370000 1.1296055738145148
217370001-217375000 1.0255524099524898
217375001-217380000 0.8915082391046218
217380001-217385000 0.6629482832768092
217385001-217390000 0.5162812419735089
217390001-217395000 0.4683930329947928
217395001-217400000 0.7772286176089677
217400001-217405000 1.3397387437256405
217405001-217410000 0.546067398548354
217410001-217415000 0.7274561252239797
217415001-217420000 2.32806967090811
217420001-217425000 1.1337028956050927
217425001-217430000 0.7370983400200425
217430001-217435000 0.5459187283523809
217435001-217440000 0.49486546801584247
217440001-217445000 0.7156580371781109
217445001-217450000 1.4952092371390633
217450001-217455000 0.9873940147853097
217455001-217460000 0.6007547696522282
217460001-217465000 0.6785459009171322
217465001-217470000 1.5392030823545744
217470001-217475000 0.9705797648067583
217475001-217480000 0.5755514908382576
217480001-217485000 0.5370347194591032
217485001-217490000 0.5561540190402453
217490001-217495000 1.2060241997020729
217495001-217500000 1.107786636997843
217500001-217505000 0.9834258531868534
217505001-217510000 3.4343308709423157
217510001-217515000 0.6233632450662001
217515001-217520000 0.4533136554772374
217520001-217525000 0.7373824643176833
217525001-217530000 0.5739050738282707
217530001-217535000 0.5810040128776688
217535001-217540000 0.6484717349110558
217540001-217545000 0.7221975776060089
217545001-217550000 0.48755080223956454
217550001-217555000 0.5838388271749818
217555001-217560000 0.5341284835849185
217560001-217565000 0.485573168520395
217565001-217570000 0.5748731995721245
217570001-217575000 0.9274331905594976
217575001-217580000 4.192370675316213
217580001-217585000 1.2396031061058372
217585001-217590000 1.5196941548722878
217590001-217595000 1.2779036674329307
217595001-217600000 0.54448422332234
217600001-217605000 0.7034080920631434
217605001-217610000 1.0689388602071057
217610001-217615000 1.0011075935210034
217615001-217620000 1.0936814358111042
217620001-217625000 1.1731209112989704
217625001-217630000 0.4840175335032507
217630001-217635000 0.5973770331909936
217635001-217640000 0.10805152035862337
217640001-217645000 0.0
217645001-217650000 0.05755024435833883
217650001-217655000 0.3925840456959145
217655001-217660000 0.5533856137701386
217660001-217665000 0.5209422373136416
217665001-217670000 0.5528726932228084
217670001-217675000 2.9066113439943626
217675001-217680000 0.5875451890220703
217680001-217685000 0.46569637810800624
217685001-217690000 0.843737977221791
217690001-217695000 0.3695913206022988
217695001-217700000 0.4399531448171736
217700001-217705000 0.6818545656580304
217705001-217710000 0.7307200123469453
217710001-217715000 1.9248032626365625
217715001-217720000 1.075135206267876
217720001-217725000 0.7953440194685173
217725001-217730000 0.6856752488108306
217730001-217735000 0.4912951328271465
217735001-217740000 0.9748995115375844
217740001-217745000 1.0791994046001296
217745001-217750000 0.5861280284727612
217750001-217755000 0.6992310217348727
217755001-217760000 1.027508073192071
217760001-217765000 0.6181829735751658
217765001-217770000 1.0386984815605667
217770001-217775000 2.0410021966767498
217775001-217780000 0.45305762246128295
217780001-217785000 0.5724451493874858
217785001-217790000 0.89425918846895
217790001-217795000 0.5434506106927326
217795001-217800000 0.7005497941758522
217800001-217805000 0.6765657628360842
217805001-217810000 0.5430095666685626
217810001-217815000 0.675368095365448
217815001-217820000 0.5312547360143104
217820001-217825000 0.6029588454275536
217825001-217830000 1.2817469209033188
217830001-217835000 0.8395605959154907
217835001-217840000 0.5130691752593188
217840001-217845000 0.5188285015653449
217845001-217850000 0.6605176346321088
217850001-217855000 0.711710995891376
217855001-217860000 0.662237738753808
217860001-217865000 0.5143904117209205
217865001-217870000 0.41303817414267907
217870001-217875000 0.49733615517326135
217875001-217880000 0.5727700791219527
217880001-217885000 0.444689074348207
217885001-217890000 0.6481278275438962
217890001-217895000 0.5663044839097553
217895001-217900000 0.35839997020248526
217900001-217905000 0.756920524917374
217905001-217910000 1.6308552197561113
217910001-217915000 1.4029838068621012
217915001-217920000 3.707649790564251
217920001-217925000 1.8322662946753558
217925001-217930000 0.7764624165549546
217930001-217935000 0.5841532005531934
217935001-217940000 0.5587080795828252
217940001-217945000 0.8705000564209308
217945001-217950000 0.8010990134070919
217950001-217955000 0.5545380380353848
217955001-217960000 0.5825100441534332
217960001-217965000 0.5398070282192948
217965001-217970000 0.7902261490835295
217970001-217975000 1.1637321220161547
217975001-217980000 0.8553512835974637
217980001-217985000 0.8655940616466411
217985001-217990000 0.6578070969048713
217990001-217995000 0.6041455829411603
217995001-218000000 0.4916947478236101
218000001-218005000 0.5134435115420848
218005001-218010000 0.7352349581434152
218010001-218015000 0.5631503402450185
218015001-218020000 0.43605570915574104
218020001-218025000 2.8702393345947472
218025001-218030000 1.7401019516877951
218030001-218035000 0.6051972536729592
218035001-218040000 0.6644702604615883
218040001-218045000 0.4806886340413283
218045001-218050000 0.7250139816888577
218050001-218055000 1.1126048605950778
218055001-218060000 0.7039621418096789
218060001-218065000 0.5717225269719997
218065001-218070000 0.7846834091922935
218070001-218075000 1.0059858578768437
218075001-218080000 0.625207751857207
218080001-218085000 0.6166551634278942
218085001-218090000 1.1102751055079534
218090001-218095000 1.9457097367183998
218095001-218100000 1.8735579711611865
218100001-218105000 1.2452467838108625
218105001-218110000 1.5397959121270248
218110001-218115000 2.339954838570677
218115001-218120000 1.0332141306310143
218120001-218125000 0.7940631643365996
218125001-218130000 1.056484069576276
218130001-218135000 0.6902339066510187
218135001-218140000 0.6687592345303692
218140001-218145000 1.0356486982768982
218145001-218150000 0.8958798305792155
218150001-218155000 1.291385571374006
218155001-218160000 1.1032558185621952
218160001-218165000 0.5137068882915186
218165001-218170000 0.5404166078374489
218170001-218175000 1.525756305753757
218175001-218180000 0.9614763174813319
218180001-218185000 0.5799774093234383
218185001-218190000 0.7912534727554432
218190001-218195000 2.325763668778171
218195001-218200000 2.7884945830219894
218200001-218205000 1.0639501652851127
218205001-218210000 0.7085201988891809
218210001-218215000 0.6830586671391078
218215001-218220000 1.2686052992065715
218220001-218225000 1.0860035086280495
218225001-218230000 0.7527862614754653
218230001-218235000 0.9107233857653945
218235001-218240000 0.7340112771388342
218240001-218245000 0.7863223509233613
218245001-218250000 3.1939102703475752
218250001-218255000 2.391890704417348
218255001-218260000 0.6994052872813077
218260001-218265000 0.6879954856839329
218265001-218270000 0.7835543845789166
218270001-218275000 0.6802352099158278
218275001-218280000 0.7181110643677195
218280001-218285000 1.2107799958227925
218285001-218290000 1.5388578928397618
218290001-218295000 2.815176154306612
218295001-218300000 3.3564893215620994
218300001-218305000 1.0223369639065512
218305001-218310000 1.535495396029154
218310001-218315000 4.5330808730104355
218315001-218320000 1.446182592512649
218320001-218325000 0.8231249237496087
218325001-218330000 0.8298749635458496
218330001-218335000 0.7341186171015804
218335001-218340000 3.2185119145562338
218340001-218345000 1.9376728406634895
218345001-218350000 1.4373678534509629
218350001-218355000 1.4433258473437576
218355001-218360000 0.7825011544525214
218360001-218365000 0.851233660429304
218365001-218370000 0.7634569106578268
218370001-218375000 1.2044380411704632
218375001-218380000 0.8101211164989375
218380001-218385000 0.7368892773054668
218385001-218390000 4.630527095900188
218390001-218395000 1.2638223524864347
218395001-218400000 0.615445110604816
218400001-218405000 0.7884736788982541
218405001-218410000 0.9127046611727472
218410001-218415000 0.9358355349321164
218415001-218420000 0.6491340975780512
218420001-218425000 0.7482494943648881
218425001-218430000 0.4673328100213673
218430001-218435000 0.512864291903154
218435001-218440000 1.1973678917349173
218440001-218445000 0.932792734913779
218445001-218450000 0.6825036969418193
218450001-218455000 2.494870154187286
218455001-218460000 2.122524983539264
218460001-218465000 0.3665813649852837
218465001-218470000 0.3539379860848956
218470001-218475000 0.20635891237843554
218475001-218480000 0.22827263493146355
218480001-218485000 0.40676669361214324
218485001-218490000 0.631165875242175
218490001-218495000 0.8712714334338789
218495001-218500000 0.5343556067851825
218500001-218505000 0.4122091533028588
218505001-218510000 0.3734768075190016
218510001-218515000 0.47672594021150944
218515001-218520000 1.1729485549659469
218520001-218525000 0.9917676615462504
218525001-218530000 0.3770066190596865
218530001-218535000 0.40653602437068637
218535001-218540000 0.2657440479441788
218540001-218545000 0.3083166141593926
218545001-218550000 1.0390531791160684
218550001-218555000 10.972712378449156
218555001-218560000 3.510965092942335
218560001-218565000 1.2648451876787536
218565001-218570000 0.9598490493120458
218570001-218575000 0.896338563656675
218575001-218580000 1.081458483843134
218580001-218585000 0.6337574934009162
218585001-218590000 0.9077820890196735
218590001-218595000 0.9184967411797781
218595001-218600000 0.5875059370500427
218600001-218605000 0.5107968109111322
218605001-218610000 0.348122087202274
218610001-218615000 0.47163226413338
218615001-218620000 0.9969548268539506
218620001-218625000 1.0698919011060153
218625001-218630000 0.6685959748882583
218630001-218635000 0.7670784031039538
218635001-218640000 0.8256300655339706
218640001-218645000 0.5348651057918691
218645001-218650000 0.49449640913345955
218650001-218655000 0.6139687674866122
218655001-218660000 0.6016979935427256
218660001-218665000 0.38784153943066635
218665001-218670000 0.682631833422706
218670001-218675000 0.9404974254475459
218675001-218680000 0.49434360132223637
218680001-218685000 0.6367667633050406
218685001-218690000 0.5656730930969783
218690001-218695000 0.6251480509923502
218695001-218700000 0.5946212229150669
218700001-218705000 1.9544923946383759
218705001-218710000 3.4820673937236872
218710001-218715000 0.685029265908619
218715001-218720000 0.9445913304844432
218720001-218725000 2.2994610864701652
218725001-218730000 3.7096763491568217
218730001-218735000 1.0302716959382754
218735001-218740000 0.8473991124033123
218740001-218745000 2.897497418336498
218745001-218750000 0.8660041636532838
218750001-218755000 0.6867507539437793
218755001-218760000 0.8991138120517033
218760001-218765000 0.8408469883791914
218765001-218770000 1.0025079391180918
218770001-218775000 0.608083075012455
218775001-218780000 0.562050717235446
218780001-218785000 0.3203311431151477
218785001-218790000 1.292612834707984
218790001-218795000 1.5813812477129785
218795001-218800000 0.4793759154533831
218800001-218805000 0.6961439635426556
218805001-218810000 0.6934334878568712
218810001-218815000 12.062674293361733
218815001-218820000 1.6984517665719367
218820001-218825000 0.48967907686010653
218825001-218830000 0.8318839225992073
218830001-218835000 0.7706561358970133
218835001-218840000 0.8420165969275544
218840001-218845000 1.4156506928527417
218845001-218850000 1.8551091793817938
218850001-218855000 1.1448771574665642
218855001-218860000 2.8302188424915755
218860001-218865000 6.6485058033343085
218865001-218870000 0.47976409847812884
218870001-218875000 0.5748245078879638
218875001-218880000 0.7021974560433363
218880001-218885000 0.6081244085031177
218885001-218890000 0.5739282948269034
218890001-218895000 1.754963718779825
218895001-218900000 1.0973016034781633
218900001-218905000 0.46545739453311025
218905001-218910000 0.71394927331461
218910001-218915000 0.6783018903512273
218915001-218920000 0.5365751636364539
218920001-218925000 0.5968256487633147
218925001-218930000 0.7680226238010065
218930001-218935000 0.8449449018340418
218935001-218940000 1.6364757753101815
218940001-218945000 1.1965344912413438
218945001-218950000 0.4289596994373344
218950001-218955000 0.4961816648882436
218955001-218960000 0.7882533931540282
218960001-218965000 0.5848023003231697
218965001-218970000 0.8043562710811563
218970001-218975000 0.9510438673551468
218975001-218980000 0.607085329101842
218980001-218985000 0.4468001172569996
218985001-218990000 0.6998638990822698
218990001-218995000 1.351111639200406
218995001-219000000 0.611640488308729
219000001-219005000 0.5479382127183207
219005001-219010000 0.7473725015870736
219010001-219015000 0.8125110614429075
219015001-219020000 0.3837688325534288
219020001-219025000 1.2968762995041359
219025001-219030000 1.9388927868646781
219030001-219035000 0.6299860773344821
219035001-219040000 0.8606918753946082
219040001-219045000 0.6579779265820533
219045001-219050000 0.509382810439917
219050001-219055000 1.609992218243806
219055001-219060000 4.998985257471431
219060001-219065000 0.7973932448714607
219065001-219070000 0.5673514470948392
219070001-219075000 0.6760407663216472
219075001-219080000 1.2846033075537457
219080001-219085000 2.761479279755004
219085001-219090000 1.3989415339793214
219090001-219095000 1.662268188178881
219095001-219100000 2.819679156318835
219100001-219105000 1.4009140120168613
219105001-219110000 1.2151856831391206
219110001-219115000 0.8050795425190436
219115001-219120000 0.690960207213653
219120001-219125000 0.7335715697566586
219125001-219130000 0.963590005996437
219130001-219135000 0.7058853750880024
219135001-219140000 0.41434273716525327
219140001-219145000 0.48443230861529335
219145001-219150000 0.6022873956599144
219150001-219155000 0.6413487840976421
219155001-219160000 0.5492055467691378
219160001-219165000 0.49825374896658314
219165001-219170000 0.7110906956188107
219170001-219175000 0.8207607291043101
219175001-219180000 0.737706420622921
219180001-219185000 0.9184794388463726
219185001-219190000 1.0846238626637568
219190001-219195000 0.6130004289279323
219195001-219200000 0.3576201447928738
219200001-219205000 0.5806217729129183
219205001-219210000 1.0512963909505493
219210001-219215000 0.41857110098884814
219215001-219220000 0.5404036657013317
219220001-219225000 1.011101527831961
219225001-219230000 0.5250586664496487
219230001-219235000 0.5800462610189666
219235001-219240000 0.8875549838404425
219240001-219245000 1.1158917661089167
219245001-219250000 0.9886696095310754
219250001-219255000 2.3711371665065406
219255001-219260000 1.5693484995282438
219260001-219265000 0.491131016364157
219265001-219270000 1.0266856028575009
219270001-219275000 0.828815612756932
219275001-219280000 0.4599740827598819
219280001-219285000 0.4427341237610221
219285001-219290000 0.7930181626499497
219290001-219295000 0.9947361253065102
219295001-219300000 0.3896973116617831
219300001-219305000 0.5243295736886304
219305001-219310000 1.493269864887145
219310001-219315000 0.49244831709986636
219315001-219320000 0.2882872008251963
219320001-219325000 0.3150531940870678
219325001-219330000 0.6984619576541999
219330001-219335000 0.5856538481841429
219335001-219340000 0.6630552232267221
219340001-219345000 0.37759994363318783
219345001-219350000 0.3208033222182304
219350001-219355000 0.5664504079815348
219355001-219360000 0.682929026880922
219360001-219365000 0.5649630427680586
219365001-219370000 0.4564810905560293
219370001-219375000 0.6144004928499287
219375001-219380000 0.39212344422483936
219380001-219385000 0.45245763345869083
219385001-219390000 0.5345273606939986
219390001-219395000 0.3878191675582193
219395001-219400000 0.6479952909159679
219400001-219405000 0.9437298259053294
219405001-219410000 0.9512218944299086
219410001-219415000 0.8450569295301019
219415001-219420000 0.5784426660757148
219420001-219425000 0.5719676343857125
219425001-219430000 0.6877555171040238
219430001-219435000 0.9840742919561611
219435001-219440000 0.5279335570454614
219440001-219445000 0.5058669317463147
219445001-219450000 0.758675330441056
219450001-219455000 0.7024211077326203
219455001-219460000 0.5015572117304054
219460001-219465000 0.5722596166698326
219465001-219470000 1.5253517348331576
219470001-219475000 0.5764060783469243
219475001-219480000 0.4939368228792468
219480001-219485000 0.9789851094021991
219485001-219490000 1.3434041981787221
219490001-219495000 0.4507849506433529
219495001-219500000 0.4482362516418512
219500001-219505000 1.3343809420253043
219505001-219510000 0.5994411170086158
219510001-219515000 0.33657560570608847
219515001-219520000 0.35743014109782334
219520001-219525000 0.6706949343272718
219525001-219530000 0.48877864262298587
219530001-219535000 0.4651100427627814
219535001-219540000 0.6661600181988662
219540001-219545000 0.28032709782242027
219545001-219550000 0.4797085154422546
219550001-219555000 1.0267107474674295
219555001-219560000 0.48952624495254765
219560001-219565000 0.43443948383962244
219565001-219570000 0.6917901149473232
219570001-219575000 2.1680107213547526
219575001-219580000 0.9098159927589874
219580001-219585000 0.4911344794643014
219585001-219590000 1.6634869013641245
219590001-219595000 4.6923778772667175
219595001-219600000 0.7544492536322105
219600001-219605000 0.7978903997531082
219605001-219610000 0.745580147428725
219610001-219615000 0.9190379603614458
219615001-219620000 1.7859577174964434
219620001-219625000 3.1825655988181856
219625001-219630000 3.523723308826884
219630001-219635000 1.7543849400344476
219635001-219640000 1.3862258930191835
219640001-219645000 0.9175210785828296
219645001-219650000 0.8229425660635888
219650001-219655000 1.2380109411680833
219655001-219660000 1.2982408437204993
219660001-219665000 0.9287068823659378
219665001-219670000 1.1721032213182305
219670001-219675000 1.39680505865301
219675001-219680000 0.6022287174273977
219680001-219685000 0.36309876931653795
219685001-219690000 0.7510767277220772
219690001-219695000 0.8510909399535014
219695001-219700000 0.33373928130591035
219700001-219705000 0.8056906133398317
219705001-219710000 1.3136024423697554
219710001-219715000 0.4344651243974746
219715001-219720000 0.4326149882855847
219720001-219725000 0.548572683149344
219725001-219730000 0.48792242308267814
219730001-219735000 0.8099091232384167
219735001-219740000 0.9083125893361859
219740001-219745000 0.393112048870206
219745001-219750000 0.3931723088263187
219750001-219755000 0.6676802096456486
219755001-219760000 0.8299001006152221
219760001-219765000 1.031657649362343
219765001-219770000 0.31804537608748396
219770001-219775000 0.23455366167143846
219775001-219780000 0.05092404956539716
219780001-219785000 0.22369241244559446
219785001-219790000 1.9964350506869235
219790001-219795000 1.6623847525957143
219795001-219800000 1.4696120313586845
219800001-219805000 1.6190036881953858
219805001-219810000 0.7114129291578841
219810001-219815000 0.8244384069342733
219815001-219820000 0.5664734969174929
219820001-219825000 0.438861860158017
219825001-219830000 0.7106597340317117
219830001-219835000 0.6144553431152965
219835001-219840000 0.715960261436723
219840001-219845000 0.6936670898488987
219845001-219850000 0.49843427497687354
219850001-219855000 0.5537179267608032
219855001-219860000 0.7592813803229961
219860001-219865000 0.343701068904613
219865001-219870000 0.4620413960023434
219870001-219875000 0.8795980239224006
219875001-219880000 0.526041704145303
219880001-219885000 0.6319929573129633
219885001-219890000 0.5116282809487485
219890001-219895000 0.6085547554694826
219895001-219900000 0.990244750628972
219900001-219905000 0.47059235535308463
219905001-219910000 0.6827193581778693
219910001-219915000 0.9324411905343077
219915001-219920000 0.9623149390594278
219920001-219925000 1.2990192233166398
219925001-219930000 1.1366761595932837
219930001-219935000 2.6359345346977525
219935001-219940000 1.4454316432938104
219940001-219945000 0.7457853610118983
219945001-219950000 0.42229145145754365
219950001-219955000 0.39774927231738033
219955001-219960000 1.4512084814918558
219960001-219965000 1.7594381878398317
219965001-219970000 0.7677949422901328
219970001-219975000 0.4692455246398432
219975001-219980000 0.6374817769579616
219980001-219985000 1.470680659349885
219985001-219990000 0.3685413293207233
219990001-219995000 0.42771079127826883
219995001-220000000 0.8817023632144929
220000001-220005000 0.8194617814973213
220005001-220010000 0.8297520990236311
220010001-220015000 1.0800470886352074
220015001-220020000 0.5855685067742877
220020001-220025000 0.5789821586931188
220025001-220030000 0.8069259194608566
220030001-220035000 0.47009199769127546
220035001-220040000 0.35753127970796994
220040001-220045000 0.14353300182075385
220045001-220050000 0.39957091269232664
220050001-220055000 0.5876519488730387
220055001-220060000 0.1432439452983043
220060001-220065000 0.1655060387949474
220065001-220070000 3.598376927179492
220070001-220075000 9.170010369855376
220075001-220080000 0.7398227719015118
220080001-220085000 0.9267389273443175
220085001-220090000 1.1787036812221157
220090001-220095000 0.7650926002243933
220095001-220100000 0.5673256456708468
220100001-220105000 0.5557528041561521
220105001-220110000 0.7878979417426988
220110001-220115000 1.0070338305720448
220115001-220120000 0.4476016305614045
220120001-220125000 0.6263975489411119
220125001-220130000 2.8032581340630225
220130001-220135000 2.336500200314451
220135001-220140000 1.3603483834831898
220140001-220145000 1.0924345286570505
220145001-220150000 1.3227278833117087
220150001-220155000 1.713359702312561
220155001-220160000 1.1476025117423554
220160001-220165000 0.5619817798879586
220165001-220170000 0.6864154241471884
220170001-220175000 0.7813853120706132
220175001-220180000 0.5859884551347321
220180001-220185000 0.9496087223323746
220185001-220190000 0.5149156879580845
220190001-220195000 0.39736563812470954
220195001-220200000 0.6930654667022511
220200001-220205000 1.5099788729542394
220205001-220210000 0.8370424365934425
220210001-220215000 0.5871105241031152
220215001-220220000 0.5319136826588251
220220001-220225000 0.972390886637517
220225001-220230000 1.1742586005183882
220230001-220235000 0.9920594903387883
220235001-220240000 0.8974960692536236
220240001-220245000 0.5871043225825389
220245001-220250000 0.6991110477317614
220250001-220255000 1.2108257136167682
220255001-220260000 2.6174536711517318
220260001-220265000 1.1211629911087386
220265001-220270000 0.8647791505514869
220270001-220275000 0.5457161908130289
220275001-220280000 0.3635326649694387
220280001-220285000 0.5584168788616419
220285001-220290000 1.4067035130583778
220290001-220295000 0.4266947626357068
220295001-220300000 0.3109676477202181
220300001-220305000 0.4885310738497411
220305001-220310000 0.4321614542880032
220310001-220315000 0.7970476317951402
220315001-220320000 0.4260146435047409
220320001-220325000 0.4643554645096898
220325001-220330000 0.5514825411500497
220330001-220335000 0.5863271796684385
220335001-220340000 0.16216528357717383
220340001-220345000 0.043188933430444366
220345001-220350000 0.9492368626820495
220350001-220355000 0.6311934218121813
220355001-220360000 0.15113888088874886
220360001-220365000 0.19991137844715842
220365001-220370000 0.456073300012978
220370001-220375000 0.9332044574589161
220375001-220380000 0.8647954555132599
220380001-220385000 0.46212272639305446
220385001-220390000 0.7282660162715792
220390001-220395000 0.4020633138695583
220395001-220400000 0.3055942627038399
220400001-220405000 0.4589646814696608
220405001-220410000 0.27792522958462584
220410001-220415000 0.22856548251535508
220415001-220420000 0.3900242274858112
220420001-220425000 0.5197615681146552
220425001-220430000 0.2965995208785596
220430001-220435000 0.4768828891653755
220435001-220440000 0.46671083108776396
220440001-220445000 0.3272152152382481
220445001-220450000 0.5705824506224292
220450001-220455000 2.1031809837765163
220455001-220460000 1.1436873109161076
220460001-220465000 0.6023700000885649
220465001-220470000 0.5347345761475165
220470001-220475000 0.5986052007852322
220475001-220480000 0.9270658649610602
220480001-220485000 0.7980656320785794
220485001-220490000 0.6737775967403192
220490001-220495000 0.9259611678607714
220495001-220500000 2.294525879513979
220500001-220505000 1.0035517047596745
220505001-220510000 0.6132342386515366
220510001-220515000 0.6008542792748413
220515001-220520000 0.35637915211922044
220520001-220525000 0.40603738349475393
220525001-220530000 0.6883411543959254
220530001-220535000 3.3749757457276766
220535001-220540000 1.6371771207793735
220540001-220545000 0.44269004570269777
220545001-220550000 0.5336410260811377
220550001-220555000 0.7323930915852792
220555001-220560000 0.5931862073809463
220560001-220565000 0.41525822734642415
220565001-220570000 0.682158663437881
220570001-220575000 0.5566358088694074
220575001-220580000 1.1644652966092603
220580001-220585000 1.4960795272372904
220585001-220590000 0.6058751863720442
220590001-220595000 1.061599562807751
220595001-220600000 1.3825953115644287
220600001-220605000 0.49129509302489405
220605001-220610000 0.5450453619428438
220610001-220615000 0.29352610835429416
220615001-220620000 0.3046787864182807
220620001-220625000 1.5407235114886297
220625001-220630000 0.685626521282014
220630001-220635000 0.5729592507911679
220635001-220640000 0.32579174247879883
220640001-220645000 0.3822311933569582
220645001-220650000 1.1383992809469667
220650001-220655000 0.2805781324021983
220655001-220660000 0.2761263889585661
220660001-220665000 0.3907062541478329
220665001-220670000 1.4330711858214944
220670001-220675000 1.3748463441678926
220675001-220680000 0.5183581129023014
220680001-220685000 0.6215092293245924
220685001-220690000 0.3487240809087385
220690001-220695000 0.37806342065117454
220695001-220700000 0.7639547722774328
220700001-220705000 0.537750718054198
220705001-220710000 0.7293684612853416
220710001-220715000 0.692621406149078
220715001-220720000 0.6093105029156115
220720001-220725000 0.7422373513155898
220725001-220730000 0.4744788495361083
220730001-220735000 0.49990950855804245
220735001-220740000 0.41279235243520096
220740001-220745000 0.7027521534575671
220745001-220750000 0.39135919160219
220750001-220755000 0.28573230070407213
220755001-220760000 0.4149743270223516
220760001-220765000 0.25261540064497917
220765001-220770000 0.4941790086785952
220770001-220775000 0.76642989240183
220775001-220780000 0.38922131727434756
220780001-220785000 0.6544644302130932
220785001-220790000 0.3808927496705878
220790001-220795000 0.266890439194829
220795001-220800000 0.5978285520068711
220800001-220805000 0.5216383403063882
220805001-220810000 0.45420315970290775
220810001-220815000 0.8559638831695341
220815001-220820000 0.3373815146337796
220820001-220825000 0.4007273169037584
220825001-220830000 0.4250193346725029
220830001-220835000 0.3692838661185619
220835001-220840000 0.624779355676771
220840001-220845000 0.9734901315333468
220845001-220850000 1.2889151530963439
220850001-220855000 0.567043594999302
220855001-220860000 0.5108937753661777
220860001-220865000 0.405590416883011
220865001-220870000 0.5035849683801344
220870001-220875000 0.7441625575212196
220875001-220880000 1.0293510766309761
220880001-220885000 1.1213720133976433
220885001-220890000 0.8175017658490896
220890001-220895000 1.2888579304284387
220895001-220900000 0.9489232842598527
220900001-220905000 0.6274609179852736
220905001-220910000 1.232135900970267
220910001-220915000 0.5696125985638127
220915001-220920000 0.4392727451167543
220920001-220925000 0.8584160932095681
220925001-220930000 1.5853991286555742
220930001-220935000 0.6557192884518407
220935001-220940000 0.3773827236425747
220940001-220945000 0.7537450522955219
220945001-220950000 0.7996421916506179
220950001-220955000 0.2153489800389111
220955001-220960000 0.28417605994019124
220960001-220965000 0.5435154496179104
220965001-220970000 1.1664981011829023
220970001-220975000 8.986176156522085
220975001-220980000 1.2757609520459259
220980001-220985000 1.2439153481309442
220985001-220990000 1.171704505718807
220990001-220995000 0.7366442069051004
220995001-221000000 0.7174322431615935
221000001-221005000 0.6639965976541364
221005001-221010000 0.6084111735191727
221010001-221015000 0.5408572678761915
221015001-221020000 1.193509261909077
221020001-221025000 0.9465292793641435
221025001-221030000 0.4928428085235051
221030001-221035000 0.6515304121563825
221035001-221040000 0.42691501196713094
221040001-221045000 0.3394923719663643
221045001-221050000 3.247574081731373
221050001-221055000 1.1109094356997697
221055001-221060000 0.45346561086848425
221060001-221065000 0.7826695972331484
221065001-221070000 0.4053227572931309
221070001-221075000 0.32644102529804664
221075001-221080000 0.47684438042111715
221080001-221085000 0.6863114052297443
221085001-221090000 1.164656766586978
221090001-221095000 0.6542924461080323
221095001-221100000 0.4065756303306918
221100001-221105000 0.478682293649421
221105001-221110000 1.1742227061813562
221110001-221115000 2.7842317759969837
221115001-221120000 0.5044823141184129
221120001-221125000 0.3549785557295007
221125001-221130000 0.4830846987660118
221130001-221135000 0.7403066462751295
221135001-221140000 1.0562844077408344
221140001-221145000 0.6169997942876679
221145001-221150000 0.5884900458274003
221150001-221155000 2.946660985235267
221155001-221160000 0.7669346177522873
221160001-221165000 0.15010006085935698
221165001-221170000 0.07667926560621127
221170001-221175000 1.2371686770500363
221175001-221180000 2.0131515129674864
221180001-221185000 0.38451928761403675
221185001-221190000 0.47305838079324725
221190001-221195000 0.6475246639312066
221195001-221200000 0.5552921316712189
221200001-221205000 0.9005375881260387
221205001-221210000 1.3275259165567108
221210001-221215000 0.6916495999108268
221215001-221220000 0.83505301535089
221220001-221225000 0.6913844920119873
221225001-221230000 0.9201982515147805
221230001-221235000 0.8209888780064327
221235001-221240000 0.5389330166166518
221240001-221245000 0.34875684960439535
221245001-221250000 0.3219445792061343
221250001-221255000 0.9185914922216002
221255001-221260000 0.6569841510223268
221260001-221265000 0.3992616522271452
221265001-221270000 0.3774163871334373
221270001-221275000 0.4947914398793785
221275001-221280000 0.46904647254902143
221280001-221285000 0.488678882765231
221285001-221290000 0.6982651199033061
221290001-221295000 0.5869464498567921
221295001-221300000 0.49549110499335036
221300001-221305000 0.9782355476007851
221305001-221310000 2.322354097175992
221310001-221315000 0.874420114194673
221315001-221320000 0.3376218607010753
221320001-221325000 0.2503772522811741
221325001-221330000 0.7500850896720666
221330001-221335000 0.5432784927987268
221335001-221340000 0.586918134525727
221340001-221345000 0.5878191789535656
221345001-221350000 0.495555592052547
221350001-221355000 0.7298329242614752
221355001-221360000 0.5945755230273367
221360001-221365000 0.685915499025559
221365001-221370000 0.4723394049901035
221370001-221375000 0.4198343596284139
221375001-221380000 0.7626175828272082
221380001-221385000 0.6207261215307084
221385001-221390000 0.3267490473079807
221390001-221395000 0.4295006779093175
221395001-221400000 0.8267392500927555
221400001-221405000 0.5671216773972927
221405001-221410000 0.48402130961460177
221410001-221415000 0.6542555525919664
221415001-221420000 0.39624012652689133
221420001-221425000 0.38029564448971853
221425001-221430000 0.5675099938892108
221430001-221435000 0.493538981434274
221435001-221440000 1.195763961070015
221440001-221445000 6.673610295808762
221445001-221450000 0.5879318718295292
221450001-221455000 0.3766920205393991
221455001-221460000 0.6270766294880236
221460001-221465000 0.6473731108552931
221465001-221470000 0.6448388937454793
221470001-221475000 2.1369338752360303
221475001-221480000 1.5594531515646195
221480001-221485000 0.940029388843325
221485001-221490000 0.8663904800440235
221490001-221495000 0.8709409624386254
221495001-221500000 0.5465417785001488
221500001-221505000 0.44942949806994265
221505001-221510000 0.5750119585777
221510001-221515000 0.6054153905658846
221515001-221520000 0.49842257969911935
221520001-221525000 0.5698591931817486
221525001-221530000 0.8241202305442844
221530001-221535000 0.4776809353342186
221535001-221540000 0.43693386174593485
221540001-221545000 0.6534593090887277
221545001-221550000 0.47018308566802425
221550001-221555000 1.0609631521200322
221555001-221560000 3.4443441971351056
221560001-221565000 0.360023658615224
221565001-221570000 0.35641590859679767
221570001-221575000 0.5514295339513507
221575001-221580000 0.5680494448444995
221580001-221585000 0.583365369330109
221585001-221590000 0.5741597036671602
221590001-221595000 0.5231308834848892
221595001-221600000 0.6972035665728274
221600001-221605000 0.9956388651411883
221605001-221610000 5.827865499546588
221610001-221615000 1.436172773821138
221615001-221620000 0.7437423829100378
221620001-221625000 0.8940213779368121
221625001-221630000 0.5891761622161752
221630001-221635000 0.7005698724486656
221635001-221640000 0.5516776351787873
221640001-221645000 0.6547439895974765
221645001-221650000 0.9211494012751421
221650001-221655000 0.629376518924595
221655001-221660000 0.6781980958091827
221660001-221665000 0.8632123184092043
221665001-221670000 1.5925226798854206
221670001-221675000 1.5172624242412736
221675001-221680000 0.8547053607851635
221680001-221685000 0.7330040240698815
221685001-221690000 0.901318287106518
221690001-221695000 1.2277068080026086
221695001-221700000 0.8187416741030631
221700001-221705000 0.7109636478718869
221705001-221710000 0.6837332103626674
221710001-221715000 1.0570660490231856
221715001-221720000 2.3221394275338243
221720001-221725000 0.7246945726034766
221725001-221730000 0.562288294752029
221730001-221735000 0.5428023147554955
221735001-221740000 0.5884638202826272
221740001-221745000 0.7010629666214894
221745001-221750000 0.7404725771847093
221750001-221755000 1.090889913944988
221755001-221760000 1.5627370223803558
221760001-221765000 1.4839484320863165
221765001-221770000 0.8697712746334639
221770001-221775000 0.5923659732305664
221775001-221780000 0.5501826238355508
221780001-221785000 0.7589817979402861
221785001-221790000 0.6615365680948615
221790001-221795000 0.5315501440855847
221795001-221800000 0.6512374891337184
221800001-221805000 0.5412219866657553
221805001-221810000 0.5530303400215995
221810001-221815000 0.7670008907771146
221815001-221820000 1.2888063863023682
221820001-221825000 1.5801182953115558
221825001-221830000 1.0609906377725589
221830001-221835000 1.0451415005917948
221835001-221840000 1.3687229667963683
221840001-221845000 1.1997880528753546
221845001-221850000 1.026888807762175
221850001-221855000 2.3415704605565195
221855001-221860000 4.026346401997054
221860001-221865000 2.764305209853543
221865001-221870000 3.303142941329798
221870001-221875000 1.2351935306190525
221875001-221880000 1.0733495606008934
221880001-221885000 1.1387562266150375
221885001-221890000 1.0924951909912894
221890001-221895000 3.1987761428608543
221895001-221900000 1.345593435097222
221900001-221905000 0.8272473047092757
221905001-221910000 1.3752835055816588
221910001-221915000 1.4805473108117468
221915001-221920000 0.8802263304034079
221920001-221925000 0.5175475206971921
221925001-221930000 0.7457555981339348
221930001-221935000 1.120879343677723
221935001-221940000 1.180725095258892
221940001-221945000 1.2747311803637937
221945001-221950000 1.1174058543397107
221950001-221955000 1.3108664903339273
221955001-221960000 0.8112376558548796
221960001-221965000 0.7949335069168204
221965001-221970000 0.4865361588383499
221970001-221975000 0.3815221163689099
221975001-221980000 0.5860130254130085
221980001-221985000 2.055497941827997
221985001-221990000 1.5270205679950624
221990001-221995000 0.9279357907387603
221995001-222000000 0.4813035352305734
222000001-222005000 0.2480790300375151
222005001-222010000 1.3355669331159092
222010001-222015000 1.8059130119958704
222015001-222020000 0.47050656779637323
222020001-222025000 0.47005945793438275
222025001-222030000 2.554095425732366
222030001-222035000 1.3941685455924437
222035001-222040000 0.3611063311599239
222040001-222045000 0.8481111531792882
222045001-222050000 0.9484051451468128
222050001-222055000 1.870425201088416
222055001-222060000 1.4561573088391575
222060001-222065000 0.5112237919380139
222065001-222070000 0.4688514362669076
222070001-222075000 1.8321070652334792
222075001-222080000 1.5822343628452338
222080001-222085000 0.7121742343376175
222085001-222090000 0.7489667087651146
222090001-222095000 0.7619637964844623
222095001-222100000 1.330223491091979
222100001-222105000 0.6021237920526735
222105001-222110000 0.49906960580827975
222110001-222115000 0.7568703815434636
222115001-222120000 0.611411894970953
222120001-222125000 0.4469848062576779
222125001-222130000 0.4886019210445026
222130001-222135000 0.5092595646941654
222135001-222140000 0.46717343713681525
222140001-222145000 1.8365968894328097
222145001-222150000 1.6588756429704643
222150001-222155000 0.4771199148845552
222155001-222160000 0.5881481340397032
222160001-222165000 0.7002459925436163
222165001-222170000 0.8143511326760368
222170001-222175000 0.43084621862095873
222175001-222180000 0.29493803452820144
222180001-222185000 0.7758966168310512
222185001-222190000 0.5749600807509544
222190001-222195000 0.3197577159386362
222195001-222200000 0.6816020376747769
222200001-222205000 0.631379856395961
222205001-222210000 0.4796418088133763
222210001-222215000 1.072503471796858
222215001-222220000 0.9307511399333825
222220001-222225000 0.6809527817676597
222225001-222230000 1.7757345617001705
222230001-222235000 2.2932659206651818
222235001-222240000 0.7054747643902434
222240001-222245000 0.7474744163184086
222245001-222250000 0.9654105191570695
222250001-222255000 0.8086153679876181
222255001-222260000 0.74302081734587
222260001-222265000 1.1188473735801001
222265001-222270000 1.029537568863081
222270001-222275000 0.6857995520743672
222275001-222280000 0.8196569902021302
222280001-222285000 1.9683431334117685
222285001-222290000 1.2253325975765879
222290001-222295000 0.6771698597513774
222295001-222300000 0.5122512505574958
222300001-222305000 0.376320400953621
222305001-222310000 0.5887250266106983
222310001-222315000 0.7132384846461322
222315001-222320000 0.4491295599841753
222320001-222325000 0.39819441902591274
222325001-222330000 0.6587772701375743
222330001-222335000 0.6660718636493644
222335001-222340000 0.5066721809691885
222340001-222345000 0.5937350789381093
222345001-222350000 0.6727021453651426
222350001-222355000 1.1886364669538578
222355001-222360000 1.104512192263473
222360001-222365000 0.9545050005940406
222365001-222370000 0.6156394495654697
222370001-222375000 0.41784895931902005
222375001-222380000 0.30063599652131257
222380001-222385000 0.4888619547122628
222385001-222390000 0.7432472911020959
222390001-222395000 0.4219322865876958
222395001-222400000 0.4774106212467715
222400001-222405000 0.5334045235912245
222405001-222410000 0.5831485378556285
222410001-222415000 0.6419245526909891
222415001-222420000 0.4925103934728987
222420001-222425000 0.7343007068212655
222425001-222430000 1.2357266480012599
222430001-222435000 0.6655412020358029
222435001-222440000 1.010143259563729
222440001-222445000 1.1327382404239021
222445001-222450000 1.0910860329199763
222450001-222455000 0.8786382747468983
222455001-222460000 0.42992728875497693
222460001-222465000 0.3985890873786729
222465001-222470000 0.528416690439609
222470001-222475000 0.66970872121037
222475001-222480000 0.792221078956689
222480001-222485000 1.3592382453672422
222485001-222490000 0.6661162190892177
222490001-222495000 0.5090080123479169
222495001-222500000 1.2220106304035225
222500001-222505000 0.6911355433244722
222505001-222510000 0.5024949332946032
222510001-222515000 1.4399232499445047
222515001-222520000 0.5627727996460138
222520001-222525000 0.1911790673102923
222525001-222530000 0.33985730468231107
222530001-222535000 0.5817153407697326
222535001-222540000 0.5103011751953832
222540001-222545000 0.7226037695660766
222545001-222550000 1.070563412973035
222550001-222555000 1.2670648237536681
222555001-222560000 1.9377075420789676
222560001-222565000 2.290678832639388
222565001-222570000 0.8045548061027767
222570001-222575000 0.7961013445359492
222575001-222580000 0.9179590722948603
222580001-222585000 0.47577471390706894
222585001-222590000 0.3351342980827787
222590001-222595000 0.5654711615814406
222595001-222600000 0.658964574707933
222600001-222605000 0.5285193511428521
222605001-222610000 0.7423287369885089
222610001-222615000 1.274597495369959
222615001-222620000 0.976147740106238
222620001-222625000 0.9564596335543376
222625001-222630000 0.7270163947697658
222630001-222635000 1.6585050911162464
222635001-222640000 1.7102767440826323
222640001-222645000 0.2449219447659284
222645001-222650000 0.07740991202598844
222650001-222655000 0.06094362456307491
222655001-222660000 0.18202815462927033
222660001-222665000 0.11120656755353511
222665001-222670000 0.13393482050825242
222670001-222675000 0.13393482050825242
222675001-222680000 0.14044051980828168
222680001-222685000 0.12972331238518064
222685001-222690000 0.16759098903938063
222690001-222695000 0.3149282026269683
222695001-222700000 0.6341870801946152
222700001-222705000 1.1387431488554205
222705001-222710000 0.9757031291643804
222710001-222715000 1.1310987585992454
222715001-222720000 2.341504496388608
222720001-222725000 1.719829242893781
222725001-222730000 1.940670410102745
222730001-222735000 1.8525257806672053
222735001-222740000 0.5520837686296858
222740001-222745000 0.5085248319497214
222745001-222750000 0.6559475907385567
222750001-222755000 0.6815463943846761
222755001-222760000 0.7559011869253973
222760001-222765000 0.5958429669664909
222765001-222770000 0.3456085488360657
222770001-222775000 0.5640227044051811
222775001-222780000 1.2244410972097528
222780001-222785000 0.5005552724818383
222785001-222790000 0.6599143948790833
222790001-222795000 1.6693523310643967
222795001-222800000 0.8549166040501444
222800001-222805000 0.5599823328666748
222805001-222810000 0.8642362703592444
222810001-222815000 0.46127022288869857
222815001-222820000 0.3357902018577173
222820001-222825000 0.8607629345135271
222825001-222830000 0.5404067261528092
222830001-222835000 0.347092103934627
222835001-222840000 0.5636153513452273
222840001-222845000 0.5093984558846424
222845001-222850000 0.27585791990649694
222850001-222855000 0.2374446455218081
222855001-222860000 0.919519191746262
222860001-222865000 0.3501454239171519
222865001-222870000 0.14553405844861103
222870001-222875000 0.2626454173836339
222875001-222880000 0.28513771153608664
222880001-222885000 0.5358164941951842
222885001-222890000 0.8276463678906315
222890001-222895000 0.37853053393466457
222895001-222900000 0.2991749962633636
222900001-222905000 0.38939040300023225
222905001-222910000 0.4669988604642983
222910001-222915000 0.4561370591141201
222915001-222920000 0.5401413067342155
222920001-222925000 0.7470781892544762
222925001-222930000 0.7075503947167708
222930001-222935000 0.60453892396263
222935001-222940000 0.8796391534309266
222940001-222945000 1.1437410157558185
222945001-222950000 1.087099464276943
222950001-222955000 1.2787025966970464
222955001-222960000 1.3197368911228384
222960001-222965000 1.648468522522861
222965001-222970000 1.5410124642647074
222970001-222975000 2.8211274928941243
222975001-222980000 1.199481073507947
222980001-222985000 0.6751359777840564
222985001-222990000 1.378000787183914
222990001-222995000 0.8298443175840449
222995001-223000000 0.8163552034900488
223000001-223005000 0.4850321302147583
223005001-223010000 0.345676603697418
223010001-223015000 0.4551360004964019
223015001-223020000 0.8875300421998523
223020001-223025000 1.8586779840446916
223025001-223030000 0.6417944092095237
223030001-223035000 0.6401367547062405
223035001-223040000 0.8307614142414264
223040001-223045000 0.5281310213514049
223045001-223050000 0.1294333394919092
223050001-223055000 0.041937117142313476
223055001-223060000 0.2774437546629398
223060001-223065000 0.7897336286644948
223065001-223070000 0.6819657393260692
223070001-223075000 0.5971006956731799
223075001-223080000 0.55042986669703
223080001-223085000 1.1716677362844954
223085001-223090000 0.3644519337440191
223090001-223095000 0.4037525002377028
223095001-223100000 0.7429853573777663
223100001-223105000 0.42123820356065433
223105001-223110000 1.2410371901050228
223110001-223115000 1.5774803300775995
223115001-223120000 0.7037431718411679
223120001-223125000 3.2288654886747006
223125001-223130000 0.8612823576182443
223130001-223135000 0.4686793392602
223135001-223140000 0.5590651240160346
223140001-223145000 0.5058875510234084
223145001-223150000 0.5373664504634603
223150001-223155000 0.4699445064669254
223155001-223160000 0.5588989718878499
223160001-223165000 0.34064438202477826
223165001-223170000 0.2578948730699
223170001-223175000 1.4766502101985925
223175001-223180000 1.8894712730389653
223180001-223185000 0.6621615691229655
223185001-223190000 1.096361984378956
223190001-223195000 3.606588686336364
223195001-223200000 1.7473511733546634
223200001-223205000 0.6461940813151253
223205001-223210000 0.6038754889401156
223210001-223215000 1.8997920133407482
223215001-223220000 1.285715132707023
223220001-223225000 1.128656675731125
223225001-223230000 10.211080859318555
223230001-223235000 1.165371278942704
223235001-223240000 0.6890385656891821
223240001-223245000 0.5774461249463796
223245001-223250000 0.6031996982864786
223250001-223255000 1.0371357616847983
223255001-223260000 0.8102431563067266
223260001-223265000 0.772755111465317
223265001-223270000 1.0189806773877366
223270001-223275000 0.8366392853310703
223275001-223280000 0.6550482136911483
223280001-223285000 1.976305616162688
223285001-223290000 1.4471153502353435
223290001-223295000 0.41919790577393146
223295001-223300000 0.509369160104144
223300001-223305000 1.1003080489928292
223305001-223310000 1.369128006115693
223310001-223315000 1.2221530297668008
223315001-223320000 0.6546910133704682
223320001-223325000 0.44707098108821947
223325001-223330000 0.17364410339687464
223330001-223335000 0.1529484097265032
223335001-223340000 0.32826192531236525
223340001-223345000 0.2680390814511128
223345001-223350000 0.6030884883176159
223350001-223355000 0.7678020561741216
223355001-223360000 0.46401468705569654
223360001-223365000 1.8723933537634092
223365001-223370000 0.8725703829611812
223370001-223375000 0.2975031051642544
223375001-223380000 0.18950454428411742
223380001-223385000 0.023870010397842662
223385001-223390000 0.0302389151967129
223390001-223395000 0.2618863852962937
223395001-223400000 0.8939751579347442
223400001-223405000 0.4428493436146806
223405001-223410000 0.12293759919860849
223410001-223415000 0.35735104341619306
223415001-223420000 0.8441652247290954
223420001-223425000 0.3783913950205273
223425001-223430000 0.9069328645623226
223430001-223435000 1.2969211361909316
223435001-223440000 0.990133669647551
223440001-223445000 1.0160367989882226
223445001-223450000 0.8035255136823486
223450001-223455000 0.38982368900844266
223455001-223460000 0.42499157132948795
223460001-223465000 0.95681562117897
223465001-223470000 0.8358714776148214
223470001-223475000 0.6891825525473639
223475001-223480000 1.0003476563898999
223480001-223485000 1.334783657918373
223485001-223490000 1.0173604254513062
223490001-223495000 0.9260840472580775
223495001-223500000 0.6664009321115573
223500001-223505000 0.6633244059458343
223505001-223510000 0.6161025881885771
223510001-223515000 0.39124656745015274
223515001-223520000 0.7471801504042478
223520001-223525000 0.8072552094157133
223525001-223530000 0.4658037344315291
223530001-223535000 0.6991014381044374
223535001-223540000 0.8923523557546035
223540001-223545000 0.6056315470938887
223545001-223550000 0.47033289614838386
223550001-223555000 0.5675732910502062
223555001-223560000 0.5569300330316194
223560001-223565000 0.5601453435508125
223565001-223570000 0.5724332833497244
223570001-223575000 0.4546742963976318
223575001-223580000 0.5288697946483565
223580001-223585000 0.7888523130327552
223585001-223590000 1.1051716086618353
223590001-223595000 1.41379024111269
223595001-223600000 0.6876707590992008
223600001-223605000 0.9994952550837075
223605001-223610000 2.132926234430099
223610001-223615000 0.6718539243178742
223615001-223620000 0.6974256972153711
223620001-223625000 0.7227185946942913
223625001-223630000 1.6142664999255882
223630001-223635000 3.4174532696434152
223635001-223640000 1.4811618019801294
223640001-223645000 1.489839284581888
223645001-223650000 1.6333747403307395
223650001-223655000 13.393550679612575
223655001-223660000 2.274113359630976
223660001-223665000 0.5973299664510983
223665001-223670000 1.1531538817830764
223670001-223675000 1.4852822681247662
223675001-223680000 1.3161988759847996
223680001-223685000 1.0699055745573025
223685001-223690000 0.9694657540867744
223690001-223695000 0.8586710961483273
223695001-223700000 0.7345854098840271
223700001-223705000 0.5471563615157585
223705001-223710000 1.1314360941304418
223710001-223715000 3.6236974296550017
223715001-223720000 0.7423312426414365
223720001-223725000 0.5434531839508742
223725001-223730000 0.6990004920212005
223800001-223805000 0.5319314547758471
223805001-223810000 0.7099394706270121
223810001-223815000 2.0592344434122394
223815001-223820000 1.1777851096568406
223820001-223825000 1.1331442755917944
223825001-223830000 1.1920262868929923
223830001-223835000 0.7148183145425602
223835001-223840000 0.7637531649340379
223840001-223845000 0.8978602029806192
223845001-223850000 0.7600344071256124
223850001-223855000 0.5377322454733829
223855001-223860000 0.6053586522026253
223860001-223865000 1.725925800519864
223865001-223870000 1.1194280253226399
223870001-223875000 0.47481944496621403
223875001-223880000 0.6752630174702481
223880001-223885000 1.3532302770448124
223885001-223890000 0.6368143876823104
223890001-223895000 0.5501823855923158
223895001-223900000 0.7152033604244556
223900001-223905000 0.6764582844983521
223905001-223910000 0.9699099688617768
223910001-223915000 1.0593059617511804
223915001-223920000 0.5591369527548999
223920001-223925000 0.8455975010367001
223925001-223930000 0.9648234367778018
223930001-223935000 0.7242820202546099
223935001-223940000 1.3947658599798876
223940001-223945000 0.8123273257865505
223945001-223950000 0.895263217274366
223950001-223955000 1.9806930985944544
223955001-223960000 0.7571960514733531
223960001-223965000 0.7089279988148455
223965001-223970000 0.7107765655695952
223970001-223975000 0.4478413232170183
223975001-223980000 0.5172165149995477
223980001-223985000 0.6133862799307548
223985001-223990000 0.4893412580728319
223990001-223995000 0.5390202957246427
223995001-224000000 0.6062427948053809
224000001-224005000 0.5569319938376978
224005001-224010000 0.5075748868400412
224010001-224015000 0.7612833942075512
224015001-224020000 0.8069008557386076
224020001-224025000 0.5181413001641844
224025001-224030000 1.1691441990807936
224030001-224035000 0.5061018171945052
224035001-224040000 0.4006779645985849
224040001-224045000 0.6310310921485741
224045001-224050000 0.5646483664639808
224050001-224055000 1.4131478787823575
224055001-224060000 1.0438188470698944
224060001-224065000 0.9582090415953896
224065001-224070000 0.9386886554276879
224070001-224075000 0.6853091623445211
224075001-224080000 0.5473928394705089
224080001-224085000 0.8177364389114568
224085001-224090000 1.3375476568647355
224090001-224095000 1.0372831507917806
224095001-224100000 1.1368552994922565
224100001-224105000 1.1368552994922565
224105001-224110000 1.1368552994922565
224110001-224115000 1.1368552994922565
224115001-224120000 1.1368552994922565
224120001-224125000 1.1368552994922565
224125001-224130000 1.1368552994922565
224130001-224135000 1.1368552994922565
224135001-224140000 1.1368552994922565
224140001-224145000 1.1368552994922565
224145001-224150000 1.1368552994922565
224150001-224155000 1.1368552994922565
224155001-224160000 1.1368552994922565
224160001-224165000 1.1368552994922565
224165001-224170000 1.1368552994922565
224170001-224175000 1.1368552994922565
224175001-224180000 1.1368552994922565
224180001-224185000 1.179356925265649
224185001-224190000 1.01340954334566
224190001-224195000 1.4307617362865253
224195001-224200000 1.6936417604769225
224200001-224205000 1.2479625906933243
224205001-224210000 1.4206913495135842
224210001-224215000 1.3929539467823828
224215001-224220000 1.352415304267628
224220001-224225000 1.4618772656287238
224225001-224230000 1.303719378037069
224230001-224235000 0.9822855680451243
224235001-224240000 1.1679051046634195
224240001-224245000 1.6062260303694629
224245001-224250000 1.8388368408137958
224250001-224255000 1.9026372832232035
224255001-224260000 1.3641371563276916
224260001-224265000 1.1690309499632998
224265001-224270000 2.26733198465602
224270001-224275000 2.751196239513565
224275001-224280000 0.3607953258086736
224280001-224285000 0.2132635191854313
224285001-224290000 1.3141930258493757
224290001-224295000 0.7781383274056984
224295001-224300000 0.49979865849481436
224300001-224305000 0.6652207652656745
224305001-224310000 1.0345028008085846
224310001-224315000 1.842328028868566
224315001-224320000 0.5665487998059778
224320001-224325000 0.6419660344361503
224325001-224330000 1.0467415664504218
224330001-224335000 0.6614142137276764
224335001-224340000 0.9411487237830447
224340001-224345000 0.5151975046324426
224345001-224350000 0.47756240388841986
224350001-224355000 0.9768966376680961
224355001-224360000 0.6392650405056374
224360001-224365000 0.9811021506722192
224365001-224370000 1.3312049625508062
224370001-224375000 0.8726639816392795
224375001-224380000 0.5839445443762595
224380001-224385000 0.5843954733265999
224385001-224390000 1.2321755565139596
224390001-224395000 1.6842904285354403
224395001-224400000 1.1611575275272958
224400001-224405000 1.1212224069456689
224405001-224410000 0.5888749209320012
224410001-224415000 0.5870659973257143
224415001-224420000 0.6655210247892802
224420001-224425000 0.8813085542043317
224425001-224430000 2.2286160139474758
224430001-224435000 1.0452950237390337
224435001-224440000 1.624842512935565
224440001-224445000 2.928037303989743
224445001-224450000 0.17809413332505566
224450001-224455000 0.09568404131588067
224455001-224460000 0.2878656713192968
224460001-224465000 0.610773335358236
224465001-224470000 0.876935487091292
224470001-224475000 0.2550643636796044
224475001-224480000 0.42171193278177277
224480001-224485000 1.0010760045872389
224485001-224490000 0.6742198071806752
224490001-224495000 0.4565857686545328
224495001-224500000 0.5286156027220594
224500001-224505000 0.3284581991896097
224505001-224510000 0.056587514974361694
224510001-224515000 0.15815108893397425
224515001-224520000 0.8858755702047516
224520001-224525000 0.8333382620306873
224525001-224530000 1.0861248989852321
224530001-224535000 0.8776955154374292
224535001-224540000 0.9603813502306223
224540001-224545000 1.1761016433418996
224545001-224550000 0.6315091169162491
224550001-224555000 0.6508996774761144
224555001-224560000 0.5421269517923241
224560001-224565000 0.6314602346379307
224565001-224570000 0.5994242464794294
224570001-224575000 0.45311065089651575
224575001-224580000 1.172327553910152
224580001-224585000 0.40888402469283747
224585001-224590000 0.2469476662836224
224590001-224595000 0.47089490042851
224595001-224600000 0.8422363385276842
224600001-224605000 0.641922491887043
224605001-224610000 0.29236552829578727
224610001-224615000 0.22008130165915848
224615001-224620000 0.30411886286034834
224620001-224625000 0.44787864337720434
224625001-224630000 0.7064558370590904
224630001-224635000 0.34679017308683174
224635001-224640000 0.40334717373522516
224640001-224645000 2.5204105024849266
224645001-224650000 0.8424665434377027
224650001-224655000 0.7527514547179989
224655001-224660000 1.0958602162802387
224660001-224665000 0.6388515734402861
224665001-224670000 0.5382309412215982
224670001-224675000 0.6119694085387882
224675001-224680000 0.40606927676560517
224680001-224685000 0.44806298916326176
224685001-224690000 0.6685945570796228
224690001-224695000 0.5996519291515939
224695001-224700000 0.7979236567715028
224700001-224705000 0.8131335509916395
224705001-224710000 1.7215945662200478
224710001-224715000 1.012111071977387
224715001-224720000 0.3841108850289999
224720001-224725000 0.8401709495438708
224725001-224730000 0.41399046673116385
224730001-224735000 0.031986349446960854
224735001-224740000 0.1064807871406182
224740001-224745000 0.1315804396766527
224745001-224750000 0.20015284079264412
224750001-224755000 1.4834884817668073
224755001-224760000 0.7731405320867109
224760001-224765000 0.753698163072274
224765001-224770000 0.7283284305538476
224770001-224775000 0.6252255701488553
224775001-224780000 0.7500694420127508
224780001-224785000 0.4423355368427821
224785001-224790000 0.4374321626408816
224790001-224795000 0.9764117422803151
224795001-224800000 0.9315440168063259
224800001-224805000 0.8206632075527976
224805001-224810000 0.5888980228704834
224810001-224815000 0.5937260115329531
224815001-224820000 1.757370011973296
224820001-224825000 1.751732508393781
224825001-224830000 0.9079714570383735
224830001-224835000 0.8481429047010295
224835001-224840000 0.8958357100562717
224840001-224845000 0.9657375285280786
224845001-224850000 0.755512271065485
224850001-224855000 0.6518034993080883
224855001-224860000 0.7723348848097045
224860001-224865000 1.8757191801502935
224865001-224870000 1.0971281911153048
224870001-224875000 0.48870023356008424
224875001-224880000 1.2651658391054361
224880001-224885000 1.0192771617280136
224885001-224890000 0.41537750515872707
224890001-224895000 0.8418979470714276
224895001-224900000 2.1392970602817343
224900001-224905000 0.7843716079248693
224905001-224910000 0.8879450378105378
224910001-224915000 8.685920552430233
224915001-224920000 0.740622640537998
224920001-224925000 0.6727383753780016
224925001-224930000 0.8313910036928915
224930001-224935000 0.6071454477040454
224935001-224940000 1.8604920324241312
224940001-224945000 0.6754071121878968
224945001-224950000 0.43278036922794616
224950001-224955000 1.1642604790192217
224955001-224960000 0.4704682781038265
224960001-224965000 0.3046013148459463
224965001-224970000 0.4875725812852888
224970001-224975000 0.671442262825223
224975001-224980000 0.7910992112223955
224980001-224985000 0.9898062466493898
224985001-224990000 0.9605717697662852
224990001-224995000 0.43078289835599615
224995001-225000000 0.20246796204770498
225000001-225005000 0.2543468862631606
225005001-225010000 0.7240491423043469
225010001-225015000 0.3964238382690741
225015001-225020000 0.35970255919390265
225020001-225025000 0.7687483048723451
225025001-225030000 6.206862171715753
225030001-225035000 0.9469049774425321
225035001-225040000 0.5840340941441743
225040001-225045000 0.9101915033694057
225045001-225050000 0.9512804480762189
225050001-225055000 0.8087703362045289
225055001-225060000 0.6845695760379535
225060001-225065000 0.8314507001550463
225065001-225070000 1.2779604678004148
225070001-225075000 0.7792765844337898
225075001-225080000 0.46096777762455493
225080001-225085000 0.4281178032815666
225085001-225090000 0.6954157405369673
225090001-225095000 1.1142193792375958
225095001-225100000 0.3116107662122858
225100001-225105000 0.44342935793309174
225105001-225110000 0.4657636492609617
225110001-225115000 0.2562573712175407
225115001-225120000 0.44628561267974054
225120001-225125000 0.4471134150914625
225125001-225130000 0.42018549854118886
225130001-225135000 0.48419817395763903
225135001-225140000 0.7810048196635277
225140001-225145000 0.5410097777448748
225145001-225150000 0.4256462256573928
225150001-225155000 0.5656952094693692
225155001-225160000 0.48826286213728604
225160001-225165000 0.596275610504828
225165001-225170000 0.5128615481515894
225170001-225175000 0.5048801414585667
225175001-225180000 0.34637879675963756
225180001-225185000 0.33570159986841813
225185001-225190000 0.7138588788082855
225190001-225195000 0.4422500350662694
225195001-225200000 0.47608843070793555
225200001-225205000 0.5029273250779615
225205001-225210000 0.3388643435590509
225210001-225215000 0.4464111088903605
225215001-225220000 0.5629240461156613
225220001-225225000 0.5256028400353703
225225001-225230000 0.6454085475770014
225230001-225235000 0.5370280758346467
225235001-225240000 0.3354121587778578
225240001-225245000 0.3855956062798315
225245001-225250000 0.397759628478132
225250001-225255000 0.43069618984616903
225255001-225260000 0.6731209216597165
225260001-225265000 0.7070318220289312
225265001-225270000 0.5405518598124626
225270001-225275000 0.67391578027742
225275001-225280000 0.9495424070255207
225280001-225285000 0.5246804810435259
225285001-225290000 0.5069448983036235
225290001-225295000 0.5376352168935717
225295001-225300000 0.2885857725065434
225300001-225305000 0.3162250325702741
225305001-225310000 0.5525894675539041
225310001-225315000 0.47810962004242963
225315001-225320000 0.36451212227185015
225320001-225325000 0.23809284170150224
225325001-225330000 0.3716439887816576
225330001-225335000 0.6676596756959456
225335001-225340000 0.6013924382965775
225340001-225345000 0.505291276926969
225345001-225350000 0.5224834922693489
225350001-225355000 0.43035389516815786
225355001-225360000 0.3578512756104145
225360001-225365000 0.7121811326038393
225365001-225370000 0.6198049551591992
225370001-225375000 0.5846134522279895
225375001-225380000 0.6782366531819095
225380001-225385000 0.6664447292920097
225385001-225390000 0.7703232259531833
225390001-225395000 0.4976681722881552
225395001-225400000 0.45869584207998354
225400001-225405000 0.46589104510152385
225405001-225410000 0.3986179172426428
225410001-225415000 0.6681048100595994
225415001-225420000 1.0684812460389335
225420001-225425000 0.6482766380332006
225425001-225430000 0.882707702958146
225430001-225435000 0.8319090081909446
225435001-225440000 0.4330765250615471
225440001-225445000 0.6837816726037756
225445001-225450000 0.6220581954675362
225450001-225455000 0.3831786932882697
225455001-225460000 0.5186338649798385
225460001-225465000 1.0684865892261877
225465001-225470000 1.1010881734488949
225470001-225475000 0.6026461652936266
225475001-225480000 0.6656901842213265
225480001-225485000 0.6377251131387259
225485001-225490000 0.48245696306776403
225490001-225495000 2.763556719345279
225495001-225500000 1.7710979305735146
225500001-225505000 0.4627616850063761
225505001-225510000 0.6375081269414695
225510001-225515000 0.45610224015623035
225515001-225520000 0.6409128931131733
225520001-225525000 5.371232803893661
225525001-225530000 0.9192199098730833
225530001-225535000 0.753231988455652
225535001-225540000 0.6700335649623137
225540001-225545000 0.4244564458735706
225545001-225550000 0.5680830541091043
225550001-225555000 1.9473117496756358
225555001-225560000 1.4846754041288703
225560001-225565000 1.3155616748024828
225565001-225570000 1.2722852108582965
225570001-225575000 0.6848246839692872
225575001-225580000 0.8945728286973329
225580001-225585000 1.1873515961750634
225585001-225590000 0.7429258620806727
225590001-225595000 0.6720308558191402
225595001-225600000 0.5521973418174893
225600001-225605000 0.423350216088649
225605001-225610000 1.1569073336434725
225610001-225615000 9.027375865682528
225615001-225620000 0.9497833252376023
225620001-225625000 0.9695975447630722
225625001-225630000 0.9735707173254267
225630001-225635000 0.7060116649174248
225635001-225640000 0.904530704127744
225640001-225645000 1.0927227528874057
225645001-225650000 0.8636928191125434
225650001-225655000 0.7595794517379905
225655001-225660000 1.256328114240262
225660001-225665000 1.0006691604964368
225665001-225670000 0.5724042946564079
225670001-225675000 0.6559274287564486
225675001-225680000 0.7421572926189824
225680001-225685000 0.7028492547623659
225685001-225690000 0.49071754862638356
225690001-225695000 0.44236725254486975
225695001-225700000 0.9758004708766209
225700001-225705000 0.5682121785619466
225705001-225710000 0.369484663441369
225710001-225715000 0.7038215618154753
225715001-225720000 0.5947547813342453
225720001-225725000 0.42090764776597545
225725001-225730000 0.22758186933631383
225730001-225735000 0.1698623516463669
225735001-225740000 0.41794076084272486
225740001-225745000 0.8427517818788606
225745001-225750000 0.7041361283314521
225750001-225755000 0.6466243630130054
225755001-225760000 0.636546823001317
225760001-225765000 0.5419847536177449
225765001-225770000 0.543425817002115
225770001-225775000 0.5706972195280411
225775001-225780000 1.0230180775962867
225780001-225785000 0.7003320393103089
225785001-225790000 0.3207041335976611
225790001-225795000 0.3603780889832687
225795001-225800000 0.4894046456721988
225800001-225805000 0.6384088261261278
225805001-225810000 0.42350825808348436
225810001-225815000 0.6406764200455188
225815001-225820000 0.7157255773608732
225820001-225825000 0.32249051904226167
225825001-225830000 0.4096641066307051
225830001-225835000 0.679400391671443
225835001-225840000 0.534449743824252
225840001-225845000 0.941923000213933
225845001-225850000 0.5834650682383493
225850001-225855000 0.4813502003325299
225855001-225860000 3.0514709986520363
225860001-225865000 0.9162826592821984
225865001-225870000 0.9056987675572069
225870001-225875000 1.020442404377639
225875001-225880000 0.5554213495238315
225880001-225885000 0.7081799270563925
225885001-225890000 0.7092996114861929
225890001-225895000 0.7444310240012153
225895001-225900000 2.106307552806046
225900001-225905000 1.4958920314092043
225905001-225910000 0.5025527144888926
225910001-225915000 0.5579774186539647
225915001-225920000 0.6751962166455084
225920001-225925000 0.5799827617089173
225925001-225930000 0.617062008804022
225930001-225935000 0.6375315288409897
225935001-225940000 1.292019545496189
225940001-225945000 1.8263101784175522
225945001-225950000 0.6222356870530572
225950001-225955000 0.9687240825373171
225955001-225960000 1.3112340827815112
225960001-225965000 2.680957560810926
225965001-225970000 2.961818508835944
225970001-225975000 0.7933534142737934
225975001-225980000 1.148577427773685
225980001-225985000 1.5735516042340392
225985001-225990000 1.3026452164761908
225990001-225995000 1.4429591491248552
225995001-226000000 1.5325055017406946
226000001-226005000 1.466025386400341
226005001-226010000 0.7722111495260298
226010001-226015000 0.44351264189328293
226015001-226020000 11.022312579097642
226020001-226025000 7.322534674925683
226025001-226030000 1.3571487843948946
226030001-226035000 1.6253604368004722
226035001-226040000 1.166808135266228
226040001-226045000 0.7745862812579121
226045001-226050000 0.5065435409505001
226050001-226055000 0.541029543564325
226055001-226060000 0.7960463251557908
226060001-226065000 0.7322722999411959
226065001-226070000 0.9041952907957256
226070001-226075000 0.9813186137173052
226075001-226080000 0.8915698762265438
226080001-226085000 0.9945507760129034
226085001-226090000 1.3202420195790439
226090001-226095000 1.5666222742057951
226095001-226100000 0.9176226919049157
226100001-226105000 0.6597614359691473
226105001-226110000 0.6675567954597814
226110001-226115000 0.5937300348432779
226115001-226120000 0.5225304321541581
226120001-226125000 0.6648200854136963
226125001-226130000 0.7829861117912971
226130001-226135000 1.1648612613973508
226135001-226140000 0.858412660370449
226140001-226145000 0.6051931721844521
226145001-226150000 1.8015874711023696
226150001-226155000 4.134948845037992
226155001-226160000 0.7527535078177341
226160001-226165000 0.7765909226083504
226165001-226170000 0.5846871752205107
226170001-226175000 0.37690758232393773
226175001-226180000 0.3313374667418615
226180001-226185000 0.6845414659368884
226185001-226190000 1.1132835112323913
226190001-226195000 0.44525451969350427
226195001-226200000 0.5850734732088944
226200001-226205000 0.5738696630369221
226205001-226210000 0.9010621465081187
226210001-226215000 2.474705757985926
226215001-226220000 0.657511691145814
226220001-226225000 0.6102121603899806
226225001-226230000 0.9661441617195768
226230001-226235000 0.5405777350256633
226235001-226240000 0.5114567163921612
226240001-226245000 0.4941931907826833
226245001-226250000 0.6472073127811676
226250001-226255000 0.8985639755829696
226255001-226260000 0.39656618272140537
226260001-226265000 0.4033014278268983
226265001-226270000 0.43616805364065125
226270001-226275000 0.6192889273874546
226275001-226280000 0.7067682727331611
226280001-226285000 0.6493198012588792
226285001-226290000 1.4381039615514424
226290001-226295000 1.5132468093812657
226295001-226300000 0.8565842886292202
226300001-226305000 0.7115654800447934
226305001-226310000 0.8505581526374343
226310001-226315000 1.222336445801592
226315001-226320000 0.7839105546297099
226320001-226325000 0.985425774300962
226325001-226330000 2.6797453564339997
226330001-226335000 0.7230563242034155
226335001-226340000 0.40352882382774835
226340001-226345000 0.39100519755147806
226345001-226350000 0.4725093705043578
226350001-226355000 0.7154616605701615
226355001-226360000 0.6646385973772063
226360001-226365000 0.30714901282367557
226365001-226370000 0.32303688927763063
226370001-226375000 0.7120459577433031
226375001-226380000 0.7904397368253631
226380001-226385000 0.6895402836177544
226385001-226390000 0.8323594131141469
226390001-226395000 0.5121962708220913
226395001-226400000 0.5727388406092787
226400001-226405000 4.385949403732194
226405001-226410000 1.1600033427321559
226410001-226415000 0.5919573456329289
226415001-226420000 0.7388776706070843
226420001-226425000 1.5897174330628
226425001-226430000 0.9334455779949608
226430001-226435000 0.6573943900696843
226435001-226440000 0.5679967913224667
226440001-226445000 0.45216845769173736
226445001-226450000 0.9986392953706782
226450001-226455000 0.49211075140013744
226455001-226460000 0.415774032865259
226460001-226465000 1.6632204673601605
226465001-226470000 0.6282905323607161
226470001-226475000 0.44553847726983575
226475001-226480000 1.1988389195003373
226480001-226485000 1.1458830521181425
226485001-226490000 0.5447934856861751
226490001-226495000 1.270512970016034
226495001-226500000 0.7255907574231959
226500001-226505000 0.7977127590494891
226505001-226510000 1.9952672303729941
226510001-226515000 0.6999824178129685
226515001-226520000 0.5908801758336651
226520001-226525000 0.7325613154876754
226525001-226530000 0.9554908455141952
226530001-226535000 4.6759912748483705
226535001-226540000 4.086871018564384
226540001-226545000 0.17926213745900577
226545001-226550000 0.2910265638069595
226550001-226555000 1.1458451990397351
226555001-226560000 0.6124646165483311
226560001-226565000 0.4425917054214416
226565001-226570000 0.5638839512295082
226570001-226575000 0.5098897699774035
226575001-226580000 0.4553827865714315
226580001-226585000 0.6085066687780271
226585001-226590000 0.5443260497882914
226590001-226595000 0.48742316612124503
226595001-226600000 0.695212158931671
226600001-226605000 0.6625347229903096
226605001-226610000 1.6078083607963236
226610001-226615000 5.164718973995533
226615001-226620000 0.7995222547903745
226620001-226625000 0.965972626465826
226625001-226630000 1.204290060077453
226630001-226635000 1.048271283937932
226635001-226640000 2.5711703094643434
226640001-226645000 1.5609680546895448
226645001-226650000 0.742099509203829
226650001-226655000 0.9147216394292976
226655001-226660000 1.0689541402946885
226660001-226665000 1.0003298290575062
226665001-226670000 0.9083125830580914
226670001-226675000 1.1650447216248745
226675001-226680000 2.2304455517989132
226680001-226685000 1.277704852104539
226685001-226690000 0.8192198662817213
226690001-226695000 1.0368087750023987
226695001-226700000 1.3764092195022333
226700001-226705000 3.00443376458094
226705001-226710000 2.071263763288377
226710001-226715000 0.6769422438482114
226715001-226720000 0.8579786663063894
226720001-226725000 0.8377705121711503
226725001-226730000 0.5372806044628164
226730001-226735000 1.1808500868090746
226735001-226740000 0.9691658533996219
226740001-226745000 0.5686134494231004
226745001-226750000 0.5668848098181973
226750001-226755000 0.6487783388696665
226755001-226760000 1.5575396943712827
226760001-226765000 2.354823796091871
226765001-226770000 1.917161834547803
226770001-226775000 0.8675735349743646
226775001-226780000 1.1523393071856316
226780001-226785000 1.3755084783552167
226785001-226790000 0.6640579202623468
226790001-226795000 1.5672024526825714
226795001-226800000 2.16578190952129
226800001-226805000 0.5823862296121726
226805001-226810000 1.362538699929673
226810001-226815000 7.596332235384943
226815001-226820000 1.2210639493028774
226820001-226825000 0.8123923931899838
226825001-226830000 0.8669683314186147
226830001-226835000 1.2254888180608592
226835001-226840000 0.8977015137206458
226840001-226845000 1.1839168309466104
226845001-226850000 4.113680247050616
226850001-226855000 1.0437820874309203
226855001-226860000 0.7331265877009213
226860001-226865000 0.5202435789889983
226865001-226870000 0.5040249567379809
226870001-226875000 0.5250510351102496
226875001-226880000 0.5839815042814781
226880001-226885000 0.6904643890563099
226885001-226890000 0.6343696936151157
226890001-226895000 0.7452652599053803
226895001-226900000 0.8485036426341194
226900001-226905000 1.5956683956297482
226905001-226910000 0.7449543324974423
226910001-226915000 0.556269768470446
226915001-226920000 0.5205787725756328
226920001-226925000 0.9338443811702277
226925001-226930000 0.4421339589704249
226930001-226935000 0.38689417395989084
226935001-226940000 0.7649986081832202
226940001-226945000 0.4359574131190983
226945001-226950000 0.54014999743748
226950001-226955000 0.7037994929958833
226955001-226960000 0.7840922511795809
226960001-226965000 0.5056263350710644
226965001-226970000 0.7758656116416655
226970001-226975000 1.0007581267329384
226975001-226980000 0.7355208091345711
226980001-226985000 1.565249014171672
226985001-226990000 1.0785870181015742
226990001-226995000 0.6905755037579693
226995001-227000000 0.6519645029968759
227000001-227005000 0.5002885224182654
227005001-227010000 0.34376103861755664
227010001-227015000 0.4288981532337096
227015001-227020000 1.0024361179720105
227020001-227025000 0.9322488636970528
227025001-227030000 0.8347337339058892
227030001-227035000 1.0054338832306224
227035001-227040000 0.6845820701737716
227040001-227045000 0.3821474574765376
227045001-227050000 0.5252178304522803
227050001-227055000 0.7595166100745072
227055001-227060000 0.9630528435663883
227060001-227065000 0.8985973264682311
227065001-227070000 0.5258248557817397
227070001-227075000 0.7735961314599469
227075001-227080000 0.7450926827854053
227080001-227085000 0.8474652546107045
227085001-227090000 4.050492550665736
227090001-227095000 0.941802835965616
227095001-227100000 0.7016317082610807
227100001-227105000 0.8826355874071554
227105001-227110000 1.0859433893691894
227110001-227115000 1.0528332586822786
227115001-227120000 0.5844430575729178
227120001-227125000 0.8548038881303208
227125001-227130000 2.7259280237457273
227130001-227135000 0.6159122369202258
227135001-227140000 0.7392481372804105
227140001-227145000 2.0224011991863446
227145001-227150000 0.8225608040478475
227150001-227155000 0.6807066621701577
227155001-227160000 0.7006890576248107
227160001-227165000 0.7692960995448253
227165001-227170000 1.2499520949582226
227170001-227175000 2.842681841010995
227175001-227180000 1.0040490732178207
227180001-227185000 0.7518671424152871
227185001-227190000 0.7354304951019877
227190001-227195000 0.6928634224997328
227195001-227200000 1.067769805712533
227200001-227205000 1.554474598190741
227205001-227210000 0.6137580258739791
227210001-227215000 1.2265553822396575
227215001-227220000 2.5056052749893105
227220001-227225000 0.35723189443881626
227225001-227230000 0.2820897172378332
227230001-227235000 0.3079321227566032
227235001-227240000 0.45294534288195026
227240001-227245000 0.5415135920341143
227245001-227250000 0.523427036367682
227250001-227255000 0.5672632081951905
227255001-227260000 0.42262892032866267
227260001-227265000 0.3112488336268595
227265001-227270000 0.5121364565251822
227270001-227275000 0.9863912818111106
227275001-227280000 0.5369255521295153
227280001-227285000 0.4059190610840506
227285001-227290000 0.6345058273232531
227290001-227295000 0.47840084282178014
227295001-227300000 0.48619193600774085
227300001-227305000 0.4611117688846519
227305001-227310000 0.4163431534639477
227310001-227315000 0.7360228094079891
227315001-227320000 0.4674552840605881
227320001-227325000 0.48882657069072766
227325001-227330000 0.5485309306672627
227330001-227335000 0.6440961704306085
227335001-227340000 0.8690087486932352
227340001-227345000 0.6577748465390669
227345001-227350000 0.7302607925449652
227350001-227355000 1.1605862539691856
227355001-227360000 0.6558351313729178
227360001-227365000 0.36998768684107
227365001-227370000 0.28840108117958335
227370001-227375000 0.3652033478696951
227375001-227380000 0.6953346653443557
227380001-227385000 1.1463807089243283
227385001-227390000 1.8729376754827889
227390001-227395000 1.034364092424513
227395001-227400000 0.7220927896263187
227400001-227405000 0.9879372451400049
227405001-227410000 0.638666452716879
227410001-227415000 0.38445952835240316
227415001-227420000 0.5985949149831401
227420001-227425000 1.1210047367555704
227425001-227430000 1.0737649979599913
227430001-227435000 0.9658759471570506
227435001-227440000 1.1997166157353563
227440001-227445000 1.1314862989924475
227445001-227450000 0.6600121914644134
227450001-227455000 0.7363728651269168
227455001-227460000 1.8845123932294963
227460001-227465000 0.9782255497668516
227465001-227470000 0.5839838594541968
227470001-227475000 0.9158669979887762
227475001-227480000 1.3500915405284413
227480001-227485000 1.5506786438815077
227485001-227490000 1.5476721118384191
227490001-227495000 0.5889658698034067
227495001-227500000 0.6988525171747133
227500001-227505000 1.480642297994019
227505001-227510000 0.7387773115840323
227510001-227515000 1.0920437700074763
227515001-227520000 1.595079936991054
227520001-227525000 0.8776137778174351
227525001-227530000 0.8086599048566993
227530001-227535000 0.45235254523025076
227535001-227540000 0.45913491657677047
227540001-227545000 0.5540908191035141
227545001-227550000 0.6144338625154493
227550001-227555000 0.6497375969943817
227555001-227560000 0.7878231047368898
227560001-227565000 1.4873277022158164
227565001-227570000 0.8469633156552691
227570001-227575000 0.9129281021927325
227575001-227580000 0.9116872199363666
227580001-227585000 1.6269603098578829
227585001-227590000 1.6735185126984207
227590001-227595000 0.7535587535836122
227595001-227600000 1.0542539156495425
227600001-227605000 0.9005025586899202
227605001-227610000 0.8023066704835778
227610001-227615000 1.0977061503973888
227615001-227620000 2.2971988539359787
227620001-227625000 2.9307639851984906
227625001-227630000 0.6750863912907054
227630001-227635000 0.4339567584471674
227635001-227640000 0.5685652622000521
227640001-227645000 0.9415034549115074
227645001-227650000 0.4800775792809202
227650001-227655000 0.4322638953520118
227655001-227660000 0.6671796861085222
227660001-227665000 0.38411144186325474
227665001-227670000 0.36947627157381946
227670001-227675000 1.1337162381291375
227675001-227680000 0.8887039428729941
227680001-227685000 0.8790206926074468
227685001-227690000 0.7581214876319305
227690001-227695000 0.2947453807026335
227695001-227700000 0.3777733761436246
227700001-227705000 0.40150360914473937
227705001-227710000 0.3970777804729897
227710001-227715000 0.46013738627962353
227715001-227720000 0.42637476200635377
227720001-227725000 0.5089973446958241
227725001-227730000 0.7705807946588066
227730001-227735000 0.8008760104638408
227735001-227740000 0.37162165749413417
227740001-227745000 0.4932285883226461
227745001-227750000 0.6585264011853772
227750001-227755000 0.43978741621035083
227755001-227760000 0.4068378703745562
227760001-227765000 0.7701966762125014
227765001-227770000 1.0000986837707966
227770001-227775000 0.27544385888689027
227775001-227780000 0.3758266057702289
227780001-227785000 0.5995988482270924
227785001-227790000 0.3203110153503741
227790001-227795000 0.397167365661435
227795001-227800000 0.7797358570948997
227800001-227805000 0.6049468463756023
227805001-227810000 0.5704439615536528
227810001-227815000 0.6626046011901429
227815001-227820000 0.6575204805812835
227820001-227825000 1.0987152222109808
227825001-227830000 0.8512394934247675
227830001-227835000 0.42442343069453575
227835001-227840000 0.2400631644543693
227840001-227845000 0.2819577978458496
227845001-227850000 0.6293760026400539
227850001-227855000 0.7355178902041727
227855001-227860000 0.6449794116665881
227860001-227865000 0.5333764527613472
227865001-227870000 0.43807480147981626
227870001-227875000 0.5965497645487835
227875001-227880000 0.8801697763767036
227880001-227885000 0.4837075519181687
227885001-227890000 0.516936119800343
227890001-227895000 0.6603122345473957
227895001-227900000 0.4102283021294529
227900001-227905000 0.3677722979491143
227905001-227910000 0.4893824397963879
227910001-227915000 0.7710864138708053
227915001-227920000 0.5303484908020436
227920001-227925000 0.5346458746912691
227925001-227930000 0.6839914606093558
227930001-227935000 0.4582965449664947
227935001-227940000 0.5398016893338686
227940001-227945000 0.6089831224379084
227945001-227950000 0.515010128364022
227950001-227955000 0.498879520574805
227955001-227960000 1.165583863133884
227960001-227965000 1.708337456813032
227965001-227970000 0.7714645789808419
227970001-227975000 0.3627655104953934
227975001-227980000 0.1939209721743303
227980001-227985000 1.653390065527506
227985001-227990000 3.4678510091659267
227990001-227995000 0.7198712182898465
227995001-228000000 0.8575566075436227
228000001-228005000 0.8948329686111945
228005001-228010000 0.5632560038088263
228010001-228015000 0.5872598285444129
228015001-228020000 0.6431185215783821
228020001-228025000 0.584524480897894
228025001-228030000 3.0924361991829277
228030001-228035000 1.1230998686509104
228035001-228040000 0.6371529566847856
228040001-228045000 1.215333636055909
228045001-228050000 1.1232437636012624
228050001-228055000 1.3455582449883372
228055001-228060000 0.7443165617153965
228060001-228065000 0.5594739108209594
228065001-228070000 0.48484564601456676
228070001-228075000 0.5963166656821876
228075001-228080000 0.49438228208823287
228080001-228085000 0.47797837165820284
228085001-228090000 1.459385416070308
228090001-228095000 0.63359912002526
228095001-228100000 1.611083651895003
228100001-228105000 6.530857925487828
228105001-228110000 2.1274060030790247
228110001-228115000 2.716838568219004
228115001-228120000 1.6565826526800072
228120001-228125000 0.803730902002386
228125001-228130000 0.5514795756135824
228130001-228135000 0.5179960843969472
228135001-228140000 0.7552242688404363
228140001-228145000 0.9032530965642377
228145001-228150000 0.5960877840862318
228150001-228155000 0.8294350641514004
228155001-228160000 4.356759201490532
228160001-228165000 8.562990059890499
228165001-228170000 0.5758501676826406
228170001-228175000 0.2454660276171201
228175001-228180000 0.395641242614505
228180001-228185000 0.5675535284308254
228185001-228190000 0.8518576229585024
228190001-228195000 0.6043080287207653
228195001-228200000 0.6446163315758243
228200001-228205000 0.8847584156863253
228205001-228210000 0.6994062133953017
228210001-228215000 0.47585090429637517
228215001-228220000 0.7030438322776619
228220001-228225000 1.6548027146780473
228225001-228230000 0.6676183268263493
228230001-228235000 0.4394522986146641
228235001-228240000 0.9063270511646031
228240001-228245000 0.4702664399407645
228245001-228250000 0.2704942655110024
228250001-228255000 0.5430627400946025
228255001-228260000 0.6734286041054426
228260001-228265000 0.5460688093831764
228265001-228270000 0.774933283228141
228270001-228275000 0.7634925269141736
228275001-228280000 0.5500693432808342
228280001-228285000 0.7962403321613009
228285001-228290000 0.6825040550943398
228290001-228295000 1.2937297891512478
228295001-228300000 0.971012237249895
228300001-228305000 0.0
228305001-228310000 0.062109955849214395
228310001-228315000 0.4604472517141169
228315001-228320000 0.9204848932494496
228320001-228325000 0.8810353593602305
228325001-228330000 0.5599637599887234
228330001-228335000 1.012477877534683
228335001-228340000 0.6968511000305792
228340001-228345000 0.31059617845761295
228345001-228350000 0.5208494741414332
228350001-228355000 0.6739357703465508
228355001-228360000 0.6944743735670375
228360001-228365000 0.7857217684118321
228365001-228370000 0.5781787471166754
228370001-228375000 0.872022076816837
228375001-228380000 0.7220824474000356
228380001-228385000 0.7458343076257269
228385001-228390000 0.941731480964738
228390001-228395000 0.6332758110474143
228395001-228400000 0.8920594274398089
228400001-228405000 1.0663840277016976
228405001-228410000 0.7039462979813
228410001-228415000 1.2592159459928038
228415001-228420000 1.8829571558313059
228420001-228425000 0.6711882649974167
228425001-228430000 0.8763308875747363
228430001-228435000 0.9822407019136835
228435001-228440000 0.8294006951643231
228440001-228445000 0.7507080583987567
228445001-228450000 0.78907919634559
228450001-228455000 1.104949661775772
228455001-228460000 0.8437470732169362
228460001-228465000 1.158752764220175
228465001-228470000 1.2610857018720587
228470001-228475000 0.7363430268591871
228475001-228480000 0.8345612230401869
228480001-228485000 0.8249966000156521
228485001-228490000 0.5200669369196671
228490001-228495000 0.538273188676075
228495001-228500000 0.6174060381867841
228500001-228505000 0.8523582471752732
228505001-228510000 0.7083272682889875
228510001-228515000 0.5477506916171996
228515001-228520000 1.0298983453180903
228520001-228525000 1.3327374065316164
228525001-228530000 0.9516714223498022
228530001-228535000 0.6866980458556304
228535001-228540000 0.6918671332725844
228540001-228545000 0.6865588652376213
228545001-228550000 0.8991407848452019
228550001-228555000 1.9298243407949685
228555001-228560000 1.5424303366841365
228560001-228565000 1.038871789060643
228565001-228570000 0.4537126778953934
228570001-228575000 0.5603886476017014
228575001-228580000 0.35965468518388966
228580001-228585000 0.4269356923687419
228585001-228590000 0.5482366023441737
228590001-228595000 0.14873994236576232
228595001-228600000 0.3321117127876443
228600001-228605000 0.35516173270154805
228605001-228610000 0.374949078697264
228610001-228615000 1.1217493875724203
228615001-228620000 0.44496801888977255
228620001-228625000 0.41310703350823397
228625001-228630000 0.5656166472459419
228630001-228635000 0.5956127867748559
228635001-228640000 0.7067643823097743
228640001-228645000 0.10822152550566026
228645001-228650000 0.05536920340805517
228650001-228655000 0.3297740718003811
228655001-228660000 0.9197556221421808
228660001-228665000 2.475792434100919
228665001-228670000 0.5249824869596764
228670001-228675000 0.26459978588231425
228675001-228680000 0.4396406028860205
228680001-228685000 0.5218667076288396
228685001-228690000 0.39780270012834773
228690001-228695000 0.29238727322696895
228695001-228700000 0.5403250280815144
228700001-228705000 1.5141053041635215
228705001-228710000 0.5915379650299358
228710001-228715000 0.5222417932687636
228715001-228720000 0.4587092097474269
228720001-228725000 0.4759737716266889
228725001-228730000 0.4853836653850502
228730001-228735000 0.49755863204496265
228735001-228740000 0.7704852756199368
228740001-228745000 0.5354228089131313
228745001-228750000 0.4748255826852742
228750001-228755000 0.5584237097163864
228755001-228760000 0.5256056372526438
228760001-228765000 0.5312853925149206
228765001-228770000 0.5361366318417323
228770001-228775000 0.551682782715212
228775001-228780000 0.378066654160919
228780001-228785000 1.0304317566450567
228785001-228790000 0.9220579986105011
228790001-228795000 0.3451467360197486
228795001-228800000 0.41924024263674325
228800001-228805000 0.6182736039590102
228805001-228810000 1.2129258190599812
228810001-228815000 0.4715630909117405
228815001-228820000 0.41856530538341186
228820001-228825000 0.663342968126446
228825001-228830000 0.9950292445995381
228830001-228835000 0.9765422200328825
228835001-228840000 0.8698342518123068
228840001-228845000 1.4015845325683227
228845001-228850000 0.9744860814388417
228850001-228855000 0.6060974457713182
228855001-228860000 0.5360969289427218
228860001-228865000 0.3773646945085756
228865001-228870000 0.4621999578686452
228870001-228875000 0.6138410845802654
228875001-228880000 0.4349474119782154
228880001-228885000 0.6157297017385579
228885001-228890000 1.4691816880765434
228890001-228895000 0.48765057387269833
228895001-228900000 1.3934485407592292
228900001-228905000 1.8050523026255998
228905001-228910000 0.43360811096714297
228910001-228915000 0.5203195833178804
228915001-228920000 3.3511276548746673
228920001-228925000 2.7250543906780855
228925001-228930000 0.7053613146787983
228930001-228935000 0.7354498202153646
228935001-228940000 2.025573693587035
228940001-228945000 3.977858284239829
228945001-228950000 0.8472102538731977
228950001-228955000 0.7366232836921471
228955001-228960000 0.8258152107245523
228960001-228965000 0.6044069652016619
228965001-228970000 0.512404780218394
228970001-228975000 0.9375442219793276
228975001-228980000 1.0893468768112187
228980001-228985000 1.4003094992558696
228985001-228990000 0.7408388077818867
228990001-228995000 0.4062027359979588
228995001-229000000 1.3332478288472889
229000001-229005000 2.3722039120565515
229005001-229010000 0.6909723018895626
229010001-229015000 0.888733456570276
229015001-229020000 1.6763563404157706
229020001-229025000 0.6384563378222834
229025001-229030000 0.6229483723472303
229030001-229035000 0.9770261553880737
229035001-229040000 1.092515253069258
229040001-229045000 1.554419419215123
229045001-229050000 1.3838780969186721
229050001-229055000 1.7904266634291004
229055001-229060000 1.715727089283293
229060001-229065000 1.2033508421370906
229065001-229070000 1.0662582988573548
229070001-229075000 3.2546152501501724
229075001-229080000 7.529423342645802
229080001-229085000 1.2133919594442244
229085001-229090000 0.9932520663552487
229090001-229095000 0.9195369187292989
229095001-229100000 0.9773316841906965
229100001-229105000 0.9916756933726443
229105001-229110000 2.0409688568887168
229110001-229115000 13.790902089843604
229115001-229120000 2.2129110654130986
229120001-229125000 4.409275500415859
229125001-229130000 3.109188324359473
229130001-229135000 0.9533264901121553
229135001-229140000 1.337372489230966
229140001-229145000 0.9895006162796598
229145001-229150000 0.5800203655890657
229150001-229155000 1.6975123572523
229155001-229160000 4.704133298034455
229160001-229165000 0.7814092096271203
229165001-229170000 0.7901168414831071
229170001-229175000 0.7234132843103916
229175001-229180000 0.9059300565607893
229180001-229185000 1.201003625262824
229185001-229190000 0.5559326963548197
229190001-229195000 0.5910241202918081
229195001-229200000 1.0030232433245168
229200001-229205000 1.6117731760485154
229205001-229210000 1.0371383797566776
229210001-229215000 0.6652252246636295
229215001-229220000 1.0371892005315908
229220001-229225000 1.5394013526640686
229225001-229230000 0.9182039873897663
229230001-229235000 2.028192338806708
229235001-229240000 5.220189739463891
229240001-229245000 1.1644481714622883
229245001-229250000 1.54631360685794
229250001-229255000 2.891219027217324
229255001-229260000 1.7361711196145284
229260001-229265000 1.4319973721817059
229265001-229270000 2.068294872207481
229270001-229275000 1.0209069174653422
229275001-229280000 0.7821766739083326
229280001-229285000 0.9498888911134533
229285001-229290000 0.9973641308395647
229290001-229295000 1.6354175623569984
229295001-229300000 0.9543979772679076
229300001-229305000 1.0953329507188578
229305001-229310000 2.13172166120981
229310001-229315000 0.5320866284518834
229315001-229320000 0.300237817503859
229320001-229325000 0.28282150951756047
229325001-229330000 0.657558738244792
229330001-229335000 0.567004965034286
229335001-229340000 0.5260954980272895
229340001-229345000 0.8421274450326278
229345001-229350000 0.8003592743303832
229350001-229355000 1.4010888323020183
229355001-229360000 1.2985790895580405
229360001-229365000 0.635876150364472
229365001-229370000 2.9307857324118447
229370001-229375000 7.938104767409046
229375001-229380000 0.489200207651947
229380001-229385000 0.464229243406726
229385001-229390000 0.6458552133461245
229390001-229395000 0.7930926568438529
229395001-229400000 0.4878653846810207
229400001-229405000 1.6555832475031496
229405001-229410000 1.4320518178757302
229410001-229415000 0.4318555089703028
229415001-229420000 0.7266991137982961
229420001-229425000 0.7949935361862553
229425001-229430000 0.5285590890885045
229430001-229435000 0.5055734572916489
229435001-229440000 0.494749991705988
229440001-229445000 0.30257956261280944
229445001-229450000 0.513457295601296
229450001-229455000 0.5736420047025272
229455001-229460000 0.3346692466919639
229460001-229465000 0.8907452711812861
229465001-229470000 3.1990349337746777
229470001-229475000 4.6385779720958675
229475001-229480000 1.4867503592420437
229480001-229485000 0.7846833437529872
229485001-229490000 0.7737461769020335
229490001-229495000 0.6841009097249849
229495001-229500000 0.6855732334167186
229500001-229505000 0.9725355354950435
229505001-229510000 0.9477132168528372
229510001-229515000 1.1341945376748535
229515001-229520000 1.2325069796814705
229520001-229525000 0.7974315045861954
229525001-229530000 6.082033946712616
229530001-229535000 6.467977453803177
229535001-229540000 0.7893210428576029
229540001-229545000 0.6555776351386877
229545001-229550000 0.5927115611992722
229550001-229555000 6.197887033254533
229555001-229560000 3.4744656943075345
229560001-229565000 2.65825193923255
229565001-229570000 2.079628683231265
229570001-229575000 0.7936706774439892
229575001-229580000 0.9314677124835589
229580001-229585000 0.845537626785227
229585001-229590000 0.6336556779075747
229590001-229595000 0.6332138320617353
229595001-229600000 0.7181064767741114
229600001-229605000 0.8590444035147106
229605001-229610000 0.39835458327002404
229610001-229615000 0.34772113933638954
229615001-229620000 0.7804262473805021
229620001-229625000 0.7197824160469058
229625001-229630000 0.5952160515308738
229630001-229635000 0.5343461894920403
229635001-229640000 0.4440640442939001
229640001-229645000 0.5874522432378135
229645001-229650000 0.5597453052169272
229650001-229655000 0.45844843777949046
229655001-229660000 0.7989513292464846
229660001-229665000 0.50774487528588
229665001-229670000 0.4773390854750035
229670001-229675000 0.7218291901896912
229675001-229680000 0.34289938129264086
229680001-229685000 0.37018397717061513
229685001-229690000 0.843679770916566
229690001-229695000 0.6645721903029154
229695001-229700000 0.3918377693006884
229700001-229705000 0.7366216173864513
229705001-229710000 0.968664358173269
229710001-229715000 0.49520764466169587
229715001-229720000 5.08212176358367
229720001-229725000 4.4876870980672665
229725001-229730000 1.5335149398011974
229730001-229735000 0.8222470466752987
229735001-229740000 0.5886435383917742
229740001-229745000 0.7830011014148416
229745001-229750000 0.5653377594623245
229750001-229755000 0.8188586304269307
229755001-229760000 1.11483570175991
229760001-229765000 0.5319176033128425
229765001-229770000 0.3191450483557513
229770001-229775000 0.37382828370605026
229775001-229780000 0.583422679480275
229780001-229785000 0.7442526496900984
229785001-229790000 0.9248687413860123
229790001-229795000 0.8781484738397108
229795001-229800000 1.226929264779157
229800001-229805000 1.6789075236377333
229805001-229810000 0.6555309822624804
229810001-229815000 0.56771453746539
229815001-229820000 0.9971593591144395
229820001-229825000 0.7964095024673531
229825001-229830000 0.6449389926915428
229830001-229835000 1.5205576450878626
229835001-229840000 1.9070078811818139
229840001-229845000 0.7462633375537521
229845001-229850000 0.9450699298361797
229850001-229855000 1.8562917836971673
229855001-229860000 0.9797906511047428
229860001-229865000 1.0839305151509488
229865001-229870000 0.556763406479283
229870001-229875000 0.25725878278167674
229875001-229880000 0.2567843998106168
229880001-229885000 0.30720560329805874
229885001-229890000 0.3946669017848835
229890001-229895000 0.6717099690302483
229895001-229900000 0.5698664138124028
229900001-229905000 0.37374334752021304
229905001-229910000 0.8103557463861332
229910001-229915000 3.0893127865703525
229915001-229920000 1.1469888769204917
229920001-229925000 0.4900471391825229
229925001-229930000 0.43966694162335873
229930001-229935000 1.028984540286646
229935001-229940000 0.813019094194724
229940001-229945000 0.39173443900326027
229945001-229950000 0.5331067059758274
229950001-229955000 0.7703440856648512
229955001-229960000 0.3159572262314903
229960001-229965000 0.4716323617187337
229965001-229970000 0.9145485801340747
229970001-229975000 0.6152364624633458
229975001-229980000 0.9820102718270999
229980001-229985000 1.168942598174656
229985001-229990000 0.2453776831706514
229990001-229995000 0.26161149523210236
229995001-230000000 0.38040963602859906
230000001-230005000 0.043170600038129364
230005001-230010000 0.10321896841899839
230010001-230015000 0.44625533789387467
230015001-230020000 0.3816085973893304
230020001-230025000 0.21008193800510797
230025001-230030000 0.337342850795674
230030001-230035000 0.41067348418974264
230035001-230040000 0.25323294470398433
230040001-230045000 0.44953991707865953
230045001-230050000 0.3715702928247229
230050001-230055000 0.07734095941630315
230055001-230060000 0.3284860939320005
230060001-230065000 0.9371229972073859
230065001-230070000 0.21764370758500248
230070001-230075000 0.2786992175199
230075001-230080000 0.36477914853121157
230080001-230085000 1.0329544819761525
230085001-230090000 0.3527538375529523
230090001-230095000 0.2519832994584331
230095001-230100000 0.6594851159421122
230100001-230105000 0.6449848705712813
230105001-230110000 0.7444614308926231
230110001-230115000 0.3075887072916248
230115001-230120000 0.14096575775176504
230120001-230125000 0.2213836408472545
230125001-230130000 0.5104006682403033
230130001-230135000 2.384527388131339
230135001-230140000 1.0122219450498136
230140001-230145000 0.5226051443893565
230145001-230150000 0.8940495456213303
230150001-230155000 1.3496915083115877
230155001-230160000 0.3631990982866447
230160001-230165000 0.17851952758088394
230165001-230170000 0.19207130003763725
230170001-230175000 1.4420735745844266
230175001-230180000 1.3560723072580965
230180001-230185000 0.5550111418067852
230185001-230190000 0.6697827586875088
230190001-230195000 1.1609407856048892
230195001-230200000 1.533979391655638
230200001-230205000 0.7057350801958884
230205001-230210000 0.9016675503661542
230210001-230215000 21.410947857265057
230215001-230220000 1.998774344798786
230220001-230225000 0.5894547492370773
230225001-230230000 2.3258530863210174
230230001-230235000 0.9608148973385847
230235001-230240000 0.9039459111789891
230240001-230245000 0.8927967250015206
230245001-230250000 0.607582845476871
230250001-230255000 0.4134358089716103
230255001-230260000 0.7108789668308032
230260001-230265000 1.4990397253723515
230265001-230270000 0.9598513397617742
230270001-230275000 4.75491989526883
230275001-230280000 6.39792416533576
230280001-230285000 0.4672649101271859
230285001-230290000 0.9669701469276943
230290001-230295000 6.652829294623391
230295001-230300000 1.1787810900856037
230300001-230305000 1.2503083281508725
230305001-230310000 2.538952540661377
230310001-230315000 0.9718212947229744
230315001-230320000 0.5532422202241604
230320001-230325000 2.546839383578471
230325001-230330000 8.06664099203371
230330001-230335000 1.1402895106477928
230335001-230340000 0.700015079506121
230340001-230345000 0.6881011644163177
230345001-230350000 0.8610093678521817
230350001-230355000 0.8026851669323772
230355001-230360000 0.8861460980175611
230360001-230365000 0.5712767098484004
230365001-230370000 0.36884496064818406
230370001-230375000 0.5708736225516957
230375001-230380000 0.8433728073397555
230380001-230385000 0.5541563388387628
230385001-230390000 0.7985945301422127
230390001-230395000 0.8329187752327794
230395001-230400000 0.6331000462394647
230400001-230405000 0.8437375779684856
230405001-230410000 2.115447022748603
230410001-230415000 4.165526504655358
230415001-230420000 3.8486037663297026
230420001-230425000 2.2837518807093837
230425001-230430000 1.083886197597591
230430001-230435000 1.3007411655152514
230435001-230440000 19.388717841999352
230440001-230445000 2.158407596147468
230445001-230450000 1.4468676435889951
230450001-230455000 3.47279782195989
230455001-230460000 0.8090968739046741
230460001-230465000 0.9571113323427839
230465001-230470000 2.5471408902967947
230470001-230475000 0.5638589310145273
230475001-230480000 0.8889600452268112
230480001-230485000 2.1151880646260577
230485001-230490000 0.4630660295217776
230490001-230495000 0.6235258659204916
230495001-230500000 1.8319788658267566
230500001-230505000 1.9887831381830932
230505001-230510000 1.333392016705426
230510001-230515000 0.7936561545701234
230515001-230520000 0.9828705551400367
230520001-230525000 1.3815686723432612
230525001-230530000 1.2946509604250092
230530001-230535000 16.696275706133004
230535001-230540000 5.902826694773144
230540001-230545000 0.6669037148788161
230545001-230550000 0.8373062755003373
230550001-230555000 0.8932128713901799
230555001-230560000 0.4029609739995056
230560001-230565000 0.29211526520119746
230565001-230570000 0.6685011941235954
230570001-230575000 1.043907282230915
230575001-230580000 0.5368869503371619
230580001-230585000 0.6055059337844261
230585001-230590000 0.8876942189674802
230590001-230595000 0.9997810901515595
230595001-230600000 0.8567808106727155
230600001-230605000 1.308358558956053
230605001-230610000 0.6664044732621623
230610001-230615000 0.36559700825222124
230615001-230620000 0.7102744277789089
230620001-230625000 1.0214220902388238
230625001-230630000 0.8897222701005371
230630001-230635000 0.6244956677183907
230635001-230640000 2.9677126326991656
230640001-230645000 6.291633202529676
230645001-230650000 1.036553298564136
230650001-230655000 1.0104429383866105
230655001-230660000 1.0720142984550476
230660001-230665000 0.7022238771733581
230665001-230670000 0.4977510374936074
230670001-230675000 0.6054851120288275
230675001-230680000 0.6206572858672245
230680001-230685000 5.105290247736375
230685001-230690000 7.866703271017014
230690001-230695000 0.8649761966358882
230695001-230700000 0.7996313371843019
230700001-230705000 1.5665118851447069
230705001-230710000 1.4908803716673327
230710001-230715000 1.0533076593294988
230715001-230720000 1.8575226193422243
230720001-230725000 0.5936669294568055
230725001-230730000 0.40072720848134963
230730001-230735000 0.788002037024541
230735001-230740000 0.903947955338012
230740001-230745000 0.687275370771649
230745001-230750000 0.951455551912742
230750001-230755000 0.8605721464760508
230755001-230760000 1.0603749485319152
230760001-230765000 1.3998652589199572
230765001-230770000 1.066009884388621
230770001-230775000 2.0474827226489127
230775001-230780000 4.295453902309329
230780001-230785000 0.7609691229736139
230785001-230790000 0.5641655510442819
230790001-230795000 0.8096168356156358
230795001-230800000 0.7310462452635813
230800001-230805000 0.9656803909529798
230805001-230810000 0.8135384707401856
230810001-230815000 2.098741672812555
230815001-230820000 4.405758445854822
230820001-230825000 0.9458833756236463
230825001-230830000 1.058442321644185
230830001-230835000 0.9395939926746051
230835001-230840000 1.2761447892215685
230840001-230845000 2.4616432016204968
230845001-230850000 1.1859373318743112
230850001-230855000 1.2568842626614216
230855001-230860000 0.7192546774866511
230860001-230865000 0.5138037689512942
230865001-230870000 2.1399178558687124
230870001-230875000 1.1766726459352914
230875001-230880000 2.324418405586469
230880001-230885000 8.03400269696722
230885001-230890000 2.0394807442828857
230890001-230895000 2.5587931242652737
230895001-230900000 1.7968972268382413
230900001-230905000 1.5230122930748125
230905001-230910000 1.6174480660377564
230910001-230915000 0.8964456947404273
230915001-230920000 0.5169285451327005
230920001-230925000 0.960337623811645
230925001-230930000 2.2082617371206053
230930001-230935000 0.623435155718651
230935001-230940000 0.6761047551068678
230940001-230945000 0.6515610295538157
230945001-230950000 0.46535090759455416
230950001-230955000 0.562943672383985
230955001-230960000 1.9580098131524055
230960001-230965000 4.1885503132517155
230965001-230970000 1.0985067984150643
230970001-230975000 0.7525975913042324
230975001-230980000 1.1931129445699962
230980001-230985000 1.0255928386642468
230985001-230990000 0.6145061173857207
230990001-230995000 0.6681640938480078
230995001-231000000 0.9899830167982389
231000001-231005000 1.067059821768824
231005001-231010000 0.6301671686200807
231010001-231015000 0.9559022394055584
231015001-231020000 2.2368676034360613
231020001-231025000 2.275973073963338
231025001-231030000 5.496555499719996
231030001-231035000 2.146973024457917
231035001-231040000 0.3500475549875946
231040001-231045000 0.35721336285911454
231045001-231050000 1.069390464235261
231050001-231055000 1.7155283665072787
231055001-231060000 0.5064761921092348
231060001-231065000 0.46609497073466905
231065001-231070000 0.561391057272146
231070001-231075000 0.32678283473987757
231075001-231080000 0.3320738891737373
231080001-231085000 0.754347807865518
231085001-231090000 0.8854928509506382
231090001-231095000 0.7331677007976471
231095001-231100000 0.6227799338877862
231100001-231105000 1.5938460842666924
231105001-231110000 1.531126266925512
231110001-231115000 0.5516057841864545
231115001-231120000 0.7575049959293995
231120001-231125000 1.2179422574832788
231125001-231130000 0.4629869128587449
231130001-231135000 0.5540172341053828
231135001-231140000 0.9053799986077523
231140001-231145000 0.8288336824597241
231145001-231150000 0.5248146761664737
231150001-231155000 1.8369200087620732
231155001-231160000 4.254853414486194
231160001-231165000 1.6995770888312485
231165001-231170000 3.2145171245486552
231170001-231175000 3.3251083491229783
231175001-231180000 2.4608137488332464
231180001-231185000 1.852704831332381
231185001-231190000 0.8229999725479175
231190001-231195000 0.8408403075455889
231195001-231200000 1.1918516857390276
231200001-231205000 2.0016505760447427
231205001-231210000 4.245570220203364
231210001-231215000 0.5233594472384078
231215001-231220000 0.5592387596095167
231220001-231225000 1.0810069270473703
231225001-231230000 0.6618782243252676
231230001-231235000 0.4645867127355395
231235001-231240000 0.3615826388831929
231240001-231245000 1.6067597027695748
231245001-231250000 1.4103887009558809
231250001-231255000 0.39842699636785567
231255001-231260000 0.8312632409888463
231260001-231265000 1.22041019509852
231265001-231270000 0.890024852355675
231270001-231275000 1.0256554339885215
231275001-231280000 1.0893844299817899
231280001-231285000 0.9929095685606811
231285001-231290000 1.9047548542519566
231290001-231295000 6.57548183580469
231295001-231300000 0.8808496350571434
231300001-231305000 0.5309302338466806
231305001-231310000 1.0441348110402122
231310001-231315000 1.3991171515813854
231315001-231320000 1.3477596079299148
231320001-231325000 1.0124841675461869
231325001-231330000 0.6962979050549228
231330001-231335000 0.4293689498896905
231335001-231340000 0.5666542878694655
231340001-231345000 1.0468878467528793
231345001-231350000 0.7837831484391663
231350001-231355000 1.0151165681721428
231355001-231360000 1.120023029536891
231360001-231365000 1.1297938632325695
231365001-231370000 0.6316036687968128
231370001-231375000 0.48478367700039315
231375001-231380000 0.6774308142667625
231380001-231385000 0.5791605970973143
231385001-231390000 0.4234644843712826
231390001-231395000 0.5589720119582429
231395001-231400000 0.5854107049016626
231400001-231405000 0.9136145501085159
231405001-231410000 0.5215523714043826
231410001-231415000 0.4922687848695991
231415001-231420000 1.0529275052091165
231420001-231425000 0.3474157191608548
231425001-231430000 0.7114684872768919
231430001-231435000 0.26497276595234465
231435001-231440000 0.21179071450588485
231440001-231445000 1.6698641385068336
231445001-231450000 0.30718883923254076
231450001-231455000 0.3082853185958922
231455001-231460000 0.6420787538238042
231460001-231465000 0.8967748300777267
231465001-231470000 0.33752008729127997
231470001-231475000 0.5409029787945598
231475001-231480000 0.8604246245701043
231480001-231485000 0.47283005601394706
231485001-231490000 0.7776853906360536
231490001-231495000 0.6348039962570289
231495001-231500000 0.48689768208482054
231500001-231505000 0.4840767120085458
231505001-231510000 0.6780031349356095
231510001-231515000 1.098532034173638
231515001-231520000 0.6915614021809551
231520001-231525000 0.8702095987876005
231525001-231530000 1.82130388858192
231530001-231535000 1.909317346037928
231535001-231540000 2.1274071639655587
231540001-231545000 1.9070337719716672
231545001-231550000 0.7947025115658158
231550001-231555000 1.0190385656705268
231555001-231560000 1.4647227766019304
231560001-231565000 0.6865527316256823
231565001-231570000 0.7202594476529083
231570001-231575000 0.6342913906883868
231575001-231580000 0.5134593625910706
231580001-231585000 0.5938222167802738
231585001-231590000 0.7159423559140908
231590001-231595000 0.8842221383791787
231595001-231600000 0.952762495817855
231600001-231605000 0.5069603461391167
231605001-231610000 0.46598014864802123
231610001-231615000 1.6177901276353983
231615001-231620000 0.5777421465799099
231620001-231625000 0.2504660996841053
231625001-231630000 0.31482806825081505
231630001-231635000 0.557974725723771
231635001-231640000 0.5478170621779126
231640001-231645000 0.857336475276682
231645001-231650000 0.6897742122098609
231650001-231655000 0.43432317888267946
231655001-231660000 0.7357795347897573
231660001-231665000 0.9060480177356361
231665001-231670000 0.618756207117719
231670001-231675000 0.8142873531814261
231675001-231680000 0.723876677115992
231680001-231685000 0.8166434055945434
231685001-231690000 0.8913894815176818
231690001-231695000 0.730947177544768
231695001-231700000 0.9891699236570123
231700001-231705000 0.8966246747713245
231705001-231710000 2.36613546762343
231710001-231715000 1.6719241531371416
231715001-231720000 0.6924187009297621
231720001-231725000 0.5351243510204796
231725001-231730000 0.728815104096153
231730001-231735000 4.609180710084865
231735001-231740000 1.6903924370296246
231740001-231745000 0.8125887849990138
231745001-231750000 0.9063038470413767
231750001-231755000 0.9188194957677932
231755001-231760000 1.0880768421221765
231760001-231765000 0.8760184165596884
231765001-231770000 0.6383709693290343
231770001-231775000 0.8125121942013032
231775001-231780000 0.6941347477141493
231780001-231785000 0.7583027979366084
231785001-231790000 0.6406548072188705
231790001-231795000 0.3931740768097324
231795001-231800000 1.0271253308484916
231800001-231805000 0.764401378211477
231805001-231810000 0.4457343148251963
231810001-231815000 0.8959146854226233
231815001-231820000 1.858191650176253
231820001-231825000 1.0274873449022626
231825001-231830000 0.7338755239437601
231830001-231835000 0.8133587015427954
231835001-231840000 0.6059556290970364
231840001-231845000 0.32438350829961504
231845001-231850000 0.3628986975738665
231850001-231855000 0.5359662961558492
231855001-231860000 0.5559482237327336
231860001-231865000 1.4949902198031828
231865001-231870000 1.3727879907377805
231870001-231875000 0.5770333377946979
231875001-231880000 0.7233060888365105
231880001-231885000 1.011555546360816
231885001-231890000 0.3745053848315851
231890001-231895000 1.2993306580651796
231895001-231900000 2.064926376868152
231900001-231905000 0.5973526433822938
231905001-231910000 5.64317040533399
231910001-231915000 4.150415623960583
231915001-231920000 0.7304293834960169
231920001-231925000 1.17469950188152
231925001-231930000 1.36510263232019
231930001-231935000 0.8054395127350509
231935001-231940000 0.6514181713245104
231940001-231945000 2.6279654738143936
231945001-231950000 1.1651048668993103
231950001-231955000 0.3473693242377321
231955001-231960000 0.5433134899474136
231960001-231965000 0.5851363456670252
231965001-231970000 0.7339192575083605
231970001-231975000 4.273635396559122
231975001-231980000 3.0672958776136694
231980001-231985000 0.9036518541805099
231985001-231990000 1.053286068999262
231990001-231995000 0.6821348229646107
231995001-232000000 0.4580330663598049
232000001-232005000 1.7350770542390594
232005001-232010000 3.230723638438231
232010001-232015000 0.8440516835210287
232015001-232020000 0.7416465112225863
232020001-232025000 2.213976858276071
232025001-232030000 1.3812218481649339
232030001-232035000 0.5543308442468008
232035001-232040000 3.299530187282701
232040001-232045000 1.6921896704916966
232045001-232050000 0.5454532138919983
232050001-232055000 1.394223802527048
232055001-232060000 2.3664539883296447
232060001-232065000 0.8103793517834964
232065001-232070000 0.6014070456923507
232070001-232075000 0.9520652835059491
232075001-232080000 1.1536393971594876
232080001-232085000 0.5258649015585266
232085001-232090000 3.807442257219265
232090001-232095000 13.057325990020296
232095001-232100000 0.5809522996325173
232100001-232105000 1.3625650838209473
232105001-232110000 1.1915759805019852
232110001-232115000 0.49745445210419426
232115001-232120000 0.7216238035267487
232120001-232125000 1.0388394319324088
232125001-232130000 1.0227996031147066
232130001-232135000 1.1561323634816372
232135001-232140000 1.6035718431169654
232140001-232145000 1.7389723607709493
232145001-232150000 3.105025847850534
232150001-232155000 2.5860359545675404
232155001-232160000 1.5421081989206507
232160001-232165000 3.7681463357103384
232165001-232170000 2.407767995552206
232170001-232175000 0.5446686324951115
232175001-232180000 0.6695190106256633
232180001-232185000 2.1548135340716374
232185001-232190000 0.933519256235
232190001-232195000 0.32493131487407517
232195001-232200000 0.5018193464884536
232200001-232205000 1.1994566283052186
232205001-232210000 0.7642697193274055
232210001-232215000 0.6382926613161307
232215001-232220000 0.6349170586724692
232220001-232225000 1.2083236579342287
232225001-232230000 1.2419621964330392
232230001-232235000 0.5963996397311556
232235001-232240000 0.7908150524340761
232240001-232245000 1.7197347623092973
232245001-232250000 0.8383581576875724
232250001-232255000 0.6186955875054464
232255001-232260000 0.7560081454202118
232260001-232265000 0.6230192120089473
232265001-232270000 0.604483411161825
232270001-232275000 1.2378830039440083
232275001-232280000 1.5352387685813536
232280001-232285000 0.79292721271658
232285001-232290000 0.8779942133487968
232290001-232295000 1.136635163981211
232295001-232300000 1.0327270762844318
232300001-232305000 0.6713053842644847
232305001-232310000 0.7313774632131504
232310001-232315000 11.166291393197639
232315001-232320000 2.830155679461569
232320001-232325000 1.7560378399617729
232325001-232330000 1.682282895003207
232330001-232335000 0.7575415979296602
232335001-232340000 0.6837526497470319
232340001-232345000 0.5960598263565893
232345001-232350000 0.710125980572363
232350001-232355000 1.1530334337031354
232355001-232360000 1.0697480956334957
232360001-232365000 0.9687873299652978
232365001-232370000 1.088148743727352
232370001-232375000 0.5222375434537764
232375001-232380000 0.30815272287588286
232380001-232385000 0.5345038362766305
232385001-232390000 3.880761098269371
232390001-232395000 1.6234994287081557
232395001-232400000 1.5698367431857398
232400001-232405000 1.116722258732741
232405001-232410000 0.450435803178314
232410001-232415000 0.4859247589392553
232415001-232420000 14.07551926058403
232420001-232425000 7.153569514812109
232425001-232430000 0.7810820364912641
232430001-232435000 0.8116213800096204
232435001-232440000 1.1792002266063843
232440001-232445000 9.927828517806141
232445001-232450000 1.1897333764288076
232450001-232455000 0.44286934600145256
232455001-232460000 0.5978055330874635
232460001-232465000 0.7205888115856228
232465001-232470000 0.8272176200651096
232470001-232475000 2.8363337949934526
232475001-232480000 1.1564733659475268
232480001-232485000 1.0847495059323327
232485001-232490000 1.516819198404305
232490001-232495000 0.8193128135241974
232495001-232500000 0.9876670832748877
232500001-232505000 6.8401270380430885
232505001-232510000 3.826819565913175
232510001-232515000 2.6149012982110125
232515001-232520000 2.724681424456002
232520001-232525000 1.621650534521213
232525001-232530000 1.9407470092528791
232530001-232535000 0.9966624553000903
232535001-232540000 0.7681409062161918
232540001-232545000 0.8608895852153964
232545001-232550000 1.3703891728575393
232550001-232555000 2.960220361120185
232555001-232560000 1.1976531037829174
232560001-232565000 1.4640404823647608
232565001-232570000 1.5121881968883282
232570001-232575000 1.0795390657664699
232575001-232580000 1.1970113182941222
232580001-232585000 1.0757368877058524
232585001-232590000 1.0845717242565696
232590001-232595000 1.1982292510561443
232595001-232600000 1.1909227018657786
232600001-232605000 1.1259349274430792
232605001-232610000 0.6215246171582334
232610001-232615000 0.6413506274834696
232615001-232620000 0.610974260181755
232620001-232625000 0.5138037288726519
232625001-232630000 0.6821314331123272
232630001-232635000 0.8190850574333444
232635001-232640000 3.24053681975802
232640001-232645000 1.732371919394341
232645001-232650000 0.49939541633429246
232650001-232655000 0.45598209792006533
232655001-232660000 0.6350537357519997
232660001-232665000 0.7102771126321533
232665001-232670000 0.5328450383042795
232670001-232675000 0.9011272937231207
232675001-232680000 2.032795933600594
232680001-232685000 1.81482513675879
232685001-232690000 3.467872426389728
232690001-232695000 1.572741527897987
232695001-232700000 0.6886093282122533
232700001-232705000 0.6724738963105824
232705001-232710000 0.7419596977260922
232710001-232715000 1.6323990232408345
232715001-232720000 3.749952075215346
232720001-232725000 1.2532014603515074
232725001-232730000 1.235423004990723
232730001-232735000 2.936497510931111
232735001-232740000 1.572947547857482
232740001-232745000 1.3646501282712353
232745001-232750000 2.0792178591231183
232750001-232755000 1.4482229022556596
232755001-232760000 6.681154011031139
232760001-232765000 8.526404460348232
232765001-232770000 1.3413709968094627
232770001-232775000 1.3195307259602396
232775001-232780000 1.0839872561511394
232780001-232785000 0.878649453548102
232785001-232790000 0.6668041600470139
232790001-232795000 0.704676976682355
232795001-232800000 0.9201868796431162
232800001-232805000 0.7892796960419557
232805001-232810000 4.303461636169509
232810001-232815000 15.337426146403867
232815001-232820000 1.104357217117729
232820001-232825000 0.5546088985258186
232825001-232830000 0.5259713372117405
232830001-232835000 1.147246180957701
232835001-232840000 1.2512347012940204
232840001-232845000 0.8014655134388481
232845001-232850000 0.7458144525614319
232850001-232855000 0.6796924176014659
232855001-232860000 0.6483710655321953
232860001-232865000 0.649012198837363
232865001-232870000 0.5943616833520247
232870001-232875000 0.7795463067631422
232875001-232880000 0.7934792367055725
232880001-232885000 0.5916666811203587
232885001-232890000 0.5299226633916317
232890001-232895000 0.37701129579123793
232895001-232900000 0.3699515726625008
232900001-232905000 0.6185664577850261
232905001-232910000 1.8764566947973418
232910001-232915000 1.6019547579763627
232915001-232920000 0.511727556716517
232920001-232925000 0.8195374386619497
232925001-232930000 1.2218455383483133
232930001-232935000 0.6179702920664075
232935001-232940000 0.8389077407641602
232940001-232945000 0.6631955536531502
232945001-232950000 0.4395901926859008
232950001-232955000 5.881363758746905
232955001-232960000 1.7357160027330147
232960001-232965000 0.265843992785465
232965001-232970000 0.5029924719245243
232970001-232975000 0.6156718950690137
232975001-232980000 0.5734450629045423
232980001-232985000 0.809610229125956
232985001-232990000 0.5106096268804501
232990001-232995000 0.44780723090826074
232995001-233000000 0.5955284262136893
233000001-233005000 0.932481612755755
233005001-233010000 1.0261876703948816
233010001-233015000 0.7786577968873993
233015001-233020000 1.0801940047290952
233020001-233025000 3.852625958619231
233025001-233030000 1.0767132070448124
233030001-233035000 0.6204160469565816
233035001-233040000 0.8257249553871766
233040001-233045000 0.6490552227312396
233045001-233050000 0.4708502548218062
233050001-233055000 0.4763018215724762
233055001-233060000 1.9534269646177989
233060001-233065000 0.9384443602466945
233065001-233070000 0.5225338280782619
233070001-233075000 1.0045925001461702
233075001-233080000 0.7474707919272234
233080001-233085000 0.5890935656577936
233085001-233090000 0.6498396437931486
233090001-233095000 0.4980352172752707
233095001-233100000 0.5478425796161517
233100001-233105000 0.6514973172836618
233105001-233110000 0.7211181884049603
233110001-233115000 0.8309352282047263
233115001-233120000 0.7971914486253134
233120001-233125000 0.9285278005071897
233125001-233130000 1.2006875059497983
233130001-233135000 1.1741400091859944
233135001-233140000 0.9741603377206585
233140001-233145000 0.6629318589696054
233145001-233150000 0.5856137393904433
233150001-233155000 1.5565157075409122
233155001-233160000 1.3455405129413993
233160001-233165000 0.7040462559674993
233165001-233170000 1.0168629284054629
233170001-233175000 0.8716169198441839
233175001-233180000 0.5759928340670832
233180001-233185000 0.5347139136938975
233185001-233190000 0.49113838872836496
233190001-233195000 0.7165457206801089
233195001-233200000 3.9134875250981507
233200001-233205000 1.1104305904232086
233205001-233210000 0.6015280844774283
233210001-233215000 0.826550154505332
233215001-233220000 1.2262484199485892
233220001-233225000 1.1840727066477736
233225001-233230000 1.5340365551741852
233230001-233235000 0.7352344579549202
233235001-233240000 0.44529303013595506
233240001-233245000 0.6271713902493083
233245001-233250000 0.6176249994134342
233250001-233255000 0.4205711462809679
233255001-233260000 0.4938262249733034
233260001-233265000 0.9368311108902052
233265001-233270000 0.7097197061563824
233270001-233275000 0.9932302088772254
233275001-233280000 2.1194294064817965
233280001-233285000 2.1495788326204455
233285001-233290000 4.039213498203868
233290001-233295000 1.523369140465527
233295001-233300000 0.6823415620860873
233300001-233305000 0.8300478136084968
233305001-233310000 0.6109608559727548
233310001-233315000 0.5171207993455441
233315001-233320000 0.45315247286606136
233320001-233325000 0.5398934318630358
233325001-233330000 0.4156602036891828
233330001-233335000 0.552934298793484
233335001-233340000 1.2915860650135145
233340001-233345000 0.6713399619874401
233345001-233350000 0.634688766728188
233350001-233355000 2.5503038913569345
233355001-233360000 1.650825717054891
233360001-233365000 0.4091328142126179
233365001-233370000 1.275146330884218
233370001-233375000 1.0734657864742818
233375001-233380000 0.5790770168550678
233380001-233385000 0.4789103691599252
233385001-233390000 0.2184579651499771
233390001-233395000 0.3676526426142982
233395001-233400000 2.086320902598437
233400001-233405000 2.725352485135786
233405001-233410000 0.8649215251537355
233410001-233415000 0.6836089733805529
233415001-233420000 0.7138608983204955
233420001-233425000 0.7294329460582887
233425001-233430000 10.21088644903497
233430001-233435000 3.739790350131313
233435001-233440000 0.5237692723306854
233440001-233445000 0.8490619279995038
233445001-233450000 0.6924751618802858
233450001-233455000 0.603940759573166
233455001-233460000 0.9543078459333888
233460001-233465000 0.7298610160409694
233465001-233470000 0.6404226642160009
233470001-233475000 1.3403397595060573
233475001-233480000 1.7717487607804232
233480001-233485000 0.8671896484028989
233485001-233490000 0.9068305717100199
233490001-233495000 2.0477181425677564
233495001-233500000 0.7243028597454857
233500001-233505000 0.37687566945256357
233505001-233510000 1.8224305575887916
233510001-233515000 3.4765992280359175
233515001-233520000 0.9346561031609382
233520001-233525000 1.1506916266160236
233525001-233530000 2.3591622727725587
233530001-233535000 1.1933028601635467
233535001-233540000 0.6472331261177545
233540001-233545000 0.6119037521953857
233545001-233550000 0.711970190814979
233550001-233555000 0.7728814364147016
233555001-233560000 0.5130167802293244
233560001-233565000 0.5927539257987999
233565001-233570000 0.8583729039257346
233570001-233575000 1.1082465319154333
233575001-233580000 1.0662005009744793
233580001-233585000 0.5070558793540734
233585001-233590000 0.44069205239209563
233590001-233595000 0.6552191053052632
233595001-233600000 1.6533605887257679
233600001-233605000 0.9187764281997187
233605001-233610000 0.531329171717589
233610001-233615000 0.6683615404894061
233615001-233620000 0.7997478675082461
233620001-233625000 6.488123047829811
233625001-233630000 3.7257959665628375
233630001-233635000 2.9061180686261023
233635001-233640000 5.54884222955444
233640001-233645000 0.9138616106025794
233645001-233650000 1.6715832403764808
233650001-233655000 1.4224073436052964
233655001-233660000 0.769118852421058
233660001-233665000 0.7471931585349948
233665001-233670000 1.116115439409357
233670001-233675000 1.9135741043623173
233675001-233680000 0.7734419087994604
233680001-233685000 0.7453177477336638
233685001-233690000 1.2717864498369875
233690001-233695000 1.2343261093259865
233695001-233700000 0.8428908522229618
233700001-233705000 0.765372672016333
233705001-233710000 5.651103601785901
233710001-233715000 2.5737120296088976
233715001-233720000 0.9088221562243044
233720001-233725000 1.2484999217071122
233725001-233730000 0.939061926599748
233730001-233735000 1.3095848827072905
233735001-233740000 2.5405378206351372
233740001-233745000 1.4869430714628673
233745001-233750000 1.5326358563874884
233750001-233755000 2.3224037275590392
233755001-233760000 16.03595055833431
233760001-233765000 5.887667067398209
233765001-233770000 1.595120224704726
233770001-233775000 1.655788956008475
233775001-233780000 1.6424640323373696
233780001-233785000 1.3626761419369837
233785001-233790000 1.4120692287069787
233790001-233795000 3.0765970224318235
233795001-233800000 1.4051762842222173
233800001-233805000 0.8535082521865353
233805001-233810000 1.0429352777971634
233810001-233815000 0.8323606351869997
233815001-233820000 0.9076558106237099
233820001-233825000 0.8936438165357965
233825001-233830000 0.4312789288967773
233830001-233835000 0.5454231737338833
233835001-233840000 0.9226148835347913
233840001-233845000 0.6057921581388278
233845001-233850000 0.5214097157938562
233850001-233855000 0.6380625047076404
233855001-233860000 0.5885188968092241
233860001-233865000 0.8127114590077689
233865001-233870000 1.5389428256726263
233870001-233875000 0.9721920698572973
233875001-233880000 0.9068665174536414
233880001-233885000 1.019155534668198
233885001-233890000 0.6611130723114605
233890001-233895000 0.6340611342531363
233895001-233900000 0.9271758444693319
233900001-233905000 0.6445482778487077
233905001-233910000 0.7372244131659265
233910001-233915000 0.7221663112652482
233915001-233920000 0.5446151559791386
233920001-233925000 3.1289659248532824
233925001-233930000 1.5034249447298016
233930001-233935000 0.4690632942344458
233935001-233940000 1.2081152269428121
233940001-233945000 2.3623304254024915
233945001-233950000 0.8674101030995891
233950001-233955000 1.164551884533315
233955001-233960000 1.0856755521640495
233960001-233965000 0.6727713991099283
233965001-233970000 1.4539064290194952
233970001-233975000 1.3071847558453547
233975001-233980000 0.5787627625854573
233980001-233985000 0.8775628969227124
233985001-233990000 1.4098707461728681
233990001-233995000 0.7125417507551124
233995001-234000000 0.4393212608321202
234000001-234005000 0.3934170234286519
234005001-234010000 1.8701527072240751
234010001-234015000 1.7759090106171438
234015001-234020000 0.635275354958956
234020001-234025000 0.6727005067975008
234025001-234030000 4.336046464502347
234030001-234035000 1.562774700765999
234035001-234040000 0.572572144110989
234040001-234045000 1.149174289596045
234045001-234050000 7.77262221948303
234050001-234055000 2.7073823711326814
234055001-234060000 0.6750249957925314
234060001-234065000 0.8426592288202474
234065001-234070000 1.0597328813661353
234070001-234075000 1.115039280959285
234075001-234080000 1.028351828145254
234080001-234085000 0.7458655035582124
234085001-234090000 2.953376435602573
234090001-234095000 4.742908041847575
234095001-234100000 0.6237817015416394
234100001-234105000 0.7592529784558938
234105001-234110000 0.9110801562032754
234110001-234115000 1.3313411491346918
234115001-234120000 2.5201786799782138
234120001-234125000 1.149361621950142
234125001-234130000 1.2241743434271917
234130001-234135000 1.902445975470509
234135001-234140000 0.7435439812615452
234140001-234145000 0.9386645369626254
234145001-234150000 0.9206251846078286
234150001-234155000 0.5773892975518586
234155001-234160000 0.6956825396406411
234160001-234165000 0.7688859550854892
234165001-234170000 0.7607765946629614
234170001-234175000 0.7632464917541962
234175001-234180000 0.5726001368598036
234180001-234185000 0.49246352021128176
234185001-234190000 0.5951150453241356
234190001-234195000 0.5221523053596598
234195001-234200000 0.6829812576815978
234200001-234205000 1.2099427504331852
234205001-234210000 4.5028074256251225
234210001-234215000 2.5297186495798454
234215001-234220000 1.2968919920987936
234220001-234225000 1.7635805139375056
234225001-234230000 0.9734409428388774
234230001-234235000 1.1080327648057913
234235001-234240000 0.9985805906136506
234240001-234245000 1.270881519673212
234245001-234250000 2.0457969862074497
234250001-234255000 1.414093325211986
234255001-234260000 1.2717592382358078
234260001-234265000 1.2991783526944187
234265001-234270000 2.455427200724253
234270001-234275000 1.6877302088680313
234275001-234280000 1.14820966324588
234280001-234285000 0.5923305976483488
234285001-234290000 0.6705452750472366
234290001-234295000 0.6992587110554446
234295001-234300000 0.2411073783978685
234300001-234305000 0.2607453754311651
234305001-234310000 0.6704148972219945
234310001-234315000 0.5805677144373007
234315001-234320000 0.47152310515863227
234320001-234325000 0.21267256238227222
234325001-234330000 0.20766240566383698
234330001-234335000 0.5395411157787708
234335001-234340000 0.8683481841032666
234340001-234345000 1.569929821881552
234345001-234350000 2.102532062632058
234350001-234355000 1.5464957079960104
234355001-234360000 0.8841455206825395
234360001-234365000 1.3471843885148314
234365001-234370000 3.0665217915124643
234370001-234375000 2.453717134848568
234375001-234380000 1.069963314642849
234380001-234385000 0.7141783421778247
234385001-234390000 0.7110075523689665
234390001-234395000 0.771343436487809
234395001-234400000 9.07308438792576
234400001-234405000 1.3714546379712533
234405001-234410000 0.7707517636410293
234410001-234415000 1.6786099570367319
234415001-234420000 1.090681532175445
234420001-234425000 0.9811750465199026
234425001-234430000 10.221077278341562
234430001-234435000 7.370280123794014
234435001-234440000 0.7267725220740617
234440001-234445000 0.8788738451707621
234445001-234450000 3.304317817244067
234450001-234455000 1.772193686755246
234455001-234460000 1.3336908547499013
234460001-234465000 7.485671363609749
234465001-234470000 0.851803855570626
234470001-234475000 0.5121296564796133
234475001-234480000 0.7597980217609535
234480001-234485000 14.193462769513255
234485001-234490000 2.0418108816528
234490001-234495000 0.3664766396780716
234495001-234500000 3.9814666426408443
234500001-234505000 5.886825053345648
234505001-234510000 0.8801936221580813
234510001-234515000 1.300999819562469
234515001-234520000 0.748943146345151
234520001-234525000 0.6376295207616278
234525001-234530000 1.230852223589135
234530001-234535000 1.03629331977254
234535001-234540000 1.4223002460170966
234540001-234545000 1.1285002060359175
234545001-234550000 0.9281886147985632
234550001-234555000 0.8326715907838591
234555001-234560000 2.301934196158031
234560001-234565000 2.9322717216071164
234565001-234570000 0.8138148718948373
234570001-234575000 0.8524500807882749
234575001-234580000 1.0189261784525914
234580001-234585000 1.9352642651227236
234585001-234590000 1.1182101870899432
234590001-234595000 0.6687208440911393
234595001-234600000 4.371115087653081
234600001-234605000 2.3250057810314253
234605001-234610000 0.6735210963896263
234610001-234615000 2.098751916928604
234615001-234620000 0.5239970722275835
234620001-234625000 0.9306649746937377
234625001-234630000 7.376651960593449
234630001-234635000 3.7229115832612973
234635001-234640000 2.1761306838082026
234640001-234645000 2.4680334626075804
234645001-234650000 2.3453363096541997
234650001-234655000 2.2782772714036055
234655001-234660000 2.7949765322983917
234660001-234665000 1.7368178317915008
234665001-234670000 1.1653732081353918
234670001-234675000 0.9741977598351997
234675001-234680000 0.45471291465127955
234680001-234685000 0.9275839674435056
234685001-234690000 1.415725145512579
234690001-234695000 0.4827235322483635
234695001-234700000 1.0742897586317652
234700001-234705000 2.149633196183825
234705001-234710000 2.18283998639478
234710001-234715000 1.7667665631860132
234715001-234720000 0.7603081268576027
234720001-234725000 2.1596509123986105
234725001-234730000 2.2207244553436873
234730001-234735000 0.9617730404771261
234735001-234740000 1.5462286423177214
234740001-234745000 0.8847871324693954
234745001-234750000 0.9062557873573165
234750001-234755000 1.113572314187375
234755001-234760000 0.8003429570663694
234760001-234765000 3.706830714021169
234765001-234770000 3.069341387652011
234770001-234775000 0.965441197286417
234775001-234780000 1.4711421750296756
234780001-234785000 1.0945090774610537
234785001-234790000 1.104584285185409
234790001-234795000 1.8247766500709186
234795001-234800000 1.5845584046857908
234800001-234805000 0.8248113012041599
234805001-234810000 0.5723353981104583
234810001-234815000 0.8247538235925773
234815001-234820000 1.592325416184582
234820001-234825000 0.8596887230292241
234825001-234830000 0.7541189040445581
234830001-234835000 0.7250853450532622
234835001-234840000 4.183611977858856
234840001-234845000 5.371743989789451
234845001-234850000 0.8540620190752325
234850001-234855000 1.1958680425713832
234855001-234860000 1.7863280193780016
234860001-234865000 1.0224985293501456
234865001-234870000 0.7774654453376748
234870001-234875000 0.8979649399317156
234875001-234880000 6.895040335511243
234880001-234885000 2.6245225042522553
234885001-234890000 0.584277317826495
234890001-234895000 13.552862051051816
234895001-234900000 4.3674453246713725
234900001-234905000 1.045360500855045
234905001-234910000 3.1946536865326025
234910001-234915000 0.7043774366793073
234915001-234920000 0.4190439532214977
234920001-234925000 0.46505521837773567
234925001-234930000 0.4487568034546874
234930001-234935000 0.4430029395670819
234935001-234940000 0.4430029395670819
234940001-234945000 0.4357460453569519
234945001-234950000 0.47766451256934966
234950001-234955000 0.3595759193598705
234955001-234960000 0.5369347839300427
234960001-234965000 0.765604654156796
234965001-234970000 0.5250126186654397
234970001-234975000 0.6767075655639515
234975001-234980000 0.7410811799134419
234980001-234985000 0.7736243294557029
234985001-234990000 1.0965354007234263
234990001-234995000 0.8559065621268341
234995001-235000000 0.6912007177680287
235000001-235005000 1.2335955056354684
235005001-235010000 5.113935736993949
235010001-235015000 2.1664256566931717
235015001-235020000 2.891968232037769
235020001-235025000 2.335316745944638
235025001-235030000 0.5999671103244678
235030001-235035000 1.5237933532111716
235035001-235040000 2.5313170707790045
235040001-235045000 0.9318356153315729
235045001-235050000 0.9647941533746739
235050001-235055000 1.6232072831514766
235055001-235060000 2.1825462279846026
235060001-235065000 1.7027534951560899
235065001-235070000 1.330278254746338
235070001-235075000 1.9423143069581208
235075001-235080000 4.451580389759089
235080001-235085000 1.7171017468160163
235085001-235090000 1.0509230660176885
235090001-235095000 9.984873256311989
235095001-235100000 12.713335011760496
235100001-235105000 0.6015476684518433
235105001-235110000 0.7174473054531514
235110001-235115000 2.0410180866933056
235115001-235120000 2.282163960879579
235120001-235125000 0.9069792434589097
235125001-235130000 1.152605700150675
235130001-235135000 1.372008721726722
235135001-235140000 0.9639892275614891
235140001-235145000 1.8508844389579742
235145001-235150000 1.4333176686126834
235150001-235155000 0.9012540088853697
235155001-235160000 1.10859198537169
235160001-235165000 6.282108864367688
235165001-235170000 4.906670671105672
235170001-235175000 3.577668834628215
235175001-235180000 7.439857628746994
235180001-235185000 1.3264189987511548
235185001-235190000 1.0945749486373835
235245001-235250000 0.7120486886952904
235250001-235255000 3.941886666636836
235255001-235260000 4.276209828513706
235260001-235265000 1.4784695532838334
235265001-235270000 0.7514154806579413
235270001-235275000 0.6312663016416916
235275001-235280000 0.8656661457829111
235280001-235285000 0.8492850328583473
235285001-235290000 0.750753659935845
235290001-235295000 0.76058843246909
235295001-235300000 1.149515493193617
235300001-235305000 0.7411483715089969
235305001-235310000 0.4523207239820229
235310001-235315000 0.5529201416123671
235315001-235320000 0.9335408450904394
235320001-235325000 1.6148345124234313
235325001-235330000 0.9232451957842089
235330001-235335000 0.5639700042749652
235335001-235340000 0.6351727309485589
235340001-235345000 0.3721833976570422
235345001-235350000 0.37155927326143123
235350001-235355000 1.1094898921139242
235355001-235360000 0.7931839557307242
235360001-235365000 0.6281751816542217
235365001-235370000 0.8932491717830192
235370001-235375000 0.5214978962124893
235375001-235380000 0.34593522121523484
235380001-235385000 0.39299076961145607
235385001-235390000 0.4772485762370296
235390001-235395000 0.711710879041561
235395001-235400000 0.8706813267475726
235400001-235405000 0.43094739651788677
235405001-235410000 0.32458626926556955
235410001-235415000 0.6442269123829836
235415001-235420000 0.8120977074784431
235420001-235425000 0.40655100467682515
235425001-235430000 0.4443488243606474
235430001-235435000 0.7684398437149192
235435001-235440000 1.0813907497860542
235440001-235445000 0.7687659181851291
235445001-235450000 0.668511489466354
235450001-235455000 0.47912733164272875
235455001-235460000 0.4137608458948736
235460001-235465000 1.2002316293005866
235465001-235470000 1.139006540918303
235470001-235475000 0.5286196816887017
235475001-235480000 0.2987724880985519
235480001-235485000 0.23119164631638206
235485001-235490000 0.5928102846353563
235490001-235495000 0.6385555111427281
235495001-235500000 0.5455528295439918
235500001-235505000 0.7706593654367484
235505001-235510000 0.6161237392261055
235510001-235515000 0.9119209675375717
235515001-235520000 1.3504399244214396
235520001-235525000 0.6489733107390847
235525001-235530000 1.2265320788388139
235530001-235535000 3.1910061332423485
235535001-235540000 0.5651507571752155
235540001-235545000 0.33002013914081224
235545001-235550000 0.23219110202931487
235550001-235555000 0.3091955925950416
235555001-235560000 0.6399649352891147
235560001-235565000 0.8560425048316875
235565001-235570000 0.5090383984706431
235570001-235575000 0.722585109893043
235575001-235580000 0.7147341946607981
235580001-235585000 0.5343245656978926
235585001-235590000 0.5967359240114593
235590001-235595000 0.21946409946781686
235595001-235600000 0.3265456130865938
235600001-235605000 0.9171965469145426
235605001-235610000 1.1105968351181936
235610001-235615000 1.7147647532634351
235615001-235620000 0.5852838885194928
235620001-235625000 0.4949440912920492
235625001-235630000 0.9328145810502207
235630001-235635000 0.8757467658347161
235635001-235640000 0.781361367475949
235640001-235645000 0.6128145516301974
235645001-235650000 0.6715075768332273
235650001-235655000 0.8899308908363832
235655001-235660000 0.5981991190363362
235660001-235665000 0.5316428377777789
235665001-235670000 1.2649779849712723
235670001-235675000 1.5215920291157568
235675001-235680000 0.6120711827159634
235680001-235685000 0.9211792675660067
235685001-235690000 2.0283167384652407
235690001-235695000 0.9375547051223229
235695001-235700000 0.7715904534905513
235700001-235705000 1.1172264725854448
235705001-235710000 1.6710080394629625
235710001-235715000 3.6030956035406763
235715001-235720000 2.205930363846417
235720001-235725000 1.3544721013660588
235725001-235730000 1.2140468591612816
235730001-235735000 1.0924538600956633
235735001-235740000 1.4548029712402872
235740001-235745000 1.1823640985135841
235745001-235750000 1.3896728317905334
235750001-235755000 1.5521445603654545
235755001-235760000 5.20012878653264
235760001-235765000 4.277992670899081
235765001-235770000 1.7731653986243525
235770001-235775000 4.222383839960443
235775001-235780000 3.011687535902517
235780001-235785000 1.2827522054038913
235785001-235790000 0.7273718721632478
235790001-235795000 1.1513799817856343
235795001-235800000 2.806574546990488
235800001-235805000 2.4690621389306084
235805001-235810000 2.14136439415343
235810001-235815000 0.6884524892744995
235815001-235820000 1.1706344446988726
235820001-235825000 1.9003976432239031
235825001-235830000 0.3516728276634807
235830001-235835000 0.3684316456807102
235835001-235840000 0.5961745348310887
235840001-235845000 0.3531752380452541
235845001-235850000 0.4904439790802725
235850001-235855000 1.543454199382061
235855001-235860000 1.1549130613395455
235860001-235865000 1.2260175428799611
235865001-235870000 0.6733048908825701
235870001-235875000 0.46200754169677605
235875001-235880000 0.5641523015103469
235880001-235885000 0.7281657045976356
235885001-235890000 0.8803534157333837
235890001-235895000 0.41359155742436854
235895001-235900000 0.25102701972396063
235900001-235905000 0.5822486553305658
235905001-235910000 0.6808647802869069
235910001-235915000 0.5377083446725329
235915001-235920000 0.5751959014568616
235920001-235925000 0.6743357325589631
235925001-235930000 0.7396476786191225
235930001-235935000 0.5857323945258179
235935001-235940000 0.38504504248867694
235940001-235945000 0.6652955492804933
235945001-235950000 1.2240045910498007
235950001-235955000 0.1636764908931747
235955001-235960000 0.2196000976532354
235960001-235965000 0.40942422637150333
235965001-235970000 0.662588833648359
235970001-235975000 0.6703455305528804
235975001-235980000 0.4502511902654105
235980001-235985000 0.4836460634588384
235985001-235990000 0.8505997972859015
235990001-235995000 2.3599751887771716
235995001-236000000 0.917680193584573
236000001-236005000 0.5718218620665946
236005001-236010000 0.7346141174655587
236010001-236015000 0.6775599648252484
236015001-236020000 0.7709686748287161
236020001-236025000 0.9912104811715192
236025001-236030000 0.7715590403695838
236030001-236035000 0.9392861097547626
236035001-236040000 1.0830253263933802
236040001-236045000 0.9610315015015206
236045001-236050000 0.8385108399799639
236050001-236055000 0.7778326302069404
236055001-236060000 1.2240077191672756
236060001-236065000 3.2117669035856102
236065001-236070000 1.3068704773181985
236070001-236075000 1.3388009535597776
236075001-236080000 1.5540534732185334
236080001-236085000 2.0949715970882377
236085001-236090000 2.347004278912087
236090001-236095000 0.8901065060612411
236095001-236100000 1.560125114371098
236100001-236105000 1.3743940099173613
236105001-236110000 0.7533496427683595
236110001-236115000 0.6993992586554917
236115001-236120000 0.6223982148013597
236120001-236125000 1.0288561916630377
236125001-236130000 0.9388711667229809
236130001-236135000 1.1631417632381875
236135001-236140000 1.5773049286306327
236140001-236145000 0.8832883373143808
236145001-236150000 1.0954039763391574
236150001-236155000 1.1242535202516002
236155001-236160000 1.277268628409395
236160001-236165000 8.545934296320196
236165001-236170000 1.8426990918237407
236170001-236175000 0.6678983371715638
236175001-236180000 0.8213663627334411
236180001-236185000 1.2622244285326343
236185001-236190000 1.8786820284944898
236190001-236195000 1.8386050249256771
236195001-236200000 1.7594099919679318
236200001-236205000 9.761414306761768
236205001-236210000 2.9534861195654276
236210001-236215000 1.0972601219879934
236215001-236220000 0.6102989047594639
236220001-236225000 0.5628092555443498
236225001-236230000 1.2326996284634972
236230001-236235000 0.8720027036782829
236235001-236240000 0.6834509258085846
236240001-236245000 0.9234880729073655
236245001-236250000 1.2580453514391217
236250001-236255000 1.1093574037259906
236255001-236260000 2.0424534347089005
236260001-236265000 4.248764333881215
236265001-236270000 1.4749437266095147
236270001-236275000 1.123643627272807
236275001-236280000 2.5198537234857157
236280001-236285000 4.872584978116431
236285001-236290000 1.937049567968441
236290001-236295000 1.8227458883268264
236295001-236300000 7.876809160055927
236300001-236305000 3.119983404213265
236305001-236310000 1.4372414168187904
236310001-236315000 2.645502902376226
236315001-236320000 0.8247685508378148
236320001-236325000 0.5878666008706807
236325001-236330000 1.0874317266176974
236330001-236335000 0.9210384043222071
236335001-236340000 1.905165249121235
236340001-236345000 2.3086569735352813
236345001-236350000 0.8102168698030109
236350001-236355000 0.9922474396586539
236355001-236360000 0.9852042458452465
236360001-236365000 0.994157802897446
236365001-236370000 1.1296388491782319
236370001-236375000 1.0545235008065994
236375001-236380000 2.3136707333222897
236380001-236385000 5.656175734022149
236385001-236390000 1.7452280081348384
236390001-236395000 0.6778763395211114
236395001-236400000 0.48886971233627624
236400001-236405000 0.6659209649620402
236405001-236410000 1.0851178401325159
236410001-236415000 2.296711852211388
236415001-236420000 2.176342368450212
236420001-236425000 1.8644086430819709
236425001-236430000 1.2435171355856929
236430001-236435000 1.2231435980452006
236435001-236440000 1.4781612781117734
236440001-236445000 1.5151053418008604
236445001-236450000 1.1370114049102351
236450001-236455000 0.852426791695284
236455001-236460000 1.5904249343788925
236460001-236465000 1.4430261668976878
236465001-236470000 0.821983875863641
236470001-236475000 1.29318256115532
236475001-236480000 2.3573863003079927
236480001-236485000 1.045844163111392
236485001-236490000 0.6439564523210427
236490001-236495000 0.6631229273498085
236495001-236500000 0.701208993708633
236500001-236505000 0.6586169444833552
236505001-236510000 0.8935506587254812
236510001-236515000 1.7568524468609623
236515001-236520000 1.3658227998657726
236520001-236525000 1.4262890851986945
236525001-236530000 3.1572867375809714
236530001-236535000 1.3686816225719047
236535001-236540000 2.6673005653041244
236540001-236545000 3.976176551865149
236545001-236550000 0.81455244010494
236550001-236555000 0.5698439075767552
236555001-236560000 0.6752409530966875
236560001-236565000 2.255275988187318
236565001-236570000 1.624794246329747
236570001-236575000 1.0731227491580495
236575001-236580000 1.0329257899215734
236580001-236585000 1.0262676639361947
236585001-236590000 1.8086907496989872
236590001-236595000 2.292127145316888
236595001-236600000 1.013253561150255
236600001-236605000 0.9157076522913988
236605001-236610000 0.8407732656257778
236610001-236615000 1.123408655094798
236615001-236620000 15.351421861958247
236620001-236625000 14.982463616031266
236625001-236630000 16.381412838714162
236630001-236635000 8.385278359184047
236635001-236640000 1.3415788503187138
236640001-236645000 2.1220225492465543
236645001-236650000 1.2464629688142537
236650001-236655000 1.4213933304566126
236655001-236660000 7.228567169811854
236660001-236665000 7.316802589264026
236665001-236670000 4.081445808719438
236670001-236675000 1.9017752525260234
236675001-236680000 1.2492758276033684
236680001-236685000 164.99987286224186
236685001-236690000 76.69746178626866
236690001-236695000 1.2612273646510312
236695001-236700000 1.9700486536326878
236700001-236705000 3.4931482555376485
236705001-236710000 1.321567080948774
236710001-236715000 0.812871965908129
236715001-236720000 1.0041675724898578
236720001-236725000 0.8943695986498161
236725001-236730000 0.6693678811937506
236730001-236735000 1.1428193933574629
236735001-236740000 0.7801792951771502
236740001-236745000 0.8578035785329333
236745001-236750000 1.7334187180201253
236750001-236755000 0.9209021477015765
236755001-236760000 0.8938413880819388
236760001-236765000 0.6922916811177163
236765001-236770000 0.6332601579551543
236770001-236775000 1.1210712551359008
236775001-236780000 1.0647459998779698
236780001-236785000 0.9072394126089866
236785001-236790000 0.48816842615944867
236790001-236795000 0.46411836412841007
236795001-236800000 2.125049170143867
236800001-236805000 1.686386466034021
236805001-236810000 1.5622640212563788
236810001-236815000 2.5192663220351856
236815001-236820000 1.8869269721136188
236820001-236825000 1.230150585057913
236825001-236830000 0.9168387644745237
236830001-236835000 2.643201233564575
236835001-236840000 1.4561019991605373
236840001-236845000 0.6894458579972831
236845001-236850000 0.9478865232470255
236850001-236855000 0.8646452266242762
236855001-236860000 1.0462154283399525
236860001-236865000 1.7042339314336816
236865001-236870000 0.9859861779974549
236870001-236875000 0.8873398866497524
236875001-236880000 1.9215776365516397
236880001-236885000 0.840058087680917
236885001-236890000 0.5255665408723292
236890001-236895000 0.8336772290448635
236895001-236900000 1.664838286115604
236900001-236905000 3.373508890779902
236905001-236910000 2.3492539649630517
236910001-236915000 1.7552380480981449
236915001-236920000 2.124759114572522
236920001-236925000 1.1638385907749575
236925001-236930000 0.8210251388515136
236930001-236935000 1.4777952639530942
236935001-236940000 1.3481025652072012
236940001-236945000 0.7373796488622094
236945001-236950000 0.611999246527523
236950001-236955000 1.0841580154742247
236955001-236960000 1.202212421149708
236960001-236965000 0.8849037482065459
236965001-236970000 0.7241938214468523
236970001-236975000 0.6751732466825457
236975001-236980000 0.8702936806274512
236980001-236985000 1.3215527406208594
236985001-236990000 1.216974854823257
236990001-236995000 0.7828262169411895
236995001-237000000 0.5856887347532991
237000001-237005000 0.5088747105939141
237005001-237010000 0.7726674482781709
237010001-237015000 1.06495387125879
237015001-237020000 0.9416980517162681
237020001-237025000 0.8438077441806879
237025001-237030000 2.2667484655276904
237030001-237035000 1.0772111262575683
237035001-237040000 0.5792522693065969
237040001-237045000 0.6377362674451217
237045001-237050000 0.6788783862647965
237050001-237055000 1.2748875158898427
237055001-237060000 1.0593697640162314
237060001-237065000 0.9607171472525736
237065001-237070000 0.6075508537671729
237070001-237075000 0.5818024134411228
237075001-237080000 0.6587525727264931
237080001-237085000 0.5637148297609076
237085001-237090000 0.7494528187176616
237090001-237095000 0.7084337314526298
237095001-237100000 0.8063413283328773
237100001-237105000 2.0323249461849957
237105001-237110000 1.409598567548083
237110001-237115000 1.05004041050161
237115001-237120000 0.8933705024110367
237120001-237125000 0.6024115317467271
237125001-237130000 10.108802458155518
237130001-237135000 12.226338682569576
237135001-237140000 0.6237589188142627
237140001-237145000 1.7457173671648702
237145001-237150000 2.3960843621499177
237150001-237155000 0.5423671688091158
237155001-237160000 1.6917097311748976
237160001-237165000 3.1245452103837663
237165001-237170000 2.2544925296164946
237170001-237175000 5.014680793562717
237175001-237180000 1.9928948490637286
237180001-237185000 0.6072558230099976
237185001-237190000 0.3484166825250035
237190001-237195000 11.365319460564562
237195001-237200000 2.889158138455881
237200001-237205000 0.8532856561930124
237205001-237210000 1.540870826039468
237210001-237215000 2.7076019018011337
237215001-237220000 9.877113588021711
237220001-237225000 3.3222969340391817
237225001-237230000 1.0526051456385732
237230001-237235000 2.4458971634384983
237235001-237240000 3.0918154378668286
237240001-237245000 1.7922910382505632
237245001-237250000 2.967388626514475
237250001-237255000 2.6152304338113903
237255001-237260000 1.8326453315054525
237260001-237265000 1.3035384788193822
237265001-237270000 16.51999855574176
237270001-237275000 26.640284241158074
237275001-237280000 2.0649318650705495
237280001-237285000 3.778912380332909
237285001-237290000 2.622673593279208
237290001-237295000 1.1707713842666672
237295001-237300000 1.8142357116170928
237300001-237305000 0.7578689773884937
237305001-237310000 0.8470342897639311
237310001-237315000 2.4220388820592302
237315001-237320000 1.1901813599259254
237320001-237325000 1.0896850981126516
237325001-237330000 1.4353485084953108
237330001-237335000 2.207081029807274
237335001-237340000 2.0245578784604876
237340001-237345000 1.7809872111366771
237345001-237350000 1.3056504182050888
237350001-237355000 1.201428026363501
237355001-237360000 1.3523383861125626
237360001-237365000 1.4645576315316482
237365001-237370000 3.0200000009336687
237370001-237375000 2.095222488888996
237375001-237380000 1.633702872275562
237380001-237385000 2.24575498485451
237385001-237390000 1.183801013865346
237390001-237395000 0.9418936553658934
237395001-237400000 1.3118532797012206
237400001-237405000 1.537266870809418
237405001-237410000 2.6826628151929173
237410001-237415000 6.75843254546085
237415001-237420000 7.500458640458304
237420001-237425000 2.555235062894729
237425001-237430000 1.1714532018263746
237430001-237435000 1.141477232037209
237435001-237440000 1.1728923958716135
237440001-237445000 0.7897906986898058
237445001-237450000 2.288361547863565
237450001-237455000 12.334582898943474
237455001-237460000 0.9088451583766017
237460001-237465000 0.7178485234194482
237465001-237470000 0.7512952835310945
237470001-237475000 3.9496457464083132
237475001-237480000 0.9710423930088059
237480001-237485000 0.4573591269925716
237485001-237490000 0.7833215166286283
237490001-237495000 1.618800641427287
237495001-237500000 1.928404917586202
237500001-237505000 1.313142055212139
237505001-237510000 1.6568766925595868
237510001-237515000 1.159403462219602
237515001-237520000 1.3269483479672957
237520001-237525000 1.0823470660122674
237525001-237530000 1.633498322425779
237530001-237535000 6.09097033104809
237535001-237540000 0.8207490479426911
237540001-237545000 1.274700176098972
237545001-237550000 2.435452961019317
237550001-237555000 3.1637479027036255
237555001-237560000 7.223508773525444
237560001-237565000 2.4680826529209114
237565001-237570000 1.6106415783173522
237570001-237575000 1.0555636152186096
237575001-237580000 1.1360759952746395
237580001-237585000 1.4260475625104538
237585001-237590000 1.0541862384683391
237590001-237595000 1.569898946281123
237595001-237600000 2.68916928425188
237600001-237605000 1.5495969597737551
237605001-237610000 1.0493879386329994
237610001-237615000 2.339492076033926
237615001-237620000 3.793744977492365
237620001-237625000 0.885060940526965
237625001-237630000 0.5621278224759103
237630001-237635000 0.8850424657447794
237635001-237640000 2.209928508349777
237640001-237645000 5.972828461137631
237645001-237650000 4.5234264938478805
237650001-237655000 1.7407779511366073
237655001-237660000 2.904758341541027
237660001-237665000 1.4115736510671393
237665001-237670000 0.6882582657914054
237670001-237675000 1.5103465267962282
237675001-237680000 1.9252641129101078
237680001-237685000 1.355550715611341
237685001-237690000 4.217868204014825
237690001-237695000 1.8732127640418157
237695001-237700000 1.1620674911749553
237700001-237705000 2.1782725341516356
237705001-237710000 1.4755935215310754
237710001-237715000 0.6707518630063946
237715001-237720000 0.616829052369008
237720001-237725000 2.921351815714334
237725001-237730000 7.048582099645534
237730001-237735000 1.2273687282266075
237735001-237740000 1.5893199910679472
237740001-237745000 2.879996888056959
237745001-237750000 2.024345557683354
237750001-237755000 2.3929954420728468
237755001-237760000 1.4420525379666593
237760001-237765000 0.8161415346730972
237765001-237770000 0.878581165664463
237770001-237775000 7.729998027559204
237775001-237780000 2.215912276061343
237780001-237785000 1.0097198543875519
237785001-237790000 1.2998237304208224
237790001-237795000 1.8410790738209157
237795001-237800000 6.637188948610896
237800001-237805000 2.131021234533671
237805001-237810000 2.2373956783219273
237810001-237815000 1.914659488608115
237815001-237820000 1.0024877249482014
237820001-237825000 1.0393586382669917
237825001-237830000 2.148398825584077
237830001-237835000 3.5348293022365906
237835001-237840000 2.4717479544974106
237840001-237845000 1.6141243414662332
237845001-237850000 1.5217601060568444
237850001-237855000 1.5186048365376672
237855001-237860000 1.6644373796163163
237860001-237865000 2.5601960189756756
237865001-237870000 2.442415729043724
237870001-237875000 1.4612116685944034
237875001-237880000 1.2596940233822453
237880001-237885000 0.9446175401760368
237885001-237890000 0.5006832318843802
237890001-237895000 0.6816637370565644
237895001-237900000 1.6205487510569145
237900001-237905000 1.8804840217974816
237905001-237910000 2.0445623053955178
237910001-237915000 1.421493173900971
237915001-237920000 1.38649286983408
237920001-237925000 1.9147467977163384
237925001-237930000 1.3070761629773489
237930001-237935000 1.6773244724482332
237935001-237940000 1.013107648574119
237940001-237945000 0.6513105859670667
237945001-237950000 0.8875695759892216
237950001-237955000 3.6266569426638076
237955001-237960000 2.4424969192059094
237960001-237965000 1.3664236719266252
237965001-237970000 9.679418765201188
237970001-237975000 1.7650863736303015
237975001-237980000 0.8018334056075043
237980001-237985000 1.2704044602952866
237985001-237990000 1.3326013013804894
237990001-237995000 3.044538482796572
237995001-238000000 7.577382173906189
238000001-238005000 0.46719174752897574
238005001-238010000 1.276463761898273
238010001-238015000 14.18940990163553
238015001-238020000 0.76693285405003
238020001-238025000 0.7647583395546746
238025001-238030000 0.5406178564581156
238030001-238035000 0.6506036338347734
238035001-238040000 1.201104899461582
238040001-238045000 0.9742686077710129
238045001-238050000 2.319136537998397
238050001-238055000 1.0329032269424303
238055001-238060000 0.6826696629304557
238060001-238065000 0.9539606236309699
238065001-238070000 0.5761712011420612
238070001-238075000 0.720099740245702
238075001-238080000 1.3070459070842486
238080001-238085000 0.9885442007309533
238085001-238090000 0.9495732573692338
238090001-238095000 1.7928860423584874
238095001-238100000 1.5494564362721517
238100001-238105000 1.0568888364041142
238105001-238110000 3.61286906258827
238110001-238115000 2.4588036115051604
238115001-238120000 0.6078670509804927
238120001-238125000 0.4646075036140202
238125001-238130000 0.6830540635713386
238130001-238135000 0.7519943496035084
238135001-238140000 0.5405308581470052
238140001-238145000 0.7033707039530688
238145001-238150000 0.5019859777524738
238150001-238155000 0.4517162824332305
238155001-238160000 0.9389684776004862
238160001-238165000 0.7433812761929552
238165001-238170000 0.5157958244611913
238170001-238175000 0.6444953027375768
238175001-238180000 0.6568954673944938
238180001-238185000 0.8505172814373146
238185001-238190000 0.8434207445834978
238190001-238195000 0.5741166213346983
238195001-238200000 0.477224474182446
238200001-238205000 0.44396445356320646
238205001-238210000 0.48639850468958873
238210001-238215000 0.6172356024669128
238215001-238220000 0.6837719552955028
238220001-238225000 0.357015943177798
238225001-238230000 0.3469313300428738
238230001-238235000 0.33169368730404286
238235001-238240000 0.15514537418382474
238240001-238245000 0.2575114402061489
238245001-238250000 0.47434088216908044
238250001-238255000 0.2792548388515633
238255001-238260000 1.407384713836014
238260001-238265000 1.2751653976840092
238265001-238270000 0.41199388205832815
238270001-238275000 1.0742558632279946
238275001-238280000 0.6896106818913632
238280001-238285000 0.33709566869056284
238285001-238290000 0.44162585858659886
238290001-238295000 0.6611674474524706
238295001-238300000 0.8825629889676139
238300001-238305000 0.6794277446638586
238305001-238310000 0.7071845102559714
238310001-238315000 1.1145843421322168
238315001-238320000 0.5122689143254343
238320001-238325000 0.4284084598190391
238325001-238330000 0.7052833500236311
238330001-238335000 0.667466347639375
238335001-238340000 0.7816629581717291
238340001-238345000 0.6668213928904851
238345001-238350000 0.8217812753647036
238350001-238355000 0.6425398448736113
238355001-238360000 0.47717076806267705
238360001-238365000 0.6714457835754107
238365001-238370000 0.3458083762788968
238370001-238375000 0.39927039482120047
238375001-238380000 0.639031981158005
238380001-238385000 0.3555442051678289
238385001-238390000 1.3307272630932008
238390001-238395000 1.0061718006236209
238395001-238400000 0.3853311707219997
238400001-238405000 0.8678610303463282
238405001-238410000 1.077896779131307
238410001-238415000 1.891058677330237
238415001-238420000 3.2697185317586057
238420001-238425000 2.1280235992402363
238425001-238430000 3.461279873777299
238430001-238435000 1.6658944289404196
238435001-238440000 0.6292188207340232
238440001-238445000 1.078867041720493
238445001-238450000 3.5790256899257216
238450001-238455000 0.29518055713985974
238455001-238460000 0.38346883515446345
238460001-238465000 0.6582642485898541
238465001-238470000 0.9597716680935126
238470001-238475000 4.115274663656752
238475001-238480000 1.3261865031979563
238480001-238485000 0.707655016626465
238485001-238490000 0.8986009867511865
238490001-238495000 0.7243391682063806
238495001-238500000 0.5843774312616233
238500001-238505000 1.4890088313991703
238505001-238510000 1.0913930435372792
238510001-238515000 0.8174778362655282
238515001-238520000 1.052504864829728
238520001-238525000 1.6325924075096585
238525001-238530000 2.056508569641322
238530001-238535000 1.694340087127903
238535001-238540000 2.918762313780627
238540001-238545000 6.013774030649415
238545001-238550000 2.416310575711834
238550001-238555000 2.8336599924080907
238555001-238560000 3.176085665716618
238560001-238565000 1.6277774049117748
238565001-238570000 2.0569555447123937
238570001-238575000 2.6345784361898184
238575001-238580000 3.719872429838222
238580001-238585000 3.8837957770220597
238585001-238590000 0.6520406467951084
238590001-238595000 0.49329353235769063
238595001-238600000 0.3740208537113313
238600001-238605000 0.26422099365035506
238605001-238610000 1.6774792140581998
238610001-238615000 0.7700127963651043
238615001-238620000 0.41000215291473024
238620001-238625000 1.044019734605347
238625001-238630000 1.7788056633565148
238630001-238635000 3.293220056788491
238635001-238640000 3.8198796465736926
238640001-238645000 2.5074757854606147
238645001-238650000 2.4276173750561125
238650001-238655000 2.0620083548364594
238655001-238660000 10.316509407377678
238660001-238665000 3.422692245462791
238665001-238670000 0.8278398866830612
238670001-238675000 1.1415540317137423
238675001-238680000 1.0765315133742859
238680001-238685000 1.0527481971523993
238685001-238690000 0.9741768673405571
238690001-238695000 1.2203387112276383
238695001-238700000 38.588848601664544
238700001-238705000 16.579006685550436
238705001-238710000 0.8243419002465164
238710001-238715000 1.3068287998016939
238715001-238720000 3.1231128643763726
238720001-238725000 2.654501249084497
238725001-238730000 2.3658089918793443
238730001-238735000 0.8730586022175216
238735001-238740000 0.3836379697396072
238740001-238745000 0.7072100915319154
238745001-238750000 2.411952957991595
238750001-238755000 2.062336148429826
238755001-238760000 0.9998196634763498
238760001-238765000 0.8147645006967473
238765001-238770000 1.6784930923691386
238770001-238775000 1.554326584866956
238775001-238780000 1.1211675838824937
238780001-238785000 0.9545734566321659
238785001-238790000 1.4841960456916319
238790001-238795000 1.067495281427618
238795001-238800000 0.37208544629407
238800001-238805000 1.7646727307615004
238805001-238810000 1.7276865288685659
238810001-238815000 0.49327741947417125
238815001-238820000 1.2352271107768091
238820001-238825000 0.7400508656976127
238825001-238830000 0.5551084865905088
238830001-238835000 0.44355110860844077
238835001-238840000 0.4165093553141939
238840001-238845000 0.8346397697839227
238845001-238850000 1.2709056556450948
238850001-238855000 2.3559320213812214
238855001-238860000 3.173712797299785
238860001-238865000 1.8099237842386966
238865001-238870000 1.114007139317155
238870001-238875000 0.8758235143210745
238875001-238880000 0.7308880478101625
238880001-238885000 0.8307200931214132
238885001-238890000 1.9741756165005282
238890001-238895000 1.1386029706178817
238895001-238900000 1.0933292656201976
238900001-238905000 1.4316191486399985
238905001-238910000 1.9806015443679423
238910001-238915000 2.487150788270491
238915001-238920000 2.3901435883111803
238920001-238925000 8.14139561227912
238925001-238930000 2.1172626167936133
238930001-238935000 1.9721569871419327
238935001-238940000 1.4146844290501952
238940001-238945000 0.8747529437820457
238945001-238950000 0.8075198384003537
238950001-238955000 0.8863387275960323
238955001-238960000 1.5636698912435834
238960001-238965000 1.4184837717072778
238965001-238970000 1.0763519789342924
238970001-238975000 0.8489675607438631
238975001-238980000 0.5811211588289541
238980001-238985000 0.5477967276115884
238985001-238990000 0.5843639347540963
238990001-238995000 0.6038996874185925
238995001-239000000 0.6843881285038622
239000001-239005000 0.5841719349940572
239005001-239010000 0.719645342461862
239010001-239015000 0.7320189096179963
239015001-239020000 0.7482531218352697
239020001-239025000 0.6159306744119645
239025001-239030000 0.4944542598540715
239030001-239035000 0.7852479000151623
239035001-239040000 0.719665236768086
239040001-239045000 1.0588170212227963
239045001-239050000 1.7965847352374493
239050001-239055000 1.1839591546554915
239055001-239060000 1.0242637875307699
239060001-239065000 0.6276574417335423
239065001-239070000 0.5932627969284864
239070001-239075000 0.9060307955385771
239075001-239080000 1.1272730267126414
239080001-239085000 0.621362750149309
239085001-239090000 0.44681243532575493
239090001-239095000 0.5674256484735903
239095001-239100000 0.810018287865798
239100001-239105000 0.7034190572919652
239105001-239110000 0.8169289346305626
239110001-239115000 0.925012853552963
239115001-239120000 0.5290977187496381
239120001-239125000 0.6105178363218343
239125001-239130000 0.7666050864470305
239130001-239135000 0.8685011317668516
239135001-239140000 1.6861029689324345
239140001-239145000 0.6923917983226079
239145001-239150000 0.5157469985160118
239150001-239155000 0.6542639166019686
239155001-239160000 0.6995360691004415
239160001-239165000 1.3550343972355725
239165001-239170000 1.3576120578117277
239170001-239175000 0.6295356111817996
239175001-239180000 0.5774956786737124
239180001-239185000 0.5325094056171125
239185001-239190000 0.5225985511853447
239190001-239195000 0.7579661400313745
239195001-239200000 1.1474921850763906
239200001-239205000 1.0689514626687198
239205001-239210000 1.2847683270100594
239210001-239215000 2.0508822341926813
239215001-239220000 1.7545046010434253
239220001-239225000 2.963272054604132
239225001-239230000 1.2909578255296756
239230001-239235000 0.586064202000446
239235001-239240000 0.8897688011998015
239240001-239245000 0.8650839813887672
239245001-239250000 0.8069397048778807
239250001-239255000 1.0995423340223203
239255001-239260000 0.9176924017826311
239260001-239265000 1.569911023414447
239265001-239270000 3.0026962858819783
239270001-239275000 0.8845315301283739
239275001-239280000 0.8113185354254228
239280001-239285000 0.8598549575911711
239285001-239290000 0.6696376263186822
239290001-239295000 0.5931815814765038
239295001-239300000 4.7660875922475725
239300001-239305000 2.736287505673753
239305001-239310000 1.5589063273507693
239310001-239315000 1.7131984504475586
239315001-239320000 0.6446364088282899
239320001-239325000 0.7511884284432129
239325001-239330000 12.76375067050246
239330001-239335000 5.893498478394335
239335001-239340000 1.0242882795166193
239340001-239345000 1.6017455144622945
239345001-239350000 2.396223103718037
239350001-239355000 2.000481003742775
239355001-239360000 0.678335235826572
239360001-239365000 0.6190288322195812
239365001-239370000 1.0070629310191836
239370001-239375000 0.4621091298320705
239375001-239380000 0.4034472668274487
239380001-239385000 0.9821239267620543
239385001-239390000 0.4602983573846716
239390001-239395000 0.23506167670495082
239395001-239400000 0.6607066056620198
239400001-239405000 0.6312295363979289
239405001-239410000 0.31773782065606815
239410001-239415000 0.6535296785947279
239415001-239420000 0.8084336998394563
239420001-239425000 0.7311544222564803
239425001-239430000 1.0175210099777752
239430001-239435000 0.91160324194488
239435001-239440000 0.6351010235011746
239440001-239445000 1.199906490873325
239445001-239450000 1.0947356332171971
239450001-239455000 0.6119822462824421
239455001-239460000 0.8245480546462404
239460001-239465000 1.6434595510046575
239465001-239470000 1.2630189794992939
239470001-239475000 0.8819515437484633
239475001-239480000 1.0008666037210527
239480001-239485000 0.9427274217393201
239485001-239490000 0.5412300505040148
239490001-239495000 0.4934701819475167
239495001-239500000 0.6161918059497887
239500001-239505000 1.93362525484762
239505001-239510000 1.0236703417416362
239510001-239515000 0.6198816278025674
239515001-239520000 0.7490075427433478
239520001-239525000 0.6761592834870138
239525001-239530000 1.405445186646654
239530001-239535000 2.004874715197466
239535001-239540000 1.2143544625716312
239540001-239545000 1.5695275885679345
239545001-239550000 1.6075426414155924
239550001-239555000 0.9572172806227556
239555001-239560000 0.7201019637617934
239560001-239565000 1.0423088688306885
239565001-239570000 4.186483485078605
239570001-239575000 1.8154758181836657
239575001-239580000 0.7851551047955855
239580001-239585000 0.567777256393263
239585001-239590000 0.6732487768436939
239590001-239595000 0.8716849564845449
239595001-239600000 0.6695707118002813
239600001-239605000 0.6880572690120446
239605001-239610000 1.9108236494687338
239610001-239615000 0.9170321499204346
239615001-239620000 0.5760038820845825
239620001-239625000 0.5646924550402104
239625001-239630000 0.4716588117047453
239630001-239635000 1.3291145866720602
239635001-239640000 0.6541373128980313
239640001-239645000 0.44273265876453305
239645001-239650000 0.3342263062960227
239650001-239655000 0.2310485589052492
239655001-239660000 0.506378185401933
239660001-239665000 0.5153246337806702
239665001-239670000 0.2852043435283426
239670001-239675000 0.5815953532961563
239675001-239680000 1.552304409183335
239680001-239685000 0.965991371549839
239685001-239690000 1.345251624044539
239690001-239695000 1.2101281453370323
239695001-239700000 1.14504934683338
239700001-239705000 1.0141165337423426
239705001-239710000 0.5498144851521696
239710001-239715000 0.9727884567808113
239715001-239720000 1.6595612861993243
239720001-239725000 0.8776863987073732
239725001-239730000 0.9393252860212769
239730001-239735000 0.8070943027419034
239735001-239740000 1.0083163622461473
239740001-239745000 0.8596879305063883
239745001-239750000 0.4523286148423215
239750001-239755000 0.3336518397121375
239755001-239760000 0.39562867050066236
239760001-239765000 0.6471210254566382
239765001-239770000 2.8239401041858994
239770001-239775000 8.308554884658768
239775001-239780000 1.6443743999591833
239780001-239785000 1.3524988665827788
239785001-239790000 1.1979426906855617
239790001-239795000 0.8653194420577097
239795001-239800000 0.5730931068201296
239800001-239805000 0.6661755863738659
239805001-239810000 0.9276020872549725
239810001-239815000 0.9626050062047133
239815001-239820000 1.3810433121310461
239820001-239825000 0.9814158490197243
239825001-239830000 0.7528476359536604
239830001-239835000 0.8868316309989056
239835001-239840000 0.698349317258122
239840001-239845000 0.6546715520455696
239845001-239850000 1.0141985010180063
239850001-239855000 1.4048897447924489
239855001-239860000 0.7756636343099207
239860001-239865000 0.4630732615909898
239865001-239870000 0.5766616815330912
239870001-239875000 0.7269020709095352
239875001-239880000 0.8082894562724827
239880001-239885000 0.656826451922795
239885001-239890000 0.8395915215779176
239890001-239895000 0.6122004674786004
239895001-239900000 0.4828521314011287
239900001-239905000 0.7889840276280684
239905001-239910000 0.8592422559350115
239910001-239915000 0.7675462062841709
239915001-239920000 0.5170873108022308
239920001-239925000 5.896087148318771
239925001-239930000 6.313491704729942
239930001-239935000 0.5479370738842517
239935001-239940000 0.6112576149516785
239940001-239945000 0.9449701975745454
239945001-239950000 1.4336746256096802
239950001-239955000 1.03013504190155
239955001-239960000 0.6280735244194896
239960001-239965000 2.4865728301789063
239965001-239970000 4.925188343762468
239970001-239975000 1.6307370045102376
239975001-239980000 2.285844301409567
239980001-239985000 2.2610617134224262
239985001-239990000 3.372483324137765
239990001-239995000 1.7188137043137637
239995001-240000000 0.9496022482419416
240000001-240005000 1.8191344738345316
240005001-240010000 1.5289266069454464
240010001-240015000 0.6849065095515252
240015001-240020000 0.618293489001219
240020001-240025000 0.9156134544608185
240025001-240030000 2.9696175913069043
240030001-240035000 1.3149978500826642
240035001-240040000 0.7052848290482167
240040001-240045000 1.2433060156251543
240045001-240050000 1.22021606851877
240050001-240055000 0.9122362146853136
240055001-240060000 3.0132758268713524
240060001-240065000 15.410977819065003
240065001-240070000 1.140991768718686
240070001-240075000 0.8047135052764466
240075001-240080000 0.6316650375145553
240080001-240085000 0.6226789520595498
240085001-240090000 1.7432958639061884
240090001-240095000 8.289326605102502
240095001-240100000 2.9220736303188346
240100001-240105000 1.833041648523192
240105001-240110000 5.645617865354911
240110001-240115000 14.766581263568456
240115001-240120000 3.751961684940267
240120001-240125000 2.9399854678505912
240125001-240130000 1.2101936712559842
240130001-240135000 1.1070128738159208
240135001-240140000 5.67169731947446
240140001-240145000 1.281219346989686
240145001-240150000 1.0138819813514501
240150001-240155000 0.8368158623564893
240155001-240160000 0.9449592314242712
240160001-240165000 3.134859100722803
240165001-240170000 3.1167236308278827
240170001-240175000 1.8808077524424047
240175001-240180000 2.819302308682908
240180001-240185000 6.385308864920467
240185001-240190000 1.8903222250507743
240190001-240195000 1.0040939412933076
240195001-240200000 0.6607466220253426
240200001-240205000 1.192141495088448
240205001-240210000 2.2229294472938737
240210001-240215000 1.1092327398597153
240215001-240220000 5.339833382955129
240220001-240225000 11.923052714042095
240225001-240230000 2.3689840401017266
240230001-240235000 2.266276126041771
240235001-240240000 1.7868398431203758
240240001-240245000 1.5972539037945548
240245001-240250000 12.22302452577924
240250001-240255000 2.775050577609082
240255001-240260000 1.0214239366693114
240260001-240265000 0.7323121141059199
240265001-240270000 0.4676028832666747
240270001-240275000 0.7486557421884059
240275001-240280000 0.7163635436205096
240280001-240285000 1.8499460674886044
240285001-240290000 1.5320387358201202
240290001-240295000 0.7227722163311912
240295001-240300000 1.719299472743876
240300001-240305000 5.525020194101542
240305001-240310000 3.675552565265439
240310001-240315000 2.4817000911193707
240315001-240320000 1.505600605178976
240320001-240325000 0.904300164139254
240325001-240330000 0.5824613606051563
240330001-240335000 0.9153866875901658
240335001-240340000 1.2120592599541886
240340001-240345000 0.8529626437913991
240345001-240350000 2.0061307449628676
240350001-240355000 2.369272347979932
240355001-240360000 0.842146709722039
240360001-240365000 0.7356038400854574
240365001-240370000 3.0120510605723503
240370001-240375000 1.1703631950401994
240375001-240380000 0.4174030689585126
240380001-240385000 0.5936464031789846
240385001-240390000 0.5350393222099386
240390001-240395000 0.6068471068952758
240395001-240400000 1.5620760404234184
240400001-240405000 2.550738809678512
240405001-240410000 0.8224173698684193
240410001-240415000 0.7065154116514004
240415001-240420000 0.969313204100467
240420001-240425000 0.8281246028315857
240425001-240430000 0.7239715721188806
240430001-240435000 1.3081801713774543
240435001-240440000 1.9334985542092245
240440001-240445000 1.4904195197817596
240445001-240450000 0.7319420438176386
240450001-240455000 0.7067733356186962
240455001-240460000 2.0880374137195514
240460001-240465000 0.9454443049530624
240465001-240470000 0.6798693171083187
240470001-240475000 0.9052048344138808
240475001-240480000 0.867044684426969
240480001-240485000 0.9974275683295559
240485001-240490000 1.1494312366672625
240490001-240495000 1.1313834343976623
240495001-240500000 1.6428059946355955
240500001-240505000 0.814521055550908
240505001-240510000 0.7808551194570582
240510001-240515000 0.5583358782159215
240515001-240520000 0.46078617051697435
240520001-240525000 1.18344934262483
240525001-240530000 6.650778146346602
240530001-240535000 3.8573301185526705
240535001-240540000 1.0211402999912387
240540001-240545000 0.859993032706756
240545001-240550000 0.8731893585605411
240550001-240555000 0.7868512358318783
240555001-240560000 0.9219478158350407
240560001-240565000 6.798312538998829
240565001-240570000 3.5210169144549717
240570001-240575000 0.5873962755360115
240575001-240580000 0.6785734341660346
240580001-240585000 1.3113226609473614
240585001-240590000 0.9538582588485487
240590001-240595000 0.8990985588808585
240595001-240600000 3.027513270049712
240600001-240605000 3.6493099255906682
240605001-240610000 3.96397122593162
240610001-240615000 9.459128328569411
240615001-240620000 1.8779213210012344
240620001-240625000 1.1234234620353958
240625001-240630000 1.4151170121970973
240630001-240635000 1.3832853604764836
240635001-240640000 1.6407615309318682
240640001-240645000 4.138041404896555
240645001-240650000 37.9727557305666
240650001-240655000 6.637814107137357
240655001-240660000 2.656491587402765
240660001-240665000 1.8309527969981931
240665001-240670000 16.032797167697595
240670001-240675000 29.39821224723986
240675001-240680000 2.0026166157383214
240680001-240685000 3.8389483974551686
240685001-240690000 4.022411534965578
240690001-240695000 1.719356575672811
240695001-240700000 1.4285877468090045
240700001-240705000 1.8121052031096168
240705001-240710000 3.465635334864099
240710001-240715000 3.2224153941769407
240715001-240720000 1.464989319089065
240720001-240725000 0.7654825740170774
240725001-240730000 0.6911772481735171
240730001-240735000 0.9294752640402187
240735001-240740000 1.3957048371692415
240740001-240745000 1.0935563720180572
240745001-240750000 0.8291757446726455
240750001-240755000 5.408956433666378
240755001-240760000 2.587062263632255
240760001-240765000 0.8048696550182419
240765001-240770000 1.0005956199684856
240770001-240775000 1.4826056950704096
240775001-240780000 1.7816850617477764
240780001-240785000 2.3868974431626238
240785001-240790000 1.962279711699547
240790001-240795000 0.5603148741597018
240795001-240800000 2.191617295295611
240800001-240805000 6.145620611274989
240805001-240810000 1.5647971749441738
240810001-240815000 1.0349641288583344
240815001-240820000 1.2521795528471236
240820001-240825000 2.542916902474142
240825001-240830000 13.610435108855986
240830001-240835000 3.4706456080651225
240835001-240840000 0.8205891363742095
240840001-240845000 8.67718470012032
240845001-240850000 23.37830181720722
240850001-240855000 1.897419609807821
240855001-240860000 1.2513258584023388
240860001-240865000 1.8413074084956418
240865001-240870000 1.640531244203352
240870001-240875000 1.5755992135997163
240875001-240880000 2.267934943527665
240880001-240885000 1.1048693436892585
240885001-240890000 1.0017163228226778
240890001-240895000 5.89173492307919
240895001-240900000 3.5534427236537485
240900001-240905000 0.6931973773405444
240905001-240910000 0.9930967242856534
240910001-240915000 3.106358707128374
240915001-240920000 4.704152950854269
240920001-240925000 1.1528883944621928
240925001-240930000 1.159687837821819
240930001-240935000 0.9816804534779151
240935001-240940000 0.5907800076794848
240940001-240945000 0.7844602473463345
240945001-240950000 0.9012808926506815
240950001-240955000 0.8577054508947801
240955001-240960000 0.7788073562603107
240960001-240965000 0.5732851115875246
240965001-240970000 0.6509650481012051
240970001-240975000 1.5091713738909942
240975001-240980000 1.1892909069281523
240980001-240985000 1.0446445119615693
240985001-240990000 1.7075258545692704
240990001-240995000 0.6505570954457452
240995001-241000000 0.7364766065151114
241000001-241005000 2.7834421901935595
241005001-241010000 1.4529724889857603
241010001-241015000 0.6382267809104514
241015001-241020000 0.5791351443403339
241020001-241025000 0.9380637859178256
241025001-241030000 1.8715883612691613
241030001-241035000 1.0365867865363438
241035001-241040000 1.2591012275191074
241040001-241045000 1.1895500609855059
241045001-241050000 1.16720100784085
241050001-241055000 3.164119460475141
241055001-241060000 1.9012302887867416
241060001-241065000 1.3408467668059565
241065001-241070000 1.0328727968539124
241070001-241075000 1.211871795643657
241075001-241080000 0.9078549719498556
241080001-241085000 0.8841183410782931
241085001-241090000 0.9347123649982885
241090001-241095000 1.07763452045772
241095001-241100000 1.941971459407951
241100001-241105000 1.563569099737303
241105001-241110000 2.127388246104501
241110001-241115000 1.0364023732367942
241115001-241120000 0.649863443040314
241120001-241125000 0.6648127249658959
241125001-241130000 1.099648767814012
241130001-241135000 3.1131243652369025
241135001-241140000 0.9412949473141137
241140001-241145000 0.7515861598160289
241145001-241150000 1.1774952529465024
241150001-241155000 1.222512798499033
241155001-241160000 2.4783238507765932
241160001-241165000 6.3588020284177755
241165001-241170000 2.352173921181706
241170001-241175000 1.4930410345780258
241175001-241180000 4.602347798006878
241180001-241185000 3.137211413359728
241185001-241190000 0.7375892159342352
241190001-241195000 1.6293988328511828
241195001-241200000 3.782670294821622
241200001-241205000 1.3671642561122508
241205001-241210000 0.866544274155657
241210001-241215000 0.7675474075664394
241215001-241220000 1.1645827031637566
241220001-241225000 1.018742639027595
241225001-241230000 0.6227816076978023
241230001-241235000 0.645875637689354
241235001-241240000 0.9711119829504156
241240001-241245000 1.0883940827554623
241245001-241250000 1.6439122154300865
241250001-241255000 2.1699139806854157
241255001-241260000 1.5647237109050178
241260001-241265000 3.8447246830672417
241265001-241270000 1.4210019508090108
241270001-241275000 1.8930913707447985
241275001-241280000 2.3784200918528056
241280001-241285000 0.9273545441323505
241285001-241290000 1.3567406621791356
241290001-241295000 1.487867778512681
241295001-241300000 0.6234519875360651
241300001-241305000 0.39625110280359876
241305001-241310000 0.6332531492700106
241310001-241315000 0.8963496666772776
241315001-241320000 0.4845986430793034
241320001-241325000 1.063887051629449
241325001-241330000 9.23745720347957
241330001-241335000 2.0145822679513126
241335001-241340000 2.4505526101348125
241340001-241345000 1.4015383155495338
241345001-241350000 1.1389401937858572
241350001-241355000 4.070267528185804
241355001-241360000 0.9826945178025654
241360001-241365000 0.8644507692194113
241365001-241370000 1.4490384541486199
241370001-241375000 2.013515747773812
241375001-241380000 1.887992073553052
241380001-241385000 1.9478544620059681
241385001-241390000 1.693185679249195
241390001-241395000 1.9830237038122622
241395001-241400000 3.1126248963278256
241400001-241405000 1.5600029142375198
241405001-241410000 0.8519901123998066
241410001-241415000 0.7442137532422217
241415001-241420000 0.7964162615734256
241420001-241425000 1.0083800492938677
241425001-241430000 1.6593464293075157
241430001-241435000 1.3947733943690876
241435001-241440000 0.7485400806108191
241440001-241445000 0.8263327160982146
241445001-241450000 0.6937409086135169
241450001-241455000 1.964651006025362
241455001-241460000 6.638266276799944
241460001-241465000 0.9946064591487918
241465001-241470000 3.2835106314735185
241470001-241475000 2.604378573822684
241475001-241480000 0.4387173092593182
241480001-241485000 0.5118776109458891
241485001-241490000 1.5922009779694846
241490001-241495000 1.1857068044136199
241495001-241500000 0.38521515344557156
241500001-241505000 1.797997766572261
241505001-241510000 1.8523462308959953
241510001-241515000 0.5138271961218686
241515001-241520000 1.0988022703349645
241520001-241525000 1.4304754448267438
241525001-241530000 0.9441459628408817
241530001-241535000 1.1254458410939645
241535001-241540000 2.235274234984061
241540001-241545000 1.4720774519109796
241545001-241550000 0.704474302948723
241550001-241555000 1.101218764051487
241555001-241560000 0.8478372921485436
241560001-241565000 0.3970195358889926
241565001-241570000 0.9455880531751459
241570001-241575000 2.0232102337305458
241575001-241580000 1.1830061341176719
241580001-241585000 11.569366489815545
241585001-241590000 4.182486814615954
241590001-241595000 0.6158774382580704
241595001-241600000 0.8340981906378289
241600001-241605000 1.1216282383746294
241605001-241610000 0.7343733131001108
241610001-241615000 0.6096498541701557
241615001-241620000 0.9879124571498862
241620001-241625000 1.198141236204109
241625001-241630000 1.1360632127869514
241630001-241635000 1.2846352191303272
241635001-241640000 1.258758970368604
241640001-241645000 0.8220823424746192
241645001-241650000 0.8696244770081443
241650001-241655000 0.7548018863643791
241655001-241660000 0.3521945865660512
241660001-241665000 0.40194342819496776
241665001-241670000 0.6267779857927503
241670001-241675000 0.6245348909221988
241675001-241680000 0.8287574337885802
241680001-241685000 1.1232716772179672
241685001-241690000 0.5239808073289204
241690001-241695000 0.3519170927238544
241695001-241700000 1.4423113330572834
241700001-241705000 6.0295878137103704
241705001-241710000 2.952641101858634
241710001-241715000 10.144423519494739
241715001-241720000 5.626773364307407
241720001-241725000 0.7890166565477011
241725001-241730000 1.2181870756867643
241730001-241735000 1.2934916062961073
241735001-241740000 1.3242879756160302
241740001-241745000 2.569205532980524
241745001-241750000 0.8986670555913938
241750001-241755000 0.6840087573493059
241755001-241760000 0.6542640846271139
241760001-241765000 1.7553094236822724
241765001-241770000 6.5616332369687465
241770001-241775000 3.691152146888665
241775001-241780000 2.4887603173822965
241780001-241785000 1.027661942986104
241785001-241790000 0.7084863688731723
241790001-241795000 1.1012036751855425
241795001-241800000 1.1348537874128246
241800001-241805000 1.5787772821123525
241805001-241810000 2.6024164399241503
241810001-241815000 1.6561417918663324
241815001-241820000 12.116215804873637
241820001-241825000 4.108822212429259
241825001-241830000 0.507612511295319
241830001-241835000 0.855588539937391
241835001-241840000 1.1882680388013438
241840001-241845000 1.0969571807271674
241845001-241850000 5.171469307182152
241850001-241855000 2.5446155926248677
241855001-241860000 0.3926303488808502
241860001-241865000 2.2183790278228943
241865001-241870000 18.786608243880803
241870001-241875000 1.4297262930767405
241875001-241880000 1.0949779608403725
241880001-241885000 0.8109643901665626
241885001-241890000 1.4114081554155227
241890001-241895000 4.185316496935895
241895001-241900000 2.053169934003315
241900001-241905000 0.8396969257941157
241905001-241910000 0.612907585633639
241910001-241915000 1.0470372624600357
241915001-241920000 0.6304621887262722
241920001-241925000 0.49457421977684607
241925001-241930000 0.5539595754042115
241930001-241935000 3.398484757243443
241935001-241940000 2.6236045153606757
241940001-241945000 0.42880444604667106
241945001-241950000 0.5554537099967861
241950001-241955000 1.046978264205846
241955001-241960000 1.233714113352169
241960001-241965000 0.6773716423630238
241965001-241970000 0.6576612909250219
241970001-241975000 0.8650115020750291
241975001-241980000 0.6075981204073732
241980001-241985000 0.4772069046920536
241985001-241990000 0.9189224201469147
241990001-241995000 1.2501459648282771
241995001-242000000 0.895737958186618
242000001-242005000 0.8075496638871129
242005001-242010000 6.3692371516548745
242010001-242015000 6.590065290401551
242015001-242020000 1.0262993185489993
242020001-242025000 1.3218998158288306
242025001-242030000 1.4250019824674867
242030001-242035000 1.0281128944708018
242035001-242040000 1.0297390262393902
242040001-242045000 8.400061476793264
242045001-242050000 1.925137879758809
242050001-242055000 1.0614310450321125
242055001-242060000 2.124425296765948
242060001-242065000 0.9392592012289299
242065001-242070000 3.757082959117678
242070001-242075000 13.577699395750162
242075001-242080000 3.4172666641312053
242080001-242085000 9.280547074254674
242085001-242090000 9.240240352845909
242090001-242095000 2.371448000197803
242095001-242100000 1.762856755213984
242100001-242105000 1.5873284490296375
242105001-242110000 3.137357633457179
242110001-242115000 3.1797226141493007
242115001-242120000 2.8235602522377103
242120001-242125000 3.6793625135071393
242125001-242130000 3.250669288787429
242130001-242135000 2.169317804633884
242135001-242140000 1.3706776969365702
242140001-242145000 1.2858315654633
242145001-242150000 1.7699985276871715
242150001-242155000 6.4803345772863095
242155001-242160000 2.3641752020716504
242160001-242165000 1.1366807914327908
242165001-242170000 0.9791750038513928
242170001-242175000 0.9653998547752886
242175001-242180000 1.0779071465991055
242180001-242185000 5.483757478257314
242185001-242190000 4.0513129317369145
242190001-242195000 1.2513266836342467
242195001-242200000 8.48400380371251
242200001-242205000 3.0156997066371227
242205001-242210000 1.8215261776814322
242210001-242215000 1.3224387485278304
242215001-242220000 1.165793719464878
242220001-242225000 1.7186477374222031
242225001-242230000 1.0843621695389842
242230001-242235000 2.168925058404216
242235001-242240000 2.326717336517294
242240001-242245000 1.1322241160702124
242245001-242250000 1.1946921537617423
242250001-242255000 1.1850897008792296
242255001-242260000 0.9852984343787016
242260001-242265000 0.7578285499813764
242265001-242270000 0.8031202858500248
242270001-242275000 2.9544698596097247
242275001-242280000 1.4032078815786493
242280001-242285000 0.8374084519703944
242285001-242290000 0.7186567790402377
242290001-242295000 0.6797089082973734
242295001-242300000 2.666630136245193
242300001-242305000 2.0398495874628355
242305001-242310000 1.2622642299210454
242310001-242315000 1.0033212577801496
242315001-242320000 0.7665505454643117
242320001-242325000 0.8329399220051283
242325001-242330000 1.157304649113988
242330001-242335000 3.38821452621504
242335001-242340000 0.9966305071328595
242340001-242345000 0.8016326181462593
242345001-242350000 1.2440611558193566
242350001-242355000 1.3419500747824593
242355001-242360000 1.1056015132336192
242360001-242365000 1.341202241283121
242365001-242370000 1.3522345772170699
242370001-242375000 1.1320601347089638
242375001-242380000 3.930640651950568
242380001-242385000 2.4989640340642123
242385001-242390000 0.8591797046090056
242390001-242395000 0.7377729778127903
242395001-242400000 1.1836953062877085
242400001-242405000 1.1396828870272833
242405001-242410000 1.0463150933405443
242410001-242415000 1.1178591320469695
242415001-242420000 3.8628555886912688
242420001-242425000 2.4665902758042706
242425001-242430000 0.6056115095485939
242430001-242435000 2.2711109558206486
242435001-242440000 1.3349299694297938
242440001-242445000 0.5715886800369228
242445001-242450000 1.2803040417869578
242450001-242455000 0.8181057065782167
242455001-242460000 0.6359175540672646
242460001-242465000 0.6740276240532749
242465001-242470000 1.4379592478171295
242470001-242475000 1.262523596838852
242475001-242480000 0.4606803897393119
242480001-242485000 2.30258238304368
242485001-242490000 1.6447604786494405
242490001-242495000 0.5374039067341041
242495001-242500000 0.5320440514701609
242500001-242505000 0.7005457650450733
242505001-242510000 0.8943910772525737
242510001-242515000 0.5739671691836097
242515001-242520000 0.47854919006423846
242520001-242525000 0.2917219914578681
242525001-242530000 0.5552533698811626
242530001-242535000 0.7564242711623507
242535001-242540000 0.45342783706373446
242540001-242545000 1.7787102775642125
242545001-242550000 3.021899012208022
242550001-242555000 2.132632644876665
242555001-242560000 1.1004930872255323
242560001-242565000 1.3888057763603134
242565001-242570000 2.732191725811721
242570001-242575000 0.5927689178866447
242575001-242580000 0.5253910769757855
242580001-242585000 0.6772450497925633
242585001-242590000 0.853395007975809
242590001-242595000 1.3377098150992264
242595001-242600000 1.6119217329978874
242600001-242605000 1.492087797411991
242605001-242610000 0.8620908782146585
242610001-242615000 0.5817281017336071
242615001-242620000 2.669232443817359
242620001-242625000 7.883552884746064
242625001-242630000 1.016746305342695
242630001-242635000 0.9129924177307689
242635001-242640000 1.0634867995507233
242640001-242645000 0.8876916605084368
242645001-242650000 0.47411710038310195
242650001-242655000 0.6420664369093506
242655001-242660000 5.803189042037763
242660001-242665000 2.261249070942303
242665001-242670000 0.7177620121514259
242670001-242675000 1.9363700076367154
242675001-242680000 4.044973785820941
242680001-242685000 1.227980236208811
242685001-242690000 1.7008487288418677
242690001-242695000 1.3972199582957383
242695001-242700000 4.120209985564645
242700001-242705000 3.634002073203091
242705001-242710000 0.7807207060219385
242710001-242715000 1.3819855900238094
242715001-242720000 1.0448450584253974
242720001-242725000 0.9338528787700648
242725001-242730000 0.9022040953334882
242730001-242735000 0.5793447147200208
242735001-242740000 0.8047351484300104
242740001-242745000 1.063871368482
242745001-242750000 0.9161715991452922
242750001-242755000 0.8422862923411998
242755001-242760000 0.6920538773921586
242760001-242765000 0.7437275782203785
242765001-242770000 5.057858770317938
242770001-242775000 1.266991353776243
242775001-242780000 0.4402269361200806
242780001-242785000 0.4721204335071364
242785001-242790000 0.5287413702296533
242790001-242795000 0.8473071829127737
242795001-242800000 0.7088902284791876
242800001-242805000 1.1874088970955614
242805001-242810000 2.1566045920819135
242810001-242815000 1.6633282625716057
242815001-242820000 1.6304467457767902
242820001-242825000 1.362853447990647
242825001-242830000 0.6884534187334983
242830001-242835000 0.7865152857785208
242835001-242840000 1.7639234593828754
242840001-242845000 8.838368425723376
242845001-242850000 1.5397549167737998
242850001-242855000 0.7664008006003715
242855001-242860000 2.53654579043804
242860001-242865000 1.56641851715476
242865001-242870000 0.7844791488270173
242870001-242875000 0.7867682345567679
242875001-242880000 5.512718555565078
242880001-242885000 5.633853254155435
242885001-242890000 0.8348465212060814
242890001-242895000 0.8419201743767608
242895001-242900000 0.6432118905164157
242900001-242905000 0.5357083605970241
242905001-242910000 3.314213894731233
242910001-242915000 1.8669641469931981
242915001-242920000 0.42562216754815285
242920001-242925000 1.1246208899933254
242925001-242930000 3.676989370073044
242930001-242935000 1.1250493138398192
242935001-242940000 1.3896684931390824
242940001-242945000 1.1490105989662078
242945001-242950000 0.8174441357675452
242950001-242955000 1.2385184962495133
242955001-242960000 1.5571898810207934
242960001-242965000 1.4844041896094191
242965001-242970000 1.9700766644493783
242970001-242975000 3.312477508976064
242975001-242980000 1.0125797205311136
242980001-242985000 1.0682809248001415
242985001-242990000 1.1171177050981382
242990001-242995000 0.8663066411575722
242995001-243000000 3.5668672841174676
243000001-243005000 2.7969772786447193
243005001-243010000 0.8760830037369723
243010001-243015000 1.1373512700170967
243015001-243020000 1.3603216031823357
243020001-243025000 1.112213094647729
243025001-243030000 3.985502437171977
243030001-243035000 1.8258176336503633
243035001-243040000 0.6464580518550832
243040001-243045000 4.097559758896911
243045001-243050000 2.818676344792118
243050001-243055000 0.7514262175877289
243055001-243060000 0.9842995281163928
243060001-243065000 0.9839185126892711
243065001-243070000 1.5216819898425487
243070001-243075000 1.901748281197708
243075001-243080000 1.9736621187424188
243080001-243085000 2.5166879834168205
243085001-243090000 1.4515486163494205
243090001-243095000 1.4444912046120089
243095001-243100000 2.5507005880375972
243100001-243105000 1.2000256886323761
243105001-243110000 0.4633907348377347
243110001-243115000 0.3131729543730152
243115001-243120000 1.0205679366343803
243120001-243125000 1.3887966183338698
243125001-243130000 0.5427286350384396
243130001-243135000 2.573316231882856
243135001-243140000 5.467121466332401
243140001-243145000 1.9579045775909991
243145001-243150000 5.954372026655071
243150001-243155000 7.131473778111106
243155001-243160000 3.8653207601060973
243160001-243165000 5.081544913345042
243165001-243170000 4.896415255207869
243170001-243175000 4.896415255207869
243175001-243180000 4.896415255207869
243180001-243185000 4.896415255207869
243185001-243190000 4.896415255207869
243190001-243195000 4.896415255207869
243195001-243200000 4.896415255207869
243200001-243205000 4.896415255207869
243205001-243210000 4.896415255207869
243210001-243215000 4.896415255207869
243215001-243220000 4.896415255207869
243220001-243225000 4.896415255207869
243225001-243230000 4.896415255207869
243230001-243235000 4.896415255207869
243235001-243240000 4.896415255207869
243240001-243245000 4.896415255207869
243245001-243250000 4.896415255207869
243250001-243255000 4.456766221688616
243255001-243260000 5.454554280963911
243260001-243265000 4.122412360994878
243265001-243270000 1.2596022438687695
243270001-243275000 0.5148280576256066
243275001-243280000 0.5553639982806943
243280001-243285000 0.624185365836039
243285001-243290000 0.5658293645102006
243290001-243295000 0.32164164028929787
243295001-243300000 0.7600256117185015
243300001-243305000 0.8921767486631142
243305001-243310000 0.3890824256507966
243310001-243315000 0.992003690726493
243315001-243320000 0.9544910697474772
243320001-243325000 0.21838696345150158
243325001-243330000 0.14864973261465395
243330001-243335000 0.2965305162189805
243335001-243340000 0.4727509929701933
243340001-243345000 1.3728174029866635
243345001-243350000 1.777225806271668
243350001-243355000 0.6051190300434165
243355001-243360000 0.3756650378018541
243360001-243365000 0.9959527096382615
243365001-243370000 0.8819750518775626
243370001-243375000 0.5199453338038895
243375001-243380000 0.8426467226269485
243380001-243385000 1.223372056460087
243385001-243390000 0.8448828041947941
243390001-243395000 0.5675108177134394
243395001-243400000 0.9866556490449587
243400001-243405000 1.127863187340678
243405001-243410000 0.6762830180195145
243410001-243415000 0.5446501293919194
243415001-243420000 1.139546119311855
243420001-243425000 0.6375447767809386
243425001-243430000 0.3501369343588893
243430001-243435000 0.5391762185313751
243435001-243440000 0.48579896091791547
243440001-243445000 0.6738674088128094
243445001-243450000 0.9333141837813903
243450001-243455000 0.575676564658269
243455001-243460000 0.5510248945999879
243460001-243465000 0.6203500910473619
243465001-243470000 0.6663970277634093
243470001-243475000 0.7945934407340647
243475001-243480000 0.7274953853725488
243480001-243485000 0.7351685705172557
243485001-243490000 1.1959574590834021
243490001-243495000 0.9052927438052696
243495001-243500000 0.8133446962815749
243500001-243505000 2.0011690324773235
243505001-243510000 1.041099094468244
243510001-243515000 0.5916046565253223
243515001-243520000 0.5155176847402224
243520001-243525000 0.5650016276818899
243525001-243530000 0.815653068171303
243530001-243535000 0.5404607515838049
243535001-243540000 0.5410200144221079
243540001-243545000 1.0393501665793747
243545001-243550000 0.641592767699267
243550001-243555000 0.5187532063193305
243555001-243560000 1.192179082470509
243560001-243565000 0.560059812861596
243565001-243570000 0.34988191133346586
243570001-243575000 0.4262063548054955
243575001-243580000 0.5823042406566599
243580001-243585000 0.8399504874144791
243585001-243590000 0.4551859358082085
243590001-243595000 0.6148999491887482
243595001-243600000 0.9180147456466474
243600001-243605000 0.6224531947481757
243605001-243610000 0.671889879977037
243610001-243615000 0.8569488062985952
243615001-243620000 1.0218332543378783
243620001-243625000 0.868192851694845
243625001-243630000 0.25193656111130014
243630001-243635000 0.8499321362629259
243635001-243640000 1.562041122417094
243640001-243645000 0.762995306442742
243645001-243650000 3.6522775162888474
243650001-243655000 1.3701807254652598
243655001-243660000 1.3910099585874491
243660001-243665000 1.4011020704888144
243665001-243670000 1.1488723660585305
243670001-243675000 1.5711935070642187
243675001-243680000 0.7158121943860505
243680001-243685000 0.7340209957596235
243685001-243690000 0.5936606611825891
243690001-243695000 0.26966174873724785
243695001-243700000 0.941271032956772
243700001-243705000 1.015732703762824
243705001-243710000 0.5419012981605831
243710001-243715000 2.025498057607065
243715001-243720000 0.8299843982985952
243720001-243725000 0.5801784897650332
243725001-243730000 0.9308208713412252
243730001-243735000 0.7445008766503125
243735001-243740000 0.36525433823673753
243740001-243745000 1.105002695253668
243745001-243750000 1.237617983082416
243750001-243755000 0.5100420527681834
243755001-243760000 1.0398938161735807
243760001-243765000 0.7477246298410916
243765001-243770000 0.5915762991514939
243770001-243775000 1.0944675916810698
243775001-243780000 0.9221429721560389
243780001-243785000 0.5713250440320661
243785001-243790000 0.6945236018531807
243790001-243795000 1.2638107504666212
243795001-243800000 1.0183849424102158
243800001-243805000 1.0820094868058359
243805001-243810000 1.2753575992150974
243810001-243815000 0.9267727937742959
243815001-243820000 0.7808436324397198
243820001-243825000 0.606808810517073
243825001-243830000 0.8729359938127077
243830001-243835000 1.0422643467126542
243835001-243840000 0.7791970034550284
243840001-243845000 0.6066299285968981
243845001-243850000 0.7088483158507055
243850001-243855000 0.6920444861465711
243855001-243860000 0.7792224111167174
243860001-243865000 0.6336326493145649
243865001-243870000 0.5821059311958355
243870001-243875000 0.7359110406349083
243875001-243880000 0.2976229842798315
243880001-243885000 0.584562483668943
243885001-243890000 0.9020236090832368
243890001-243895000 0.2957616739008348
243895001-243900000 0.3256188948966411
243900001-243905000 0.5082746189224024
243905001-243910000 0.3717391458744964
243910001-243915000 0.520577202327413
243915001-243920000 0.9430571839510518
243920001-243925000 0.46947709611821004
243925001-243930000 0.6478627176019877
243930001-243935000 0.8802424100950142
243935001-243940000 0.8291445507683659
243940001-243945000 0.9448199131525139
243945001-243950000 0.8942842082851699
243950001-243955000 0.6988135460094613
243955001-243960000 0.6996063062068069
243960001-243965000 0.783978911866256
243965001-243970000 0.6000381606100836
243970001-243975000 0.5205200435587062
243975001-243980000 0.7740756518996984
243980001-243985000 0.7437963484057175
243985001-243990000 0.6661280346164565
243990001-243995000 0.5968531840457765
243995001-244000000 0.5883666666452897
244000001-244005000 0.6832157351002316
244005001-244010000 0.8086954959649097
244010001-244015000 2.3259899988411425
244015001-244020000 1.3379520569432701
244020001-244025000 0.9621845761455468
244025001-244030000 1.888976697806612
244030001-244035000 0.9303927229743647
244035001-244040000 0.3966061530236743
244040001-244045000 0.3272059337934439
244045001-244050000 0.6333893652418329
244050001-244055000 1.0121760690705497
244055001-244060000 0.6163510115039889
244060001-244065000 0.8166014905789548
244065001-244070000 0.8321530518216536
244070001-244075000 0.6870388217119033
244075001-244080000 0.6133551812733002
244080001-244085000 1.2335026036013261
244085001-244090000 1.1061488908952635
244090001-244095000 0.5375663834292251
244095001-244100000 0.9081726169289542
244100001-244105000 0.6319728669065364
244105001-244110000 1.3963239223128092
244110001-244115000 3.2892002085324625
244115001-244120000 0.6317500458933643
244120001-244125000 0.6169674662763295
244125001-244130000 0.7255015574608566
244130001-244135000 1.0449054796751713
244135001-244140000 2.8116058943418802
244140001-244145000 3.6313920644742317
244145001-244150000 0.8981405765120891
244150001-244155000 0.8950925388224298
244155001-244160000 2.0168974971116715
244160001-244165000 1.370298199171163
244165001-244170000 0.5025484307298678
244170001-244175000 1.274444964673657
244175001-244180000 2.035427524822188
244180001-244185000 1.3127136454908885
244185001-244190000 1.6114159619126973
244190001-244195000 0.9675040370968148
244195001-244200000 2.5607421364403686
244200001-244205000 2.0046421247156316
244205001-244210000 1.215828648290101
244210001-244215000 1.1124864747911825
244215001-244220000 1.8313596078128282
244220001-244225000 2.470376457661021
244225001-244230000 1.2129226533377446
244230001-244235000 1.2207445184750836
244235001-244240000 1.1483388949658448
244240001-244245000 12.505237972206267
244245001-244250000 2.9457712549692743
244250001-244255000 0.4615783723158374
244255001-244260000 2.6672362668788483
244260001-244265000 3.0200345066317076
244265001-244270000 0.7009420395146788
244270001-244275000 0.8413590169231004
244275001-244280000 0.8181125517294325
244280001-244285000 0.6761680166941832
244285001-244290000 0.6854147482354389
244290001-244295000 0.6854161580892305
244295001-244300000 0.8433198390065217
244300001-244305000 1.305593920922356
244305001-244310000 1.8599188631060597
244310001-244315000 2.8267162993366886
244315001-244320000 36.9223531439534
244320001-244325000 9.609435600877163
244325001-244330000 1.028127094467404
244330001-244335000 1.7606522099936945
244335001-244340000 2.169063360144586
244340001-244345000 1.0405974921369763
244345001-244350000 0.9951568845511116
244350001-244355000 1.4951954297857486
244355001-244360000 19.498229551528578
244360001-244365000 3.2980950093742663
244365001-244370000 0.8672370722619206
244370001-244375000 1.0931105856284693
244375001-244380000 4.638563981602497
244380001-244385000 4.3074599889201535
244385001-244390000 1.4230614035093658
244390001-244395000 12.502160216490463
244395001-244400000 2.529955457216542
244400001-244405000 0.5890389609770599
244405001-244410000 0.8435266431217374
244410001-244415000 0.8669684391886285
244415001-244420000 1.5498356738768817
244420001-244425000 0.8936946394981741
244425001-244430000 0.3312760687881285
244430001-244435000 0.46615999465654023
244435001-244440000 0.6660456653552931
244440001-244445000 0.7404211380633662
244445001-244450000 2.136709273040556
244450001-244455000 1.683349560695564
244455001-244460000 3.017243456350725
244460001-244465000 5.977252446461321
244465001-244470000 1.2676020921398965
244470001-244475000 1.1635654182183042
244475001-244480000 0.9894487553458445
244480001-244485000 1.0734445015275886
244485001-244490000 2.3811404233547013
244490001-244495000 3.0185892770450544
244495001-244500000 3.21865778442249
244500001-244505000 2.2978815372580073
244505001-244510000 3.2356850111332607
244510001-244515000 15.79680309320031
244515001-244520000 4.737861078815106
244520001-244525000 4.744594126557487
244525001-244530000 3.4981800924740463
244530001-244535000 2.234757879623748
244535001-244540000 24.838214019081864
244540001-244545000 12.19555028371499
244545001-244550000 1.6848277310042885
244550001-244555000 0.9091785008963517
244555001-244560000 0.8589345528521626
244560001-244565000 1.447596192432657
244565001-244570000 0.5600280388428769
244570001-244575000 0.5647792442288594
244575001-244580000 0.8159290262652545
244580001-244585000 0.5439267479369659
244585001-244590000 0.5231619025686988
244590001-244595000 0.5407674494235426
244595001-244600000 0.644331586446706
244600001-244605000 0.8142621989125637
244605001-244610000 0.5267652719473944
244610001-244615000 0.8667665120835486
244615001-244620000 1.6090512595212578
244620001-244625000 0.933063033565555
244625001-244630000 0.5282282305103031
244630001-244635000 0.6855277382358717
244635001-244640000 0.7817529763332528
244640001-244645000 0.5322878604250894
244645001-244650000 1.195927680216809
244650001-244655000 8.088841063676176
244655001-244660000 1.2314961152785462
244660001-244665000 0.8025856148586527
244665001-244670000 0.5489235425932714
244670001-244675000 0.6455857403410916
244675001-244680000 0.6461383705367955
244680001-244685000 0.37466405438549627
244685001-244690000 0.3835793392286627
244690001-244695000 0.853200977512509
244695001-244700000 0.899464067589396
244700001-244705000 0.2918592824242266
244705001-244710000 0.3469262409178748
244710001-244715000 0.38863589295809975
244715001-244720000 0.6892979243262983
244720001-244725000 0.7949123868777535
244725001-244730000 0.45816834609466933
244730001-244735000 0.5055022386583021
244735001-244740000 0.6705232403703918
244740001-244745000 0.647544250369781
244745001-244750000 0.5343490896116985
244750001-244755000 0.7125894996000726
244755001-244760000 0.6040135071386686
244760001-244765000 0.574258510626992
244765001-244770000 1.1989343866905882
244770001-244775000 1.7424173377433798
244775001-244780000 1.4645692201269485
244780001-244785000 1.3298405114549139
244785001-244790000 0.7485322020339958
244790001-244795000 0.4869275877604189
244795001-244800000 0.5021261982642792
244800001-244805000 2.1579166182915452
244805001-244810000 1.5121309267485015
244810001-244815000 0.7899617789498746
244815001-244820000 2.7832172527174452
244820001-244825000 2.879360136611252
244825001-244830000 0.9661029240618327
244830001-244835000 0.9449280882088302
244835001-244840000 0.8962101273896327
244840001-244845000 0.8971523660817925
244845001-244850000 1.507487665677023
244850001-244855000 0.9617169337806267
244855001-244860000 0.7559967050109694
244860001-244865000 1.206632599298086
244865001-244870000 1.2807666337285293
244870001-244875000 1.6842498273682731
244875001-244880000 3.0598340882004567
244880001-244885000 8.576530772099565
244885001-244890000 4.196995172369215
244890001-244895000 1.957829302356082
244895001-244900000 1.1395282896440198
244900001-244905000 1.104173960596306
244905001-244910000 1.2196062307340965
244910001-244915000 1.1020511365885308
244915001-244920000 2.5951931224109095
244920001-244925000 1.7023573112984742
244925001-244930000 3.8076720027048343
244930001-244935000 6.634800469328862
244935001-244940000 0.9874010273691256
244940001-244945000 1.129856345870621
244945001-244950000 0.6248395884912652
244950001-244955000 0.913151915759
244955001-244960000 1.90346507546211
244960001-244965000 1.0126499091872605
244965001-244970000 7.420607132686078
244970001-244975000 7.877752254652469
244975001-244980000 1.3924275371876043
244980001-244985000 2.018699483838769
244985001-244990000 1.6550647799839089
244990001-244995000 1.3992748794946743
244995001-245000000 1.465718311844833
245000001-245005000 0.7326458450773323
245005001-245010000 0.4714503822077281
245010001-245015000 0.895301582705197
245015001-245020000 0.60515754003934
245020001-245025000 0.46516843665379026
245025001-245030000 1.3099210861092985
245030001-245035000 2.742450577621165
245035001-245040000 4.1501292911924965
245040001-245045000 1.202554318278998
245045001-245050000 0.6632408279564409
245050001-245055000 1.4499231411985989
245055001-245060000 1.149952849114465
245060001-245065000 0.716675046944021
245065001-245070000 1.8129196553795606
245070001-245075000 1.005256164320292
245075001-245080000 0.6575726165476693
245080001-245085000 1.0942812808692146
245085001-245090000 0.7069997531477547
245090001-245095000 0.8832088947513903
245095001-245100000 2.3648735327913415
245100001-245105000 1.6769400793202665
245105001-245110000 2.099993570643428
245110001-245115000 2.58419324101228
245115001-245120000 1.837632779258682
245120001-245125000 8.883787454732447
245125001-245130000 3.2764819657665143
245130001-245135000 0.7653772122095174
245135001-245140000 0.7029030666629169
245140001-245145000 0.9549494536472265
245145001-245150000 0.804441807745651
245150001-245155000 0.5761238541417298
245155001-245160000 1.0908271853448392
245160001-245165000 0.605746566282801
245165001-245170000 0.5808161306377378
245170001-245175000 0.9034935160057836
245175001-245180000 0.6918238373879019
245180001-245185000 0.8696813574863267
245185001-245190000 1.6875604270005473
245190001-245195000 1.247835933899705
245195001-245200000 1.110766249388093
245200001-245205000 0.8679727933133247
245205001-245210000 0.6210033796616208
245210001-245215000 0.8719932056649402
245215001-245220000 0.969334863700705
245220001-245225000 0.7133271218934883
245225001-245230000 0.8088878702368706
245230001-245235000 1.0045876421781748
245235001-245240000 0.8996846664027842
245240001-245245000 0.8694503261048636
245245001-245250000 1.381835120170711
245250001-245255000 1.4151136885344795
245255001-245260000 0.8522777363289705
245260001-245265000 1.1721214979208798
245265001-245270000 2.093011092293053
245270001-245275000 1.5011733800688696
245275001-245280000 1.1580651003009175
245280001-245285000 6.901366273522071
245285001-245290000 5.349177134809883
245290001-245295000 1.4107211078818256
245295001-245300000 1.4986691167790234
245300001-245305000 2.3442692686517885
245305001-245310000 1.172582550265687
245310001-245315000 1.3468550572727436
245315001-245320000 4.048668065344763
245320001-245325000 0.7255263696062253
245325001-245330000 0.649783945516842
245330001-245335000 0.9467594454480867
245335001-245340000 18.986934862332628
245340001-245345000 4.272063479369705
245345001-245350000 1.140998036896587
245350001-245355000 1.3566364003196811
245355001-245360000 5.667709334176139
245360001-245365000 5.2794954531346985
245365001-245370000 0.7958221083594988
245370001-245375000 0.6930093277499205
245375001-245380000 1.227477676039945
245380001-245385000 2.4444645434599277
245385001-245390000 1.0980548320736927
245390001-245395000 0.7653613080469376
245395001-245400000 0.945154615718578
245400001-245405000 2.274185757732894
245405001-245410000 3.3799425336209805
245410001-245415000 1.1760951690761678
245415001-245420000 1.4934289214817835
245420001-245425000 2.074269667621432
245425001-245430000 1.7089183856649657
245430001-245435000 2.6617543467827267
245435001-245440000 1.263116718998123
245440001-245445000 0.8934317562298525
245445001-245450000 1.8101248204742055
245450001-245455000 2.5185883153185866
245455001-245460000 1.4888700928167415
245460001-245465000 1.061516728400551
245465001-245470000 1.0080913164021035
245470001-245475000 0.973687410032857
245475001-245480000 2.573781665494172
245480001-245485000 3.5020737699537876
245485001-245490000 2.09061484909817
245490001-245495000 4.324155531634362
245495001-245500000 2.326994471288822
245500001-245505000 1.3486824169128437
245505001-245510000 2.4783861074823688
245510001-245515000 1.315804359448882
245515001-245520000 0.6742666405052492
245520001-245525000 0.8789497723659506
245525001-245530000 1.392999553487949
245530001-245535000 2.423877670002755
245535001-245540000 2.4835057525160464
245540001-245545000 1.9046100772647008
245545001-245550000 1.568686072330555
245550001-245555000 2.0620544740803166
245555001-245560000 2.2870346238529837
245560001-245565000 1.9020476427945805
245565001-245570000 2.1963696491027638
245570001-245575000 2.8995292350185724
245575001-245580000 5.179776527608338
245580001-245585000 4.206453646782618
245585001-245590000 1.164208894305365
245590001-245595000 1.6840100374619444
245595001-245600000 2.2337643149128503
245600001-245605000 1.2955317099137726
245605001-245610000 1.096069941642779
245610001-245615000 0.9738333555410076
245615001-245620000 1.2679685122520392
245620001-245625000 1.4948792471671417
245625001-245630000 1.6215960950758432
245630001-245635000 2.1651680335467276
245635001-245640000 9.065268816489763
245640001-245645000 2.1819358086007594
245645001-245650000 3.1968086019137663
245650001-245655000 2.394709244615986
245655001-245660000 0.753434118546734
245660001-245665000 3.842886538594817
245665001-245670000 2.6897430872403
245670001-245675000 0.903922784502316
245675001-245680000 1.3964781523276473
245680001-245685000 5.077920054305862
245685001-245690000 1.9985570237709238
245690001-245695000 0.7418298539881972
245695001-245700000 3.6491825601748467
245700001-245705000 14.902106838805723
245705001-245710000 2.8297432550984944
245710001-245715000 2.531877026004912
245715001-245720000 3.5857707344212235
245720001-245725000 6.954912840743863
245725001-245730000 3.1545609965126302
245730001-245735000 0.8992647732709238
245735001-245740000 0.7542674471581513
245740001-245745000 1.4347711495654913
245745001-245750000 1.1437308805002353
245750001-245755000 2.985919178486918
245755001-245760000 2.495646252691689
245760001-245765000 1.224378222099169
245765001-245770000 2.9199909123362118
245770001-245775000 2.4112372153278256
245775001-245780000 2.357502901202149
245780001-245785000 1.73038268940643
245785001-245790000 1.1928987819205745
245790001-245795000 0.8968108837214729
245795001-245800000 0.9325175506634706
245800001-245805000 1.5292264578827863
245805001-245810000 1.753137015995368
245810001-245815000 2.376944709957586
245815001-245820000 2.4350773103096284
245820001-245825000 3.2836467246328276
245825001-245830000 2.8311873180254192
245830001-245835000 0.971821276048751
245835001-245840000 1.3433698688081583
245840001-245845000 9.380896197943958
245845001-245850000 2.2690743116091583
245850001-245855000 1.3375215309745747
245855001-245860000 1.4275582550660637
245860001-245865000 1.5852539165897395
245865001-245870000 2.8448037167459947
245870001-245875000 1.711253650874057
245875001-245880000 1.2134341853825636
245880001-245885000 1.1922860024209625
245885001-245890000 0.9147542285925709
245890001-245895000 1.3409534922583892
245895001-245900000 2.5213011974850925
245900001-245905000 1.5823903512431443
245905001-245910000 1.4926752645424393
245910001-245915000 1.7865087677700267
245915001-245920000 1.1730420988044679
245920001-245925000 2.2354326431269294
245925001-245930000 5.6712689649093955
245930001-245935000 1.4544926535710396
245935001-245940000 1.2657541098985976
245940001-245945000 1.7766521802196913
245945001-245950000 1.871418477895098
245950001-245955000 1.891816801200915
245955001-245960000 2.2806661804738684
245960001-245965000 2.084019161351577
245965001-245970000 11.520371623146165
245970001-245975000 7.764275093764683
245975001-245980000 0.8068016267474708
245980001-245985000 0.89214948038334
245985001-245990000 1.3103482492313223
245990001-245995000 1.3616234156286857
245995001-246000000 1.5119185190530204
246000001-246005000 1.9094542155242038
246005001-246010000 3.0309864457419797
246010001-246015000 4.796930484883588
246015001-246020000 1.1505094237639566
246020001-246025000 0.9086386478910006
246025001-246030000 5.006977597328366
246030001-246035000 1.9803755730717139
246035001-246040000 0.6661457573852169
246040001-246045000 1.0640241089182394
246045001-246050000 1.1189020569072827
246050001-246055000 1.1270976755151114
246055001-246060000 2.078709292354466
246060001-246065000 0.884588495115623
246065001-246070000 0.8355350062053879
246070001-246075000 1.0297428221496316
246075001-246080000 0.7821809547551951
246080001-246085000 1.0646431420625326
246085001-246090000 0.7910388305269269
246090001-246095000 0.9957148104609012
246095001-246100000 1.9502387890883397
246100001-246105000 0.9457729021260196
246105001-246110000 0.6641682138294224
246110001-246115000 4.475805397166499
246115001-246120000 13.752145072748114
246120001-246125000 0.8519700106725563
246125001-246130000 1.0999149125710714
246130001-246135000 0.8290318857910745
246135001-246140000 0.6510404336106155
246140001-246145000 0.7756690109739511
246145001-246150000 0.7297349252492333
246150001-246155000 1.5609674304227694
246155001-246160000 1.1927569023621585
246160001-246165000 1.539200708744493
246165001-246170000 6.331590907645426
246170001-246175000 1.6145256766153047
246175001-246180000 0.8150107426852817
246180001-246185000 0.5085147588382494
246185001-246190000 0.3637886983854135
246190001-246195000 0.523667436334659
246195001-246200000 2.2523739111884375
246200001-246205000 1.2586329995226067
246205001-246210000 1.412740626026857
246210001-246215000 1.956096816048051
246215001-246220000 0.9246413637822365
246220001-246225000 1.0573687835295995
246225001-246230000 0.8794946714643751
246230001-246235000 0.9708103211602954
246235001-246240000 0.9696980861918862
246240001-246245000 0.8886168399612766
246245001-246250000 0.8517931284054184
246250001-246255000 0.8035414120288549
246255001-246260000 1.1269144712363934
246260001-246265000 0.9514463359714697
246265001-246270000 1.0981539568519971
246270001-246275000 1.1132914666655955
246275001-246280000 0.7707549925760343
246280001-246285000 0.9726552200852283
246285001-246290000 1.0017073862372141
246290001-246295000 0.6485068377771657
246295001-246300000 0.9890602386638268
246300001-246305000 1.225538660055979
246305001-246310000 1.2970435012329067
246310001-246315000 1.9048888826603527
246315001-246320000 0.7171177065897905
246320001-246325000 0.6578980135609356
246325001-246330000 0.5785014422052861
246330001-246335000 0.4104551978637568
246335001-246340000 0.5813527471787359
246340001-246345000 0.8809930081668873
246345001-246350000 0.7478809337100581
246350001-246355000 2.0048358769410686
246355001-246360000 9.162456388218763
246360001-246365000 0.26211480564622314
246365001-246370000 0.2523986673820521
246370001-246375000 0.5287843317738087
246375001-246380000 1.0876422197377866
246380001-246385000 1.143887191473442
246385001-246390000 1.2540452218478426
246390001-246395000 2.6990074775625836
246395001-246400000 1.9467208216611356
246400001-246405000 1.009998554860733
246405001-246410000 1.7281323196672245
246410001-246415000 5.715304130343045
246415001-246420000 1.873927822531311
246420001-246425000 1.3202150913263364
246425001-246430000 3.525350458789993
246430001-246435000 3.236642476169254
246435001-246440000 1.4627962623433504
246440001-246445000 2.0742499713693485
246445001-246450000 1.4721260059961887
246450001-246455000 0.615969319867902
246455001-246460000 0.5853193743574087
246460001-246465000 0.7191364034659977
246465001-246470000 0.49606002594443066
246470001-246475000 0.42512643433018904
246475001-246480000 0.4719698673676768
246480001-246485000 0.6866491523564066
246485001-246490000 0.8502547750946389
246490001-246495000 0.4047422314400748
246495001-246500000 0.4671677659536268
246500001-246505000 0.8046763713239569
246505001-246510000 0.7034815450638815
246510001-246515000 0.6115453559373497
246515001-246520000 0.8096310985680236
246520001-246525000 0.8350437763452592
246525001-246530000 0.4776472592553071
246530001-246535000 0.6711851907134367
246535001-246540000 0.8013151188084763
246540001-246545000 1.287296236945058
246545001-246550000 2.10269340292242
246550001-246555000 1.09918404908491
246555001-246560000 1.4418586984626764
246560001-246565000 1.147825958223356
246565001-246570000 0.954999074104889
246570001-246575000 0.5946314522528836
246575001-246580000 0.4866084642449143
246580001-246585000 0.40519156883098
246585001-246590000 0.4110065486906201
246590001-246595000 1.0318159807221792
246595001-246600000 0.7202859525828741
246600001-246605000 1.437902334719443
246605001-246610000 6.730042272263021
246610001-246615000 0.8386299255412429
246615001-246620000 0.7867416660516715
246620001-246625000 1.1863376428201646
246625001-246630000 1.819681779297921
246630001-246635000 1.4133285541196314
246635001-246640000 0.8445174409388545
246640001-246645000 1.5971154493209534
246645001-246650000 0.9717344287139013
246650001-246655000 0.61767731028017
246655001-246660000 2.085850072029033
246660001-246665000 1.0001345442783298
246665001-246670000 1.2202137517432714
246670001-246675000 1.8245229226071797
246675001-246680000 0.6126482980082887
246680001-246685000 2.3286608024963225
246685001-246690000 6.397681831008106
246690001-246695000 1.8034412570634488
246695001-246700000 2.095589630863164
246700001-246705000 3.4465777728558846
246705001-246710000 2.3856712015803545
246710001-246715000 3.602812021197588
246715001-246720000 6.1103457406390955
246720001-246725000 0.863474961164183
246725001-246730000 1.225265986088416
246730001-246735000 0.9918151257696257
246735001-246740000 0.63132453520367
246740001-246745000 0.9374777268296324
246745001-246750000 5.168412811005351
246750001-246755000 1.2548285187547117
246755001-246760000 0.3474336290474861
246760001-246765000 0.295922268050691
246765001-246770000 0.35025721779674485
246770001-246775000 0.8920526391128297
246775001-246780000 0.6669250714682629
246780001-246785000 0.718718174915847
246785001-246790000 0.7605101658241478
246790001-246795000 0.658033416576906
246795001-246800000 0.8317599699709988
246800001-246805000 0.8568398699451854
246805001-246810000 0.7907812817146074
246810001-246815000 0.8262407694945216
246815001-246820000 2.1289801905996018
246820001-246825000 4.320685259598151
246825001-246830000 1.1704338814396118
246830001-246835000 1.2915028314543284
246835001-246840000 3.854788148033315
246840001-246845000 3.358874474450002
246845001-246850000 2.0510728002104335
246850001-246855000 1.2228684175770905
246855001-246860000 1.5625650060248528
246860001-246865000 3.638815014382621
246865001-246870000 1.7430470051544862
246870001-246875000 1.6495402674658706
246875001-246880000 1.3003871069559894
246880001-246885000 1.00180724604947
246885001-246890000 1.7684622456541301
246890001-246895000 1.4188130127023657
246895001-246900000 0.6749863590943334
246900001-246905000 0.6992651770487764
246905001-246910000 1.1361212139873573
246910001-246915000 1.6221507506405457
246915001-246920000 0.9172627439953043
246920001-246925000 0.6298957146585674
246925001-246930000 0.8009560885847193
246930001-246935000 1.0637999723234541
246935001-246940000 0.7229236598480968
246940001-246945000 0.7276342625445453
246945001-246950000 1.1500038177476934
246950001-246955000 4.436001741194024
246955001-246960000 4.206282825670666
246960001-246965000 1.3967876379895015
246965001-246970000 1.748064297101377
246970001-246975000 4.977132307987541
246975001-246980000 3.549464298488299
246980001-246985000 1.0470280153582836
246985001-246990000 0.7814878172001323
246990001-246995000 8.38732976056819
246995001-247000000 1.3737473140567553
247000001-247005000 0.6271251233410821
247005001-247010000 0.9810740102360881
247010001-247015000 0.8031829604248247
247015001-247020000 1.1156166207122087
247020001-247025000 0.915304924795732
247025001-247030000 1.774117312649396
247030001-247035000 9.790541480310244
247035001-247040000 0.5142428349884682
247040001-247045000 0.7085069138787141
247045001-247050000 0.6848791025247699
247050001-247055000 0.373957349059119
247055001-247060000 0.3814699221511243
247060001-247065000 0.6162318176068788
247065001-247070000 0.8096420479191045
247070001-247075000 0.5129861950822855
247075001-247080000 0.7062465223022473
247080001-247085000 0.7809324330804881
247085001-247090000 1.1449215397751484
247090001-247095000 2.3558778663608857
247095001-247100000 1.0956437078273227
247100001-247105000 1.1731515084167123
247105001-247110000 1.8456702312725144
247110001-247115000 1.5044255967013604
247115001-247120000 0.6202049506991518
247120001-247125000 0.8026538679785641
247125001-247130000 1.3723421765944608
247130001-247135000 0.7201538281833666
247135001-247140000 4.701844065731959
247140001-247145000 4.758869516488267
247145001-247150000 1.349276659516174
247150001-247155000 1.7091603636197776
247155001-247160000 0.9838114382268366
247160001-247165000 0.7649408973685149
247165001-247170000 0.6499147216733772
247170001-247175000 0.8162326530135399
247175001-247180000 2.3532986324030265
247180001-247185000 1.5019452341655255
247185001-247190000 1.4111514044372255
247190001-247195000 1.9409804521724356
247195001-247200000 0.7689477997605398
247200001-247205000 0.44519096371210565
247205001-247210000 0.6805982618591108
247210001-247215000 1.3176026361014597
247215001-247220000 0.7732745391432944
247220001-247225000 0.7245718489643944
247225001-247230000 0.8527073790684181
247230001-247235000 0.7354773242897701
247235001-247240000 1.0704475770267425
247240001-247245000 1.9427295194813
247245001-247250000 2.032032959348612
247250001-247255000 2.501854202151839
247255001-247260000 1.2118936017472353
247260001-247265000 1.0663649271455724
247265001-247270000 1.2070740147036192
247270001-247275000 2.6262161994662394
247275001-247280000 3.332903833472513
247280001-247285000 0.9087543830897205
247285001-247290000 1.55588390893748
247290001-247295000 0.5546110641779461
247295001-247300000 0.3185792848779691
247300001-247305000 1.124547246114834
247305001-247310000 0.7967884619157515
247310001-247315000 0.8378488158811385
247315001-247320000 1.0961396584089307
247320001-247325000 0.7866170021673071
247325001-247330000 0.8811145945083734
247330001-247335000 1.9004581023721543
247335001-247340000 3.9182173011539074
247340001-247345000 15.22335205436443
247345001-247350000 8.012610054879682
247350001-247355000 1.2014504142396891
247355001-247360000 2.1830930197167198
247360001-247365000 2.101695477108236
247365001-247370000 1.2784134175505646
247370001-247375000 1.7577891027673542
247375001-247380000 0.5141495392328239
247380001-247385000 0.36609185234044767
247385001-247390000 0.7295161875865073
247390001-247395000 0.5363041399295732
247395001-247400000 0.8434932537522303
247400001-247405000 1.4201316062360434
247405001-247410000 1.8763306131163546
247410001-247415000 2.3547909330129992
247415001-247420000 1.0609400604311556
247420001-247425000 0.9371184155546555
247425001-247430000 0.6954792083753993
247430001-247435000 0.40223769813742605
247435001-247440000 0.7023068072384295
247440001-247445000 1.8270141975279386
247445001-247450000 0.7131006276000408
247450001-247455000 0.7886974637674052
247455001-247460000 0.8735664484639744
247460001-247465000 0.6082887198595053
247465001-247470000 0.700199068807681
247470001-247475000 0.6104765227519259
247475001-247480000 0.8054681395190627
247480001-247485000 0.967789625441845
247485001-247490000 1.3875230806128107
247490001-247495000 2.1463982779428243
247495001-247500000 0.6868125252214282
247500001-247505000 1.0753633274856902
247505001-247510000 2.2250201390694744
247510001-247515000 1.3402152461183907
247515001-247520000 1.1269936630936144
247520001-247525000 1.747861815347149
247525001-247530000 3.643739832581328
247530001-247535000 8.007294555136989
247535001-247540000 7.179792875427829
247540001-247545000 2.467841169069042
247545001-247550000 2.766329959759223
247550001-247555000 2.390147041786875
247555001-247560000 1.6751292453167927
247560001-247565000 2.251372969239231
247565001-247570000 1.0990495932382385
247570001-247575000 2.586461570787639
247575001-247580000 4.993275980196582
247580001-247585000 1.013207846191021
247585001-247590000 1.4718700885696523
247590001-247595000 1.761247927206508
247595001-247600000 5.167673155702633
247600001-247605000 3.137021033695125
247605001-247610000 1.5570639984540866
247610001-247615000 5.006564389267367
247615001-247620000 6.300856839411444
247620001-247625000 9.414575569268353
247625001-247630000 7.087194107399819
247630001-247635000 2.2565212298971407
247635001-247640000 1.1301285841026623
247640001-247645000 0.6903281551910718
247645001-247650000 0.6534049304821908
247650001-247655000 0.6984301262867095
247655001-247660000 0.5973323553288019
247660001-247665000 0.5750716444945001
247665001-247670000 0.6249759565224763
247670001-247675000 0.6177351405572764
247675001-247680000 0.6644878326601746
247680001-247685000 0.8629274514821654
247685001-247690000 0.8434668919748356
247690001-247695000 1.905748241714073
247695001-247700000 1.9954945340634487
247700001-247705000 0.6723682672357826
247705001-247710000 3.3366810788429495
247710001-247715000 2.9733864720208696
247715001-247720000 0.2901502278989724
247720001-247725000 0.8745156346136951
247725001-247730000 3.3265753432625313
247730001-247735000 0.815467117176164
247735001-247740000 0.7884225651607981
247740001-247745000 0.8328194658912995
247745001-247750000 5.308187940192981
247750001-247755000 5.703687217934451
247755001-247760000 0.31207824367902726
247760001-247765000 1.0564083701887113
247765001-247770000 1.1260704811332987
247770001-247775000 0.42136854371986876
247775001-247780000 1.3658640009806957
247780001-247785000 1.4904715255204053
247785001-247790000 1.5352965210988636
247790001-247795000 5.184971581304518
247795001-247800000 1.5778000333902436
247800001-247805000 1.8542629661543593
247805001-247810000 1.206773093206145
247810001-247815000 0.8216152218326165
247815001-247820000 2.5296557232298142
247820001-247825000 2.5093675947559393
247825001-247830000 1.6001395272456258
247830001-247835000 1.6051562806176718
247835001-247840000 1.0159548425795082
247840001-247845000 1.7197045500117327
247845001-247850000 6.781355275127254
247850001-247855000 0.8551839070189162
247855001-247860000 0.7491889832409491
247860001-247865000 1.3705141092745758
247865001-247870000 0.7409055411783465
247870001-247875000 0.593458660231323
247875001-247880000 0.944397255824205
247880001-247885000 0.3754938280058371
247885001-247890000 0.16236154189532026
247890001-247895000 0.35468817330989527
247895001-247900000 0.8724569334784688
247900001-247905000 0.48258787442610557
247905001-247910000 0.5889030455065084
247910001-247915000 1.0119967006568722
247915001-247920000 0.6254924873196563
247920001-247925000 1.606588666795961
247925001-247930000 15.802578922736217
247930001-247935000 0.5145384771318765
247935001-247940000 0.8693676310875063
247940001-247945000 1.1513590486866816
247945001-247950000 1.4441028272071694
247950001-247955000 1.3680666421548617
247955001-247960000 0.42699444733467096
247960001-247965000 0.66889603009873
247965001-247970000 1.4831488414014482
247970001-247975000 0.7109588596548554
247975001-247980000 0.7309307905936399
247980001-247985000 1.8554137635394552
247985001-247990000 1.9524677552004444
247990001-247995000 1.2200596191489634
247995001-248000000 1.5171863910242354
248000001-248005000 1.8393606102654774
248005001-248010000 1.9306930034859575
248010001-248015000 1.4743546838441137
248015001-248020000 1.108305041391777
248020001-248025000 6.409749729400315
248025001-248030000 4.503335403819992
248030001-248035000 1.7286158843567756
248035001-248040000 1.5395694779792704
248040001-248045000 2.419703235178728
248045001-248050000 3.680546350917724
248050001-248055000 1.6465199852062404
248055001-248060000 2.7814473122002976
248060001-248065000 2.3782527640289564
248065001-248070000 1.4806981083379485
248070001-248075000 2.9707454450458433
248075001-248080000 1.9154310696679882
248080001-248085000 0.7429352362184124
248085001-248090000 0.5989193071769918
248090001-248095000 0.4936700501242094
248095001-248100000 1.636520739146444
248100001-248105000 2.5218145416222972
248105001-248110000 0.1973453085930825
248110001-248115000 0.22172115267118014
248115001-248120000 0.03925892701202862
248120001-248125000 0.038532621467838465
248125001-248130000 0.42972621379343945
248130001-248135000 3.26289666468441
248135001-248140000 0.7903999840781148
248140001-248145000 0.533478960906327
248145001-248150000 0.7892561277633457
248150001-248155000 0.9219593850804627
248155001-248160000 0.6955557877290827
248160001-248165000 0.829063315661568
248165001-248170000 1.1229537027462555
248170001-248175000 0.3603434666081366
248175001-248180000 0.44535988709720803
248180001-248185000 1.5119996404018998
248185001-248190000 0.32398676692412226
248190001-248195000 0.32572193554873635
248195001-248200000 0.6354585225737667
248200001-248205000 0.2548438476228809
248205001-248210000 0.31723111278865024
248210001-248215000 1.0232846864591958
248215001-248220000 0.8563424073470088
248220001-248225000 0.7911783059174758
248225001-248230000 0.605914848405864
248230001-248235000 0.5645686151786359
248235001-248240000 0.4031122678990163
248240001-248245000 0.4690872342001253
248245001-248250000 0.6784824593801649
248250001-248255000 0.5146824599343465
248255001-248260000 0.6519079575013298
248260001-248265000 1.1771223010204244
248265001-248270000 1.0237531400912665
248270001-248275000 1.0160655195479174
248275001-248280000 0.7801373755361466
248280001-248285000 0.6882435562914371
248285001-248290000 1.0287311255903757
248290001-248295000 0.47535719370198837
248295001-248300000 0.41907024014273386
248300001-248305000 0.4802905139015258
248305001-248310000 0.4300246100484417
248310001-248315000 0.7117327846041637
248315001-248320000 0.7195090853173014
248320001-248325000 0.6855202061511396
248325001-248330000 1.6222120109550031
248330001-248335000 0.6043668137613962
248335001-248340000 1.2061449706751206
248340001-248345000 5.66049129862208
248345001-248350000 2.1458298525346384
248350001-248355000 2.3101125481464564
248355001-248360000 1.0687268685282185
248360001-248365000 0.6117224543005751
248365001-248370000 0.6955973494553147
248370001-248375000 0.7216634738033735
248375001-248380000 0.8446309223572083
248380001-248385000 1.1398684688749794
248385001-248390000 0.312272356528543
248390001-248395000 0.1861799608917463
248395001-248400000 0.665194986500738
248400001-248405000 0.5205025603331381
248405001-248410000 0.3488644303670921
248410001-248415000 0.9066724369308884
248415001-248420000 0.7057908120424583
248420001-248425000 0.7556675204957816
248425001-248430000 1.235642065678092
248430001-248435000 0.5829622592775263
248435001-248440000 0.5459118020459031
248440001-248445000 0.9850848496008361
248445001-248450000 0.7916031324441481
248450001-248455000 0.50736083344481
248455001-248460000 0.5319095087642709
248460001-248465000 0.7714121873608477
248465001-248470000 1.4047136328267436
248470001-248475000 1.994176080760457
248475001-248480000 2.6891895496227174
248480001-248485000 1.4642464737522047
248485001-248490000 0.7534016192116106
248490001-248495000 0.7933444843156471
248495001-248500000 1.5395993455432664
248500001-248505000 1.8611225839593042
248505001-248510000 1.7639867974321033
248510001-248515000 2.6556723966617337
248515001-248520000 4.321810437019852
248520001-248525000 3.125286536100804
248525001-248530000 1.2802731178213735
248530001-248535000 1.0154024728042517
248535001-248540000 0.5967635045243468
248540001-248545000 0.4306759544928871
248545001-248550000 0.7840349313791278
248550001-248555000 1.0439705306740008
248555001-248560000 0.5482624711316602
248560001-248565000 0.5237038597312319
248565001-248570000 1.211692081461474
248570001-248575000 1.4741183127910107
248575001-248580000 0.8829657677245906
248580001-248585000 0.7542794890891159
248585001-248590000 0.5923495903737711
248590001-248595000 0.5993490300693216
248595001-248600000 1.66702070339534
248600001-248605000 3.8053925993583855
248605001-248610000 5.086715960063448
248610001-248615000 6.19260346571805
248615001-248620000 1.2172360073135857
248620001-248625000 1.0796066643748838
248625001-248630000 2.837206626232894
248630001-248635000 3.2450673958571064
248635001-248640000 1.5549097061835957
248640001-248645000 3.1097377324136897
248645001-248650000 6.355000966651916
248650001-248655000 3.9555420414085427
248655001-248660000 4.791699284452338
248660001-248665000 4.741165392005905
248665001-248670000 4.680268921897961
248670001-248675000 4.254000877552867
248675001-248680000 5.673206952347168
248680001-248685000 2.480631714834442
248685001-248690000 0.6719798844426148
248690001-248695000 2.527945282459788
248695001-248700000 6.448293986414173
248700001-248705000 2.826705857230864
248705001-248710000 4.04119178009693
248710001-248715000 3.9245129353677
248715001-248720000 3.7065969269748993
248720001-248725000 4.145966196840251
248725001-248730000 3.3834135667965404
248730001-248735000 2.1979462688660076
248735001-248740000 0.4969685810812014
248740001-248745000 0.030143287988496494
248745001-248750000 0.15268038410707976
248750001-248755000 0.3962809105617093
248755001-248760000 0.20650203402401154
248760001-248765000 0.47754594928376176
248765001-248770000 0.2687541107671437
248770001-248775000 0.2148976703353327
248775001-248780000 0.9106936305688508
248780001-248785000 0.2211197471471743
248785001-248790000 0.10059959565631181
248790001-248795000 0.5128948203440884
248795001-248800000 0.5312639036270618
248800001-248805000 0.9909721398661224
248805001-248810000 0.7991241126398966
248810001-248815000 0.8043070231365945
248815001-248820000 0.9354159489925239
248820001-248825000 1.5960602100565773
248825001-248830000 1.3496101612403193
248830001-248835000 1.5032298218886082
248835001-248840000 1.6606809094870774
248840001-248845000 1.7357520006266876
248845001-248850000 2.532834428017733
248850001-248855000 1.1841416494306467
248855001-248860000 0.44775024062226243
248860001-248865000 0.3436675590089396
248865001-248870000 1.044549935843465
248870001-248875000 0.6134349268311511
248875001-248880000 0.7466455495722231
248880001-248885000 0.5242100202754177
248885001-248890000 0.35491002510432473
248890001-248895000 1.0968388397836235
248895001-248900000 1.0951299463849942
248900001-248905000 0.8777379397583764
249060001-249065000 0.7604632698449219
249065001-249070000 0.6025953315923138
249070001-249075000 0.6601527866604354
249075001-249080000 2.3881973252189406
249080001-249085000 1.4373728148907459
249085001-249090000 0.49307079913897284
249090001-249095000 0.34147976012846737
249095001-249100000 0.4710296094042694
249100001-249105000 1.3265534257354963
249105001-249110000 1.3345091152105037
249110001-249115000 0.8687033921341003
249115001-249120000 0.6605296641730463
249120001-249125000 1.33646926570967
249125001-249130000 6.9926455654585595
249130001-249135000 0.8463314690441189
249135001-249140000 0.48133958687089573
249140001-249145000 0.529179357797154
249145001-249150000 0.39879214664186274
249150001-249155000 0.4800769287116094
249155001-249160000 0.597063066681358
249160001-249165000 0.555236603154877
249165001-249170000 2.28888569592032
249170001-249175000 1.5441818255328634
249175001-249180000 0.5826317816102032
249180001-249185000 0.27081363341605824
249185001-249190000 0.41929005240566597
249190001-249195000 0.38013659695005475
249195001-249200000 0.18122395326515342
249200001-249205000 1.6952670479911112
249205001-249210000 1.23084433074184
249210001-249215000 0.2766599687130486
249215001-249220000 0.23307378174148416
249220001-249225000 0.07785703044116986
249225001-249230000 0.0
```
