## Supplementary material for "Fine human genetic map based on UK10K data set": UK10K genetic map: map_chr2 (part 1 of 2)

```
Position r(cM/Mb)
10001-15000 1.027395827099907
15001-20000 0.8049890517730934
20001-25000 0.6095834736351978
25001-30000 0.5519057966343401
30001-35000 0.6638936749906341
35001-40000 0.6247285024423526
40001-45000 0.6783960969443265
45001-50000 0.7078372530361975
50001-55000 0.5268501214047956
55001-60000 0.43068132404222287
60001-65000 0.5824312894357271
65001-70000 0.795508614455703
70001-75000 0.8504075107065394
75001-80000 2.645770505330396
80001-85000 0.7985201798873294
85001-90000 0.504376765392237
90001-95000 0.5099096820525718
95001-100000 0.7182616812318504
100001-105000 2.2112728239100443
105001-110000 1.2191093249457008
110001-115000 0.617502485211169
115001-120000 0.9258250996248106
120001-125000 1.638878902755176
125001-130000 0.8169173864638407
130001-135000 0.7485591000033022
135001-140000 0.7762118074240548
140001-145000 0.6766408496062698
145001-150000 1.1744173456702978
150001-155000 1.762022506172843
155001-160000 1.048012474169496
160001-165000 0.762216081662376
165001-170000 0.588482564264451
170001-175000 1.472955712020068
175001-180000 2.215659988341938
180001-185000 0.6863009945360002
185001-190000 0.8125435127324867
190001-195000 3.124443951727193
195001-200000 1.022856184788472
200001-205000 0.7955177101385287
205001-210000 2.0069025539988994
210001-215000 0.8114487642718845
215001-220000 0.5744266980302469
220001-225000 0.8079433694374674
225001-230000 0.8350075427609089
230001-235000 0.6133282148911489
235001-240000 0.7049567293278635
240001-245000 1.1901911715631497
245001-250000 1.0389904539352532
250001-255000 0.6258492178023708
255001-260000 0.6236891893280933
260001-265000 0.7057018582073858
265001-270000 0.7036956054968632
270001-275000 0.5634365793382469
275001-280000 0.5651515132247261
280001-285000 0.7352510372993777
285001-290000 1.272850177863221
290001-295000 1.1135067128504639
295001-300000 0.5686272422731354
300001-305000 0.5600868455373178
305001-310000 10.097175413697618
310001-315000 7.690298405561953
315001-320000 1.793703030439058
320001-325000 0.8975359531896784
325001-330000 0.2906576576174516
330001-335000 0.30044546684300033
335001-340000 0.9169092105585941
340001-345000 1.7804955522281598
345001-350000 1.415549415350833
350001-355000 2.308156128695144
355001-360000 1.0386187244894698
360001-365000 0.41868806281992477
365001-370000 0.8841599093027054
370001-375000 1.2099930422643257
375001-380000 0.8323932893519337
380001-385000 2.205747483591782
385001-390000 2.699577883411412
390001-395000 2.6558702990015464
395001-400000 1.1918203763256876
400001-405000 0.6642863954805682
405001-410000 0.7329058336708576
410001-415000 1.6477828917342174
415001-420000 1.23146264446386
420001-425000 0.5041891504886655
425001-430000 0.7112382009524834
430001-435000 2.009672737682902
435001-440000 1.8924086316982105
440001-445000 1.067086749795089
445001-450000 0.95596829741313
450001-455000 1.4388605791388978
455001-460000 0.8631567508917831
460001-465000 0.7665362335848783
465001-470000 1.147813371250557
470001-475000 1.1537011566866815
475001-480000 1.4969604605613747
480001-485000 1.2269587498451
485001-490000 1.1415095134939044
490001-495000 1.2116286408197066
495001-500000 2.4519320224496775
500001-505000 1.2154810988873037
505001-510000 0.6862552853155963
510001-515000 0.905446358754858
515001-520000 0.6391738420179873
520001-525000 0.988483485904744
525001-530000 1.279813319706705
530001-535000 0.5857456882615941
535001-540000 0.6422564701963848
540001-545000 1.2440139935449652
545001-550000 1.740921959139661
550001-555000 1.97918697839436
555001-560000 2.0169021412235852
560001-565000 1.0627977384308567
565001-570000 0.8277228452748623
570001-575000 0.6373905025702378
575001-580000 1.2197464872607815
580001-585000 3.570903618920663
585001-590000 0.7813134802223126
590001-595000 1.1950249559360484
595001-600000 15.923608969613275
600001-605000 1.7766539108281245
605001-610000 1.3444888436227176
610001-615000 2.983737042049604
615001-620000 2.6437762578849435
620001-625000 1.519261702930952
625001-630000 2.406382377060789
630001-635000 5.060790322993166
635001-640000 1.6998161840228803
640001-645000 1.0360738190911456
645001-650000 1.6480352140285366
650001-655000 5.113187670353728
655001-660000 5.927978708350209
660001-665000 2.6125586689913023
665001-670000 0.8841062908507756
670001-675000 0.6583845316740262
675001-680000 2.564894740463007
680001-685000 0.7924963447645165
685001-690000 0.6524823742924997
690001-695000 1.3332962552016594
695001-700000 0.52936641734936
700001-705000 0.6238743945724846
705001-710000 1.2460512982470062
710001-715000 1.2470525602882492
715001-720000 2.1520776778078976
720001-725000 1.738837960461404
725001-730000 1.0709538104635037
730001-735000 1.6616969564083837
735001-740000 1.1274094259976968
740001-745000 1.0596235610928064
745001-750000 1.768060711169725
750001-755000 1.3119788245086597
755001-760000 1.1351100137040964
760001-765000 0.8954002442812249
765001-770000 0.8606825548555667
770001-775000 1.8321917318381329
775001-780000 17.85981067703549
780001-785000 1.7571225491058944
785001-790000 1.085930183479792
790001-795000 1.3713808017536682
795001-800000 1.7631734330535864
800001-805000 0.5291365253144599
805001-810000 0.8291718446069379
810001-815000 2.136393120332362
815001-820000 0.6379051241143376
820001-825000 1.051145643475701
825001-830000 0.9157370618307712
830001-835000 1.0208760796262741
835001-840000 2.4173628863451446
840001-845000 1.043789939756334
845001-850000 1.4688959026771375
850001-855000 3.641719869227791
855001-860000 14.140594615650649
860001-865000 9.836036241364353
865001-870000 1.439801414613924
870001-875000 1.3476480277353053
875001-880000 1.3743548290347785
880001-885000 0.9668041981906201
885001-890000 1.0439035953616687
890001-895000 0.909871797053803
895001-900000 0.824704946859327
900001-905000 2.198538781246669
905001-910000 2.5909997215059235
910001-915000 0.9853104080087869
915001-920000 0.9401045014945789
920001-925000 1.6704377985680492
925001-930000 9.552850216289212
930001-935000 1.4419238366335276
935001-940000 0.6712056313919105
940001-945000 0.7570898191679181
945001-950000 0.6951237421065243
950001-955000 0.7246154712607052
955001-960000 1.8406713963989856
960001-965000 5.113636224158712
965001-970000 1.2645604276641005
970001-975000 0.8609016941525648
975001-980000 2.820849013675394
980001-985000 1.9750718742199076
985001-990000 0.542019249587683
990001-995000 0.6590342767082511
995001-1000000 1.1195925097217208
1000001-1005000 1.1554310201902893
1005001-1010000 1.4010978939573635
1010001-1015000 1.208739056208671
1015001-1020000 0.7428139002432396
1020001-1025000 1.0661578422714073
1025001-1030000 1.1123502546777038
1030001-1035000 1.2552880032217528
1035001-1040000 1.200972799896867
1040001-1045000 0.6916407085393088
1045001-1050000 2.912680146968237
1050001-1055000 1.6213899998031254
1055001-1060000 0.5418725077575824
1060001-1065000 0.9843958315082778
1065001-1070000 1.1274267099203328
1070001-1075000 1.2101126343512911
1075001-1080000 1.247427414489756
1080001-1085000 0.7394472377872059
1085001-1090000 2.0046122774446062
1090001-1095000 1.5297908621212029
1095001-1100000 0.45509052792217086
1100001-1105000 0.8681140586676571
1105001-1110000 0.5896563187655288
1110001-1115000 0.4619837580257352
1115001-1120000 4.683165722396785
1120001-1125000 2.193063465001718
1125001-1130000 1.117949809943741
1130001-1135000 2.21690180127728
1135001-1140000 4.72882369128991
1140001-1145000 3.826360349127337
1145001-1150000 1.516150003268474
1150001-1155000 1.1599609062428577
1155001-1160000 4.765483292568915
1160001-1165000 3.7675307763361032
1165001-1170000 2.0985364200997547
1170001-1175000 2.3392231843458826
1175001-1180000 1.1845299041440134
1180001-1185000 0.7693265530636397
1185001-1190000 1.0209663013755583
1190001-1195000 1.1465816659606851
1195001-1200000 1.0181091061028529
1200001-1205000 2.5540333005249862
1205001-1210000 0.9805035646281957
1210001-1215000 0.4768336222040378
1215001-1220000 2.396718979763785
1220001-1225000 1.075269484358939
1225001-1230000 0.4228623253567706
1230001-1235000 1.3375524940758052
1235001-1240000 0.8585208562754159
1240001-1245000 1.1789559706262487
1245001-1250000 2.096888667503277
1250001-1255000 1.176958685043069
1255001-1260000 1.4699478872463192
1260001-1265000 3.2262293266655764
1265001-1270000 2.4982158503080436
1270001-1275000 1.6850463457617741
1275001-1280000 2.055422531422528
1280001-1285000 2.6608535967061577
1285001-1290000 1.9713315240432154
1290001-1295000 1.1157550965564307
1295001-1300000 0.8491710489347059
1300001-1305000 0.8644555510956314
1305001-1310000 1.375339078195335
1310001-1315000 1.828719195453005
1315001-1320000 1.125530846637466
1320001-1325000 1.4913902963055878
1325001-1330000 1.2720439231439877
1330001-1335000 0.6377914591669255
1335001-1340000 0.690996923186338
1340001-1345000 0.5359988203955067
1345001-1350000 0.6717550655792537
1350001-1355000 1.539883118261997
1355001-1360000 1.8193317498895245
1360001-1365000 4.006259045938257
1365001-1370000 3.245462513096567
1370001-1375000 2.8276874364994913
1375001-1380000 4.923467618041599
1380001-1385000 1.0697266732238588
1385001-1390000 0.3611691433518471
1390001-1395000 0.44950372580499987
1395001-1400000 1.1504992689950626
1400001-1405000 1.3683032489510518
1405001-1410000 1.1914919313616303
1410001-1415000 1.6501461638530726
1415001-1420000 3.20292240315637
1420001-1425000 1.8834859258099588
1425001-1430000 2.2412945121598185
1430001-1435000 1.5318387636471438
1435001-1440000 0.7929904995504689
1440001-1445000 2.061880141789961
1445001-1450000 3.1923081079427167
1450001-1455000 0.8586332642068067
1455001-1460000 0.8379099471947622
1460001-1465000 1.2631946405930925
1465001-1470000 1.1984020048735795
1470001-1475000 0.7087546436653348
1475001-1480000 0.8483507869898197
1480001-1485000 1.3903292957377231
1485001-1490000 1.0281987132662218
1490001-1495000 1.6137261842331865
1495001-1500000 1.5644595142817337
1500001-1505000 1.0644858811144016
1505001-1510000 1.0148027026782
1510001-1515000 1.3525410013271446
1515001-1520000 3.568137034012331
1520001-1525000 2.1840075859123536
1525001-1530000 1.7652635578215075
1530001-1535000 9.769744892700519
1535001-1540000 3.04631541202652
1540001-1545000 0.7385912135772306
1545001-1550000 1.225750157093748
1550001-1555000 1.367862322885026
1555001-1560000 1.061659970231723
1560001-1565000 0.6744488935842293
1565001-1570000 1.104786253257683
1570001-1575000 2.182250171675006
1575001-1580000 1.403610424956969
1580001-1585000 1.4975341929196964
1585001-1590000 2.1500718297353054
1590001-1595000 3.9876601147521535
1595001-1600000 3.4658232512176808
1600001-1605000 1.563719097544418
1605001-1610000 3.0824774903808136
1610001-1615000 5.161057955987618
1615001-1620000 2.70823645316975
1620001-1625000 28.692864821217754
1625001-1630000 23.158936438029407
1630001-1635000 0.7105915250624116
1635001-1640000 1.4945647709705854
1640001-1645000 3.4353365609969715
1645001-1650000 1.2731368170512198
1650001-1655000 0.7392945910709505
1655001-1660000 0.72009589459831
1660001-1665000 2.8740653472464786
1665001-1670000 2.0923648249503453
1670001-1675000 1.103278404664743
1675001-1680000 3.410373233027735
1680001-1685000 6.762458145981065
1685001-1690000 3.1194707983589516
1690001-1695000 1.6817111945805137
1695001-1700000 0.9835815160188017
1700001-1705000 1.1812897526734345
1705001-1710000 2.2888217613785677
1710001-1715000 2.5180079021915427
1715001-1720000 1.997643657596624
1720001-1725000 1.3726253943418742
1725001-1730000 1.395367434764491
1730001-1735000 3.667608647032119
1735001-1740000 2.8625774810418982
1740001-1745000 3.5147639952045986
1745001-1750000 4.643796914340838
1750001-1755000 1.86836951307375
1755001-1760000 2.103026965823238
1760001-1765000 1.3897187995215377
1765001-1770000 1.3995508791994324
1770001-1775000 1.7211209911044694
1775001-1780000 2.537577700653214
1780001-1785000 8.184272707668006
1785001-1790000 2.79232204630868
1790001-1795000 1.9076893364249583
1795001-1800000 1.8661968953953083
1800001-1805000 1.3201433089414507
1805001-1810000 0.9771486690077626
1810001-1815000 0.9615831269148034
1815001-1820000 1.600981428977457
1820001-1825000 2.2866573647747863
1825001-1830000 1.7665657710108673
1830001-1835000 4.963084277776058
1835001-1840000 2.6587997544889097
1840001-1845000 1.1141896660639385
1845001-1850000 1.4597697391160303
1850001-1855000 5.156867052775709
1855001-1860000 2.681740532094626
1860001-1865000 1.5161967856972056
1865001-1870000 1.6805164639963732
1870001-1875000 2.607852029878307
1875001-1880000 1.657548340275581
1880001-1885000 0.6931997225746662
1885001-1890000 0.5576595680660384
1890001-1895000 0.7989319820525814
1895001-1900000 1.1225039804801038
1900001-1905000 0.7905310826224755
1905001-1910000 0.7591656610043392
1910001-1915000 1.3304078677439524
1915001-1920000 2.1301296251123336
1920001-1925000 0.6804229722115852
1925001-1930000 0.4512777573893686
1930001-1935000 0.5576115082306135
1935001-1940000 1.3476689986123016
1940001-1945000 0.6205709878795534
1945001-1950000 0.7376322222215748
1950001-1955000 1.5778556213911787
1955001-1960000 1.2074274634015243
1960001-1965000 1.1470881548684257
1965001-1970000 2.3195035120837395
1970001-1975000 2.4107671479115838
1975001-1980000 0.909353582833361
1980001-1985000 0.8037396858881374
1985001-1990000 1.3785510729716541
1990001-1995000 3.537650642645808
1995001-2000000 0.5625745494749348
2000001-2005000 1.4837933627319586
2005001-2010000 14.207700824002456
2010001-2015000 0.4973289344035281
2015001-2020000 0.37812770917633715
2020001-2025000 0.46403233516076886
2025001-2030000 0.70538815170988
2030001-2035000 0.9343458509682947
2035001-2040000 0.48143972764896864
2040001-2045000 0.4411423647306777
2045001-2050000 1.0601520910875826
2050001-2055000 0.14021655716852754
2055001-2060000 0.08199240067413499
2060001-2065000 0.21670964359120928
2065001-2070000 0.5708458882454539
2070001-2075000 0.8253489860392961
2075001-2080000 0.5286774051446986
2080001-2085000 0.36819865842089444
2085001-2090000 0.9722567350238029
2090001-2095000 0.5892580104596777
2095001-2100000 0.6084421963239034
2100001-2105000 0.8274407728344044
2105001-2110000 0.33269169204038024
2110001-2115000 0.9811737093470216
2115001-2120000 1.0335643109038914
2120001-2125000 0.33688488479943945
2125001-2130000 0.47599162063939526
2130001-2135000 0.3969627616329709
2135001-2140000 0.5365953594605753
2140001-2145000 0.4198712761513871
2145001-2150000 0.33875436617004695
2150001-2155000 0.4485245531821284
2155001-2160000 0.496792949475949
2160001-2165000 1.9036213143818068
2165001-2170000 0.9235228865079979
2170001-2175000 0.5893096102701666
2175001-2180000 0.6380524226621533
2180001-2185000 0.6412738859288267
2185001-2190000 1.1861040943297978
2190001-2195000 1.2169283585550947
2195001-2200000 0.4515094329145025
2200001-2205000 0.458736979213333
2205001-2210000 0.7312871802676979
2210001-2215000 0.6916807822634794
2215001-2220000 1.173788390102293
2220001-2225000 3.377884139268061
2225001-2230000 7.475898729076391
2230001-2235000 11.986026397727372
2235001-2240000 2.5984533811145347
2240001-2245000 1.5293257033411043
2245001-2250000 3.682731972580705
2250001-2255000 1.662315171123398
2255001-2260000 0.762023051521016
2260001-2265000 0.7863960100738138
2265001-2270000 0.8382910294395289
2270001-2275000 1.3405760596632859
2275001-2280000 0.7211936246246834
2280001-2285000 1.7302670725717395
2285001-2290000 4.868285896146653
2290001-2295000 0.6948671159021735
2295001-2300000 0.8198664817658654
2300001-2305000 1.0044706243248984
2305001-2310000 0.6731661263034944
2310001-2315000 0.7572795311368362
2315001-2320000 0.3964729080504804
2320001-2325000 0.31476253188391257
2325001-2330000 0.5927646172724629
2330001-2335000 1.5575811560794957
2335001-2340000 0.8077825952758804
2340001-2345000 0.5218202233089205
2345001-2350000 0.7571430536242253
2350001-2355000 1.0046920481810124
2355001-2360000 1.123526946898534
2360001-2365000 0.6026839851067972
2365001-2370000 0.78158978733359
2370001-2375000 1.427598149392165
2375001-2380000 0.6543783180035376
2380001-2385000 0.8336205049257919
2385001-2390000 1.0180154029232913
2390001-2395000 0.767819015532259
2395001-2400000 2.5635223857380347
2400001-2405000 1.6347031919700123
2405001-2410000 0.6299374025574253
2410001-2415000 0.5903338425203943
2415001-2420000 1.2274357712427753
2420001-2425000 3.3111123491505228
2425001-2430000 0.9792195724010281
2430001-2435000 1.0276626536248044
2435001-2440000 1.0713163961793963
2440001-2445000 0.7783654949765789
2445001-2450000 0.7610042571783846
2450001-2455000 0.7450717296583866
2455001-2460000 0.8070210172779545
2460001-2465000 1.1267776639393063
2465001-2470000 2.424409811205255
2470001-2475000 2.2916289369389182
2475001-2480000 1.473017734372377
2480001-2485000 0.8877368794271471
2485001-2490000 0.7412249374264408
2490001-2495000 0.7142959059136454
2495001-2500000 0.6446888974630455
2500001-2505000 1.4349298991923825
2505001-2510000 1.0348573234263518
2510001-2515000 0.5373266631269473
2515001-2520000 1.4335660120488911
2520001-2525000 5.865587308354167
2525001-2530000 4.089617614479589
2530001-2535000 8.454358785382144
2535001-2540000 2.907782157070123
2540001-2545000 1.2843726759824963
2545001-2550000 2.857954547151706
2550001-2555000 0.7856876481173537
2555001-2560000 0.6599902334260718
2560001-2565000 0.8849835951408893
2565001-2570000 1.2885714363272527
2570001-2575000 1.028402392419862
2575001-2580000 1.4499087572308196
2580001-2585000 3.8480003095154993
2585001-2590000 0.8410404260420256
2590001-2595000 1.6640985114885345
2595001-2600000 2.552373750179594
2600001-2605000 1.1922915034551493
2605001-2610000 2.2651214965940722
2610001-2615000 1.252617807824383
2615001-2620000 1.0334802134951007
2620001-2625000 1.6420455391155657
2625001-2630000 1.7424239910544392
2630001-2635000 1.2300373109923393
2635001-2640000 1.0510825654756626
2640001-2645000 1.2468517356407873
2645001-2650000 21.308412383792426
2650001-2655000 2.842073575147468
2655001-2660000 0.458415039395571
2660001-2665000 1.0369927765354403
2665001-2670000 14.499956943784277
2670001-2675000 1.553693591874235
2675001-2680000 2.033344302160849
2680001-2685000 3.4921300266890167
2685001-2690000 1.3277346654906341
2690001-2695000 1.6040911607433224
2695001-2700000 1.3501782220181529
2700001-2705000 1.7735044599858303
2705001-2710000 2.6343891652964766
2710001-2715000 1.8447512281292708
2715001-2720000 10.071351675037413
2720001-2725000 7.201239349678556
2725001-2730000 2.730486394870048
2730001-2735000 3.7199499132611695
2735001-2740000 2.2544667945419428
2740001-2745000 1.1777401994784051
2745001-2750000 0.9354232179822545
2750001-2755000 1.2618642436601237
2755001-2760000 1.3834959214604174
2760001-2765000 1.0682368898398316
2765001-2770000 5.358878857819548
2770001-2775000 8.452643167269766
2775001-2780000 3.4555715172523067
2780001-2785000 2.711811890540187
2785001-2790000 1.8244165084552322
2790001-2795000 1.6593055262150147
2795001-2800000 1.803415169608904
2800001-2805000 1.4708840894733084
2805001-2810000 1.1577044125066427
2810001-2815000 0.9860662608394055
2815001-2820000 0.5770515291090573
2820001-2825000 0.4660398645636919
2825001-2830000 6.781786610590268
2830001-2835000 5.017866374245289
2835001-2840000 1.3517735107937088
2840001-2845000 1.7550975119177938
2845001-2850000 2.233639217954914
2850001-2855000 3.3591929808375984
2855001-2860000 0.9255502442549088
2860001-2865000 0.6922467518037488
2865001-2870000 0.9598981283339081
2870001-2875000 1.7736816317105608
2875001-2880000 2.343882102847142
2880001-2885000 1.2923575659567084
2885001-2890000 1.2206040926399793
2890001-2895000 1.4527131117411145
2895001-2900000 1.9689076812530448
2900001-2905000 1.081370502070747
2905001-2910000 1.0454167436651056
2910001-2915000 0.46313715203290085
2915001-2920000 0.20617853871485628
2920001-2925000 0.6795761470896376
2925001-2930000 1.5044492112567984
2930001-2935000 0.5854072642112301
2935001-2940000 0.5082543614127127
2940001-2945000 3.29764155735292
2945001-2950000 4.508939905508856
2950001-2955000 0.6852849063525254
2955001-2960000 0.6398522388296578
2960001-2965000 0.8420058508110086
2965001-2970000 1.118469340365906
2970001-2975000 0.9496052325448697
2975001-2980000 0.5415087230684729
2980001-2985000 0.7083953632375769
2985001-2990000 1.3923352065985137
2990001-2995000 1.110466511941183
2995001-3000000 1.3802558712681687
3000001-3005000 1.4721409682842728
3005001-3010000 10.05827433315991
3010001-3015000 2.8281235370969737
3015001-3020000 0.22468081328457618
3020001-3025000 0.44537323367065074
3025001-3030000 1.2730582638316619
3030001-3035000 1.2212273794607356
3035001-3040000 1.4215259899617665
3040001-3045000 2.2725757022216575
3045001-3050000 1.341299390581576
3050001-3055000 0.9638862875371836
3055001-3060000 8.208157227902154
3060001-3065000 6.4730395319982685
3065001-3070000 0.6998547735814998
3070001-3075000 0.648354082525139
3075001-3080000 1.0502232607370743
3080001-3085000 2.2139765360631563
3085001-3090000 0.8918388470032258
3090001-3095000 0.8302626233917642
3095001-3100000 1.4261673093772953
3100001-3105000 3.9940616375625644
3105001-3110000 6.541816874067737
3110001-3115000 6.732568211707941
3115001-3120000 10.647860931624143
3120001-3125000 2.306888831030439
3125001-3130000 4.238729705688482
3130001-3135000 4.001935017152533
3135001-3140000 0.78961006190134
3140001-3145000 0.8933454957236362
3145001-3150000 1.54473692582787
3150001-3155000 2.0177001736843785
3155001-3160000 1.320827256596185
3160001-3165000 1.1591955789222603
3165001-3170000 1.6125973898690622
3170001-3175000 5.992374212839832
3175001-3180000 0.7622748792367307
3180001-3185000 0.5071827821354257
3185001-3190000 1.001702074644287
3190001-3195000 0.6647127062448113
3195001-3200000 0.8907519109494229
3200001-3205000 1.5619875508926295
3205001-3210000 1.4604268207422406
3210001-3215000 1.1929621648246311
3215001-3220000 0.8347614900161168
3220001-3225000 1.1672789700748825
3225001-3230000 0.8087674799058384
3230001-3235000 0.6154652019187636
3235001-3240000 0.4476130235776071
3240001-3245000 0.39012349236521254
3245001-3250000 0.7977512643525381
3250001-3255000 1.7642188573127013
3255001-3260000 1.2754840361469402
3260001-3265000 0.8607592917080094
3265001-3270000 0.9567391288064021
3270001-3275000 1.2070878397434368
3275001-3280000 1.1041251508852679
3280001-3285000 0.9080125696340176
3285001-3290000 3.3232207916700873
3290001-3295000 3.6843272878564193
3295001-3300000 1.25544014036401
3300001-3305000 1.3247833324007163
3305001-3310000 3.561829594694794
3310001-3315000 6.360756524602381
3315001-3320000 1.5994906362955283
3320001-3325000 1.6128322372437613
3325001-3330000 1.8975820094907547
3330001-3335000 1.7403879793024954
3335001-3340000 1.6051898241482254
3340001-3345000 1.6147306108362431
3345001-3350000 0.9750829068674332
3350001-3355000 1.037511038263594
3355001-3360000 1.0763469435954214
3360001-3365000 0.6114462966358907
3365001-3370000 0.8618748066162656
3370001-3375000 0.785952419921828
3375001-3380000 0.46449010810219515
3380001-3385000 2.4107095092479858
3385001-3390000 7.184001299183794
3390001-3395000 1.1705613414451472
3395001-3400000 0.914596156967003
3400001-3405000 1.877088588909058
3405001-3410000 1.9378285180136672
3410001-3415000 0.5746031801180529
3415001-3420000 0.7130324636896084
3420001-3425000 0.959972675631867
3425001-3430000 0.567180382113408
3430001-3435000 0.8635693089932046
3435001-3440000 0.7581226533766273
3440001-3445000 0.3937152919145209
3445001-3450000 0.4720530845000446
3450001-3455000 2.5501241373622285
3455001-3460000 3.727244495006299
3460001-3465000 1.237461552297539
3465001-3470000 2.059462485770205
3470001-3475000 3.3532213831914595
3475001-3480000 1.459274126601956
3480001-3485000 1.2952745159924475
3485001-3490000 1.8196252085586386
3490001-3495000 4.5648673930378
3495001-3500000 7.705578932233498
3500001-3505000 2.2235156697068073
3505001-3510000 1.8052793476449804
3510001-3515000 0.905458012340169
3515001-3520000 0.48981707753206677
3520001-3525000 0.783324584655498
3580001-3585000 0.8404142642202322
3585001-3590000 0.8663020709208609
3590001-3595000 0.6894320461660601
3595001-3600000 0.6104413494916756
3600001-3605000 1.2963261542840119
3605001-3610000 3.817030022204586
3610001-3615000 0.8152840790650269
3615001-3620000 1.1163737658324255
3620001-3625000 1.3100155450301147
3625001-3630000 1.2927069646919438
3630001-3635000 8.526483052669152
3635001-3640000 1.2381656861782957
3640001-3645000 0.6274028146931365
3645001-3650000 5.18442348160739
3650001-3655000 10.066440891314915
3655001-3660000 2.317960400957459
3660001-3665000 1.075549239758491
3665001-3670000 0.8493703375024052
3670001-3675000 2.048432494400411
3675001-3680000 1.4269569509811666
3680001-3685000 0.9623170059990965
3685001-3690000 0.8175203226566369
3690001-3695000 2.1765902808856814
3695001-3700000 1.5443606753637746
3700001-3705000 0.8274268421711694
3705001-3710000 1.5869947992715157
3710001-3715000 2.3179193205891986
3715001-3720000 3.7557801876245307
3720001-3725000 3.274534446976439
3725001-3730000 1.9118340743371467
3730001-3735000 0.947354440941444
3735001-3740000 0.4009709103666951
3740001-3745000 0.30377519336281517
3745001-3750000 1.7320016437429977
3750001-3755000 1.7937947940929782
3755001-3760000 0.9892173640036076
3760001-3765000 1.4693860420351412
3765001-3770000 2.617079019051633
3770001-3775000 3.2748325961220552
3775001-3780000 2.5125424311944817
3780001-3785000 2.972951376115451
3785001-3790000 1.9551200317021302
3790001-3795000 3.1102731180808574
3795001-3800000 1.6437515478861777
3800001-3805000 0.5594803055043291
3805001-3810000 2.118207588525909
3810001-3815000 4.10543953311066
3815001-3820000 1.00540064284545
3820001-3825000 1.8784508790556038
3825001-3830000 1.5948667079476604
3830001-3835000 1.0788757808252485
3835001-3840000 2.2112364019319126
3840001-3845000 0.585147517393267
3845001-3850000 0.4268043600525362
3850001-3855000 1.4243797965494318
3855001-3860000 0.6752210140442589
3860001-3865000 0.5190423340885516
3865001-3870000 0.559887109726682
3870001-3875000 3.9138457413500247
3875001-3880000 5.324716156970179
3880001-3885000 2.354306391890536
3885001-3890000 1.4913471783242496
3890001-3895000 0.7948673057876005
3895001-3900000 0.7297078790641933
3900001-3905000 0.6238300366582811
3905001-3910000 0.674758786519909
3910001-3915000 29.899672023054602
3915001-3920000 7.941637190648613
3920001-3925000 2.002562271640756
3925001-3930000 2.050550677082524
3930001-3935000 0.7280776599212679
3935001-3940000 1.0157439716785246
3940001-3945000 1.0587858807971953
3945001-3950000 0.7790037354218914
3950001-3955000 1.2569317166258922
3955001-3960000 1.3438889982156446
3960001-3965000 1.090388015514259
3965001-3970000 1.256178083249265
3970001-3975000 4.818541147591038
3975001-3980000 1.6267908097538784
3980001-3985000 0.4430487218242082
3985001-3990000 0.6846185714537686
3990001-3995000 0.8908732955349248
3995001-4000000 1.081211768017453
4000001-4005000 1.5988756669217516
4005001-4010000 1.805797356212444
4010001-4015000 3.0376372430132212
4015001-4020000 8.093643297011758
4020001-4025000 0.9370480111689741
4025001-4030000 0.8366699769750454
4030001-4035000 0.8857081518870111
4035001-4040000 0.6277406103432663
4040001-4045000 1.433679714919989
4045001-4050000 2.148972814196124
4050001-4055000 1.065507518599589
4055001-4060000 1.751598517430023
4060001-4065000 1.1316523337301896
4065001-4070000 0.7597971572546097
4070001-4075000 0.7732210279800658
4075001-4080000 0.5386969071383028
4080001-4085000 0.6149990691882411
4085001-4090000 0.9949662058685593
4090001-4095000 0.6591498770467977
4095001-4100000 0.6487285470913111
4100001-4105000 0.8799049095897968
4105001-4110000 0.8589806764880763
4110001-4115000 0.8397731167898465
4115001-4120000 1.11675210345053
4120001-4125000 1.7206967381039535
4125001-4130000 0.9192643685238283
4130001-4135000 0.7419840918922668
4135001-4140000 1.1546014455567617
4140001-4145000 1.3016949872756258
4145001-4150000 5.92193808155288
4150001-4155000 8.414846807463956
4155001-4160000 1.6002801264742883
4160001-4165000 0.9146434852199076
4165001-4170000 0.7026529796073769
4170001-4175000 0.8804776548991258
4175001-4180000 0.7627284367931614
4180001-4185000 1.2401531052378059
4185001-4190000 3.4737279468465894
4190001-4195000 1.4399791989179211
4195001-4200000 1.2716666981171756
4200001-4205000 1.0188534286033748
4205001-4210000 1.141311952496348
4210001-4215000 0.8510634227446776
4215001-4220000 0.43230606083454054
4220001-4225000 0.5639770199160212
4225001-4230000 1.318305118402676
4230001-4235000 1.8418031714196963
4235001-4240000 0.5560183334634787
4240001-4245000 0.444911428868532
4245001-4250000 0.9380978796823677
4250001-4255000 1.0107542326368042
4255001-4260000 0.7266570938330491
4260001-4265000 0.5365274897096782
4265001-4270000 0.4621457424690073
4270001-4275000 0.5551213583770714
4275001-4280000 4.355782429760526
4280001-4285000 2.0956148031205286
4285001-4290000 1.4284759656206305
4290001-4295000 9.138668327504105
4295001-4300000 1.0734529212150465
4300001-4305000 1.4862145291726645
4305001-4310000 3.8637477251941137
4310001-4315000 4.089623762048058
4315001-4320000 14.694721399388225
4320001-4325000 4.583566517727289
4325001-4330000 0.8907126209915504
4330001-4335000 0.9573834279235777
4335001-4340000 1.141166707958916
4340001-4345000 1.0564301230653512
4345001-4350000 0.6601627601510822
4350001-4355000 0.5807045049744977
4355001-4360000 0.5287475297355764
4360001-4365000 0.4954149899959673
4365001-4370000 0.516326027378153
4370001-4375000 0.6592005165589249
4375001-4380000 1.0045469805202525
4380001-4385000 0.773946297722739
4385001-4390000 0.699295510767666
4390001-4395000 0.6941583765124072
4395001-4400000 0.6003200461258587
4400001-4405000 3.980211268880706
4405001-4410000 2.4503475782089064
4410001-4415000 0.6999968411755341
4415001-4420000 0.8334876626503633
4420001-4425000 1.111304219220983
4425001-4430000 0.9576513308476324
4430001-4435000 0.39354326459460953
4435001-4440000 0.31234148100261444
4440001-4445000 0.41159791744067104
4445001-4450000 0.6353035939122952
4450001-4455000 0.9982527191617462
4455001-4460000 1.055457436555699
4460001-4465000 1.2211689948812277
4465001-4470000 1.168340772000719
4470001-4475000 3.300006578293613
4475001-4480000 13.061457875470394
4480001-4485000 0.9720863300587596
4485001-4490000 1.0187775405086086
4490001-4495000 1.2668623646540855
4495001-4500000 1.452781922932142
4500001-4505000 0.8138168234198936
4505001-4510000 1.5442469807800479
4510001-4515000 1.5438680654122967
4515001-4520000 0.6034454575748738
4520001-4525000 0.4386018866594334
4525001-4530000 0.3823542517404922
4530001-4535000 0.6672979069515544
4535001-4540000 0.8554074555922402
4540001-4545000 1.4992711459121884
4545001-4550000 0.8637279388098253
4550001-4555000 0.4749140509486072
4555001-4560000 0.9563791081913963
4560001-4565000 1.4097256255670247
4565001-4570000 0.773083564437601
4570001-4575000 0.6317199516818135
4575001-4580000 4.152442545621203
4580001-4585000 4.954274300753674
4585001-4590000 0.6652573503846443
4590001-4595000 0.78267257886324
4595001-4600000 0.968721495485824
4600001-4605000 0.9909315868901225
4605001-4610000 1.323158259604024
4610001-4615000 1.413210393029733
4615001-4620000 0.5460104968048407
4620001-4625000 0.38763381425933024
4625001-4630000 0.3755883578557532
4630001-4635000 0.6694000337010867
4635001-4640000 0.8127741652438887
4640001-4645000 0.4975533758855688
4645001-4650000 4.0618136429841245
4650001-4655000 7.096741606812224
4655001-4660000 0.6126610418473671
4660001-4665000 0.7937465745863928
4665001-4670000 2.5877765932563594
4670001-4675000 0.97670624100705
4675001-4680000 0.4814219608367643
4680001-4685000 0.7249956091872287
4685001-4690000 0.9923692030051665
4690001-4695000 0.6003820317039887
4695001-4700000 0.5098635211758968
4700001-4705000 0.7494169949498111
4705001-4710000 0.6085566164774143
4710001-4715000 0.48220910110416243
4715001-4720000 0.8782290307793608
4720001-4725000 0.327025386007202
4725001-4730000 0.3035613870001095
4730001-4735000 0.3754292098344445
4735001-4740000 0.259441440146489
4740001-4745000 0.29370326406873437
4745001-4750000 0.4553160049645172
4750001-4755000 1.2997363650927938
4755001-4760000 0.8044590662758293
4760001-4765000 0.8950375408693293
4765001-4770000 3.832195976495457
4770001-4775000 0.7235484238306122
4775001-4780000 1.0950521096001045
4780001-4785000 0.46025367189461586
4785001-4790000 0.12651790005095695
4790001-4795000 0.5956533109856668
4795001-4800000 0.9669180127204676
4800001-4805000 0.5680973529604915
4805001-4810000 0.5009863416227078
4810001-4815000 0.3897867228200972
4815001-4820000 1.524112810839997
4820001-4825000 7.645614055413257
4825001-4830000 0.6699443070518496
4830001-4835000 0.7710847182714836
4835001-4840000 0.8171382674239085
4840001-4845000 0.6389677487252904
4845001-4850000 1.0370085488970322
4850001-4855000 0.9404256111043229
4855001-4860000 0.7229297357626013
4860001-4865000 1.6029887771684523
4865001-4870000 1.42597344905547
4870001-4875000 0.9437220200942124
4875001-4880000 0.6623871295697288
4880001-4885000 0.5987207421495686
4885001-4890000 1.1503086772340647
4890001-4895000 1.2995476130370818
4895001-4900000 1.150873013743736
4900001-4905000 1.9140050318917894
4905001-4910000 2.9793627559790603
4910001-4915000 1.3938924762894773
4915001-4920000 0.8540094854730668
4920001-4925000 0.9667175813657535
4925001-4930000 1.0290695914782395
4930001-4935000 0.7656311047907308
4935001-4940000 0.8484877531577186
4940001-4945000 1.2730766048937492
4945001-4950000 1.5599310334814336
4950001-4955000 1.9492007375404858
4955001-4960000 1.506741517383028
4960001-4965000 1.1063447534408077
4965001-4970000 1.1589269573249175
4970001-4975000 4.393348047999051
4975001-4980000 4.359868910549018
4980001-4985000 1.9641792360656567
4985001-4990000 4.554572652826203
4990001-4995000 1.0596657233654925
4995001-5000000 0.4909709357015569
5000001-5005000 0.42391079115709435
5005001-5010000 0.3408907817827997
5010001-5015000 1.1381727697094537
5120001-5125000 0.6860769158875901
5125001-5130000 0.5415507812341804
5130001-5135000 0.6290026229894883
5135001-5140000 0.6106650023751651
5140001-5145000 1.2850769593188984
5145001-5150000 0.555942566362404
5150001-5155000 0.2856913804879306
5155001-5160000 0.6276468162723718
5160001-5165000 0.5412187645312091
5165001-5170000 0.7068064357207539
5170001-5175000 0.9530577133692719
5175001-5180000 0.5425018705707614
5180001-5185000 0.5006079705404177
5185001-5190000 0.6388428832417572
5190001-5195000 0.6584880441687515
5195001-5200000 1.8612025020212835
5200001-5205000 1.0726924775031306
5205001-5210000 0.4808583267640323
5210001-5215000 0.6041702523311238
5215001-5220000 0.9362944391645648
5220001-5225000 1.015907598802502
5225001-5230000 0.7331142500646894
5230001-5235000 1.1770490020130435
5235001-5240000 2.396044831790406
5240001-5245000 1.707564149743405
5245001-5250000 1.3189458357664317
5250001-5255000 0.9493608354252893
5255001-5260000 1.4529385612817403
5260001-5265000 2.3911759444764074
5265001-5270000 4.000795372119148
5270001-5275000 5.367650463321844
5275001-5280000 0.9757025774507909
5280001-5285000 1.3658544635345622
5285001-5290000 2.3168895898088073
5290001-5295000 1.2848350660510162
5295001-5300000 1.2992270639907613
5300001-5305000 1.9887535999035797
5305001-5310000 0.843739470206005
5310001-5315000 0.5438828745270377
5315001-5320000 0.6916190774164515
5320001-5325000 0.8585018567499523
5325001-5330000 0.7502026301907728
5330001-5335000 0.8970499711711312
5335001-5340000 0.5577620294122629
5340001-5345000 2.2650428906105264
5345001-5350000 5.089150526878174
5350001-5355000 0.9594911920557563
5355001-5360000 0.799183629634622
5360001-5365000 0.6784138159971494
5365001-5370000 0.9919555560420956
5370001-5375000 0.9869679051241173
5375001-5380000 0.45172752626831436
5380001-5385000 0.46405798989625296
5385001-5390000 0.6863062387188641
5390001-5395000 0.884905057382888
5395001-5400000 1.0516480472754859
5400001-5405000 0.7638977263459272
5405001-5410000 0.5313692947127991
5410001-5415000 0.9171355187284463
5415001-5420000 2.0616592340787894
5420001-5425000 0.8125227189846341
5425001-5430000 0.7527273790668146
5430001-5435000 1.867698642911463
5435001-5440000 2.182444324647405
5440001-5445000 1.6023474309945915
5445001-5450000 1.8434168407022575
5450001-5455000 0.8110557561595702
5455001-5460000 0.7075666050403268
5460001-5465000 1.5970260319205936
5465001-5470000 0.8938150733256748
5470001-5475000 0.796430820445058
5475001-5480000 1.0278927701210503
5480001-5485000 1.3057443227393266
5485001-5490000 14.55211034732601
5490001-5495000 1.501466822775034
5495001-5500000 1.0538816341991717
5500001-5505000 1.4395749283386228
5505001-5510000 1.1456148162348665
5510001-5515000 1.535291154398044
5515001-5520000 1.7545820084978112
5520001-5525000 1.0418653424143134
5525001-5530000 2.2892033162922383
5530001-5535000 1.2053645487346563
5535001-5540000 0.34105281401832144
5540001-5545000 2.5468011921441724
5545001-5550000 5.240257716409854
5550001-5555000 0.791083349267946
5555001-5560000 0.6949250749459426
5560001-5565000 4.323986488213806
5565001-5570000 4.443098202146234
5570001-5575000 0.9155725668151636
5575001-5580000 0.9781971031251415
5580001-5585000 1.3944421881533984
5585001-5590000 3.099664177490456
5590001-5595000 10.332099268998702
5595001-5600000 3.8338702580343713
5600001-5605000 1.2742910727037464
5605001-5610000 1.0582442621393178
5610001-5615000 1.2286994731296272
5615001-5620000 1.7628507394032935
5620001-5625000 1.6568556782137676
5625001-5630000 1.096833632603044
5630001-5635000 1.7703413344702223
5635001-5640000 1.3897044389781377
5640001-5645000 0.8307994476707558
5645001-5650000 2.209998781707558
5650001-5655000 2.1460129442816704
5655001-5660000 0.9731436301079049
5660001-5665000 0.8394679855589122
5665001-5670000 0.5267726352428509
5670001-5675000 0.4472445382729891
5675001-5680000 0.9012713504621739
5680001-5685000 2.2232550837588474
5685001-5690000 1.5370183195937988
5690001-5695000 2.0640761813306314
5695001-5700000 3.078064389414549
5700001-5705000 2.3097475811381147
5705001-5710000 3.3766278441329804
5710001-5715000 1.1770241911138415
5715001-5720000 0.9311973565526832
5720001-5725000 1.0111907156397375
5725001-5730000 1.0873242893760355
5730001-5735000 1.3550116672627222
5735001-5740000 0.9668309613969814
5740001-5745000 1.194912650506172
5745001-5750000 1.490603761791908
5750001-5755000 1.1112249465320363
5755001-5760000 0.6473179671187216
5760001-5765000 0.6909609845466704
5765001-5770000 1.028269036202792
5770001-5775000 2.58556162271009
5775001-5780000 1.5816407784381292
5780001-5785000 0.36192576558382794
5785001-5790000 0.4896551398448201
5790001-5795000 1.5055977512179923
5795001-5800000 1.3479677266180217
5800001-5805000 1.054850403667969
5805001-5810000 1.6517802443525444
5810001-5815000 7.156173018890917
5815001-5820000 0.9570605624405915
5820001-5825000 0.5656554655087068
5825001-5830000 0.9332194206511458
5830001-5835000 1.933263521221848
5835001-5840000 1.3302199053552104
5840001-5845000 1.2575973679855883
5845001-5850000 3.051420795685097
5850001-5855000 0.9934738579691728
5855001-5860000 0.5591747531546849
5860001-5865000 1.2553283095727445
5865001-5870000 4.586809400771497
5870001-5875000 1.0201085443115432
5875001-5880000 0.7217743210873153
5880001-5885000 0.9957838470316417
5885001-5890000 1.7905674535828997
5890001-5895000 2.992608609147233
5895001-5900000 1.4300122990893385
5900001-5905000 0.8574999913663833
5905001-5910000 0.8098897108175432
5910001-5915000 0.7180806306613962
5915001-5920000 0.9161702964133973
5920001-5925000 1.7631619533051042
5925001-5930000 2.7789883435529887
5930001-5935000 1.832917718875183
5935001-5940000 1.0198017178571066
5940001-5945000 1.7931359769950432
5945001-5950000 2.2128064248315478
5950001-5955000 0.9980228624442437
5955001-5960000 0.9161462184420294
5960001-5965000 1.016728147903166
5965001-5970000 1.1512182790059426
5970001-5975000 1.421937546524051
5975001-5980000 1.8374239155902103
5980001-5985000 0.9531622560056563
5985001-5990000 1.8600325934612953
5990001-5995000 7.283883762984679
5995001-6000000 1.8312993937010484
6000001-6005000 1.0802284459032931
6005001-6010000 3.106182888792252
6010001-6015000 4.176777100487014
6015001-6020000 0.628818918791754
6020001-6025000 1.2254641952594134
6025001-6030000 1.2432289506647558
6030001-6035000 0.6363358861234554
6035001-6040000 0.8434122530017434
6040001-6045000 1.1344458755063374
6045001-6050000 2.9703728808535943
6050001-6055000 1.9311353369665387
6055001-6060000 0.690106620762983
6060001-6065000 1.0504622336059835
6065001-6070000 1.73250854140239
6070001-6075000 1.5207045096393366
6075001-6080000 2.2088642503859997
6080001-6085000 2.0033589508507568
6085001-6090000 1.9745483153658172
6090001-6095000 1.1594935695946706
6095001-6100000 0.8038099494768717
6100001-6105000 0.760992718969109
6105001-6110000 0.7556889342799971
6110001-6115000 0.9120459628569475
6115001-6120000 1.0568954117162173
6120001-6125000 3.041348418449047
6125001-6130000 1.8009554229334144
6130001-6135000 0.5862393190862502
6135001-6140000 0.8386117479115649
6140001-6145000 2.3530612165647975
6145001-6150000 0.8316999950997416
6150001-6155000 0.6085808066711254
6155001-6160000 4.475822343625696
6160001-6165000 4.642972732070931
6165001-6170000 0.5473276231013388
6170001-6175000 0.7790995074331535
6175001-6180000 1.1410691466307346
6180001-6185000 0.9949224280864691
6185001-6190000 0.8239695651812605
6190001-6195000 0.8743385728913634
6195001-6200000 0.6313215472135806
6200001-6205000 0.5386983784543801
6205001-6210000 0.8506029224568227
6210001-6215000 1.8337476080553745
6215001-6220000 1.4174004071912119
6220001-6225000 0.7719614876986817
6225001-6230000 1.0901831679371108
6230001-6235000 1.3727008655011708
6235001-6240000 1.27930523601242
6240001-6245000 1.2317614368596135
6245001-6250000 0.7885697823441393
6250001-6255000 0.4727687355394596
6255001-6260000 0.616881613918268
6260001-6265000 0.7901198257087156
6265001-6270000 0.33324045324543095
6270001-6275000 0.3232266378808706
6275001-6280000 0.7184316560110647
6280001-6285000 0.5078897171983674
6285001-6290000 0.37827271182191313
6290001-6295000 1.1362680380096906
6295001-6300000 1.2111410564230367
6300001-6305000 0.7846869317899228
6305001-6310000 4.092537530886864
6310001-6315000 1.1539910131872542
6315001-6320000 0.7521548193297533
6320001-6325000 1.2895045407010932
6325001-6330000 0.7811735936499561
6330001-6335000 1.7330394296270373
6335001-6340000 1.9178752309357685
6340001-6345000 0.7823247336707939
6345001-6350000 1.077475255694813
6350001-6355000 1.2941112587537762
6355001-6360000 0.8877979422696003
6360001-6365000 4.734882351834462
6365001-6370000 3.920188399215243
6370001-6375000 0.6302939917687063
6375001-6380000 1.9520285411407428
6380001-6385000 2.254585963663464
6385001-6390000 0.9423696499559701
6390001-6395000 2.128417377655714
6395001-6400000 2.087457605396352
6400001-6405000 0.9246862458396663
6405001-6410000 1.4524327908675223
6410001-6415000 0.9450572968567438
6415001-6420000 0.6979826690388379
6420001-6425000 1.0452105159863265
6425001-6430000 0.6165083732730374
6430001-6435000 1.3828214751087384
6435001-6440000 5.761193072961486
6440001-6445000 0.6964296291948768
6445001-6450000 1.4916267651791864
6450001-6455000 2.3834838349344767
6455001-6460000 0.7482321920917565
6460001-6465000 0.7785474007334602
6465001-6470000 0.7088429588353842
6470001-6475000 0.8200457110962358
6475001-6480000 0.48601347845309284
6480001-6485000 0.5025373833917234
6485001-6490000 1.5798186569842205
6490001-6495000 1.1064786873321646
6495001-6500000 0.9623303421706604
6500001-6505000 0.9958276563867948
6505001-6510000 0.6251042541776993
6510001-6515000 0.5697953056562914
6515001-6520000 1.051673500995839
6520001-6525000 1.1563767463992147
6525001-6530000 0.5356945347395258
6530001-6535000 0.6571694993751829
6535001-6540000 0.9403474776445606
6540001-6545000 0.5360302445919505
6545001-6550000 0.9144288997709875
6550001-6555000 0.8839065909667168
6555001-6560000 0.637676778668777
6560001-6565000 0.9526143360575761
6565001-6570000 0.8571054237456256
6570001-6575000 1.559110226893043
6575001-6580000 1.4338312118637682
6580001-6585000 1.3943075000798455
6585001-6590000 3.9357950662502192
6590001-6595000 2.954157251166995
6595001-6600000 5.921676883111564
6600001-6605000 2.7633579356164693
6605001-6610000 0.4724893117504741
6610001-6615000 0.42407284581697696
6615001-6620000 0.4645286981402263
6620001-6625000 1.4555773884444665
6625001-6630000 0.7738444469978176
6630001-6635000 0.6469330585967193
6635001-6640000 1.3873481612797425
6640001-6645000 2.0633074965573663
6645001-6650000 1.7970476191618479
6650001-6655000 3.294102340754673
6655001-6660000 1.528726945679199
6660001-6665000 1.210755373196652
6665001-6670000 1.4228362153683047
6670001-6675000 1.458002678492562
6675001-6680000 1.8884647664948908
6680001-6685000 1.1359703249591133
6685001-6690000 1.968631653441883
6690001-6695000 1.0330767138814247
6695001-6700000 0.5844079463328125
6700001-6705000 0.9516568650462887
6705001-6710000 1.9540894855752007
6710001-6715000 2.5580629457657196
6715001-6720000 1.0213600260336013
6720001-6725000 0.7597037099507845
6725001-6730000 0.6068413102791379
6730001-6735000 0.4286133060644389
6735001-6740000 0.4778106324600219
6740001-6745000 0.6316352010176757
6745001-6750000 0.7018895703867439
6750001-6755000 0.6723498484837879
6755001-6760000 0.5526788413254272
6760001-6765000 0.8630599919196772
6765001-6770000 1.1927386360395316
6770001-6775000 0.5333180327932084
6775001-6780000 0.377763045106962
6780001-6785000 1.7377370919716733
6785001-6790000 3.229764503678366
6790001-6795000 0.5940548174298799
6795001-6800000 1.0543905568240333
6800001-6805000 1.9941259836219412
6805001-6810000 0.7157238851854282
6810001-6815000 0.8233330196399922
6815001-6820000 1.0761372260713833
6820001-6825000 0.8070886896694197
6825001-6830000 0.675855244732512
6830001-6835000 3.051878532535854
6835001-6840000 10.984540879029561
6840001-6845000 0.5678775991565829
6845001-6850000 0.8200075671164246
6850001-6855000 0.9696619715399004
6855001-6860000 0.5927829600660302
6860001-6865000 0.6618584941078987
6865001-6870000 0.7677136300652685
6870001-6875000 0.582165022196122
6875001-6880000 0.5930287386261965
6880001-6885000 1.0573476394420995
6885001-6890000 0.9665594955860937
6890001-6895000 1.795982463274436
6895001-6900000 1.8997146575688824
6900001-6905000 0.9474853514976268
6905001-6910000 1.136153086242699
6910001-6915000 4.836040815310951
6915001-6920000 5.432676604899889
6920001-6925000 0.7449467541217502
6925001-6930000 1.5274226920292748
6930001-6935000 2.4074044687350638
6935001-6940000 3.259653332443188
6940001-6945000 14.054944476819097
6945001-6950000 3.875051038560395
6950001-6955000 2.830508728082887
6955001-6960000 1.6234328728755392
6960001-6965000 1.547434398276491
6965001-6970000 8.96866851494267
6970001-6975000 1.4785481460456777
6975001-6980000 0.38381621201254856
6980001-6985000 0.41445425485636583
6985001-6990000 1.1251702943246567
6990001-6995000 1.0401280112555833
6995001-7000000 0.44815868385592683
7000001-7005000 0.6856257599842778
7005001-7010000 0.16086309751981218
7010001-7015000 0.047070477030759075
7015001-7020000 0.20081929129374737
7020001-7025000 0.6052430893116609
7025001-7030000 0.6270231127251193
7030001-7035000 0.9682265752729535
7035001-7040000 1.490056873355293
7040001-7045000 2.9247061498973315
7045001-7050000 4.199771771184926
7050001-7055000 0.9731210733802349
7055001-7060000 1.2108425184770817
7060001-7065000 1.118015699338903
7065001-7070000 1.0361523883999084
7070001-7075000 0.9864699499963286
7075001-7080000 1.25233086283994
7080001-7085000 6.643852527914053
7085001-7090000 2.1292587487717953
7090001-7095000 1.0006893570549356
7095001-7100000 0.9631056722257423
7100001-7105000 4.29521031806411
7105001-7110000 5.074901250792977
7110001-7115000 1.1407071379305511
7115001-7120000 1.395066214255456
7120001-7125000 1.4034197943521247
7125001-7130000 1.3649564111299264
7130001-7135000 2.0081304559085997
7135001-7140000 1.386737860664323
7140001-7145000 0.9605271994232659
7145001-7150000 1.4104426899402733
7150001-7155000 2.334073000534034
7155001-7160000 1.0832076018044041
7160001-7165000 1.0489770378500947
7165001-7170000 1.2372702416461259
7170001-7175000 0.7714874541307026
7175001-7180000 0.6569461713292379
7180001-7185000 0.8938847352409427
7185001-7190000 1.390466673356572
7190001-7195000 0.8468739626281384
7195001-7200000 0.5991777179186052
7200001-7205000 0.7492824374377218
7205001-7210000 0.7442217375624117
7210001-7215000 0.69594735310529
7215001-7220000 2.090013923126662
7220001-7225000 0.996691458301592
7225001-7230000 0.6616894931161448
7230001-7235000 1.4301339030812008
7235001-7240000 1.3403029817709873
7240001-7245000 0.7055279117617869
7245001-7250000 1.065265455572013
7250001-7255000 5.236332829702162
7255001-7260000 1.2936302757331166
7260001-7265000 0.8837272826762596
7265001-7270000 0.8616426790536694
7270001-7275000 2.0353264377807476
7275001-7280000 2.202244053620357
7280001-7285000 0.7232895432084547
7285001-7290000 0.6294157395891243
7290001-7295000 0.7227014650133234
7295001-7300000 0.8542178578191785
7300001-7305000 0.6918550359519681
7305001-7310000 0.638493388843783
7310001-7315000 0.5535760943185524
7315001-7320000 0.6541023699684346
7320001-7325000 10.729708739200591
7325001-7330000 2.8846289447899545
7330001-7335000 0.9055511716937696
7335001-7340000 1.9464558879582097
7340001-7345000 2.259357429465037
7345001-7350000 0.8124082795736165
7350001-7355000 0.6149671305296477
7355001-7360000 0.9421210033282962
7360001-7365000 1.269920593201545
7365001-7370000 1.2011742881119263
7370001-7375000 0.7334525162143211
7375001-7380000 0.48993140566807386
7380001-7385000 1.234770444948965
7385001-7390000 1.2714628093567313
7390001-7395000 0.5777007454442169
7395001-7400000 0.5902555549018311
7400001-7405000 0.9799032680420766
7405001-7410000 4.707305374880579
7410001-7415000 1.0635298493551788
7415001-7420000 0.5715061766619371
7420001-7425000 1.0659584330001655
7425001-7430000 2.1919140084732702
7430001-7435000 1.009055051516435
7435001-7440000 0.7874801732426098
7440001-7445000 0.6862637951064352
7445001-7450000 0.6329629029075385
7450001-7455000 0.5232035793181935
7455001-7460000 0.8446143691628915
7460001-7465000 0.6956276334737093
7465001-7470000 0.6826311024586742
7470001-7475000 1.8933090125782612
7475001-7480000 2.3079268928645127
7480001-7485000 1.5824965663839508
7485001-7490000 0.9339118832067114
7490001-7495000 0.8895540109726595
7495001-7500000 0.891063861914778
7500001-7505000 0.5784424367448302
7505001-7510000 0.5501971063358907
7510001-7515000 0.6765746897735005
7515001-7520000 0.6522742336301554
7520001-7525000 11.431161717942558
7525001-7530000 8.239809900848783
7530001-7535000 0.8370419120078197
7535001-7540000 1.5267168668252231
7540001-7545000 1.3441319599256518
7545001-7550000 0.6662587015207424
7550001-7555000 0.7009772181989871
7555001-7560000 1.3234972516249444
7560001-7565000 2.195619011219418
7565001-7570000 1.9274910706446877
7570001-7575000 2.679733588571574
7575001-7580000 0.9225701152436915
7580001-7585000 1.0877143902472863
7585001-7590000 1.4007361456248872
7590001-7595000 1.4543692964328863
7595001-7600000 0.9391046385804181
7600001-7605000 0.48625206143611277
7605001-7610000 2.4120978576886096
7610001-7615000 1.0069122487046689
7615001-7620000 0.482263764038145
7620001-7625000 0.502518628631496
7625001-7630000 0.9495302483830026
7630001-7635000 2.1574133692171844
7635001-7640000 1.1362947983028389
7640001-7645000 1.1115345004936246
7645001-7650000 0.6293814885669756
7650001-7655000 0.5175527618619689
7655001-7660000 0.6172065538723572
7660001-7665000 1.493985290362515
7665001-7670000 4.507382758972367
7670001-7675000 1.5477032695717459
7675001-7680000 1.0618178827553797
7680001-7685000 0.8019088341090503
7685001-7690000 0.8157139879520825
7690001-7695000 1.1191707337345544
7695001-7700000 0.5964484665441965
7700001-7705000 0.6006063726921611
7705001-7710000 0.8608596242685378
7710001-7715000 0.6040454701416408
7715001-7720000 0.7355776718832062
7720001-7725000 0.6216690257861427
7725001-7730000 0.67751031464785
7730001-7735000 0.938960283103712
7735001-7740000 0.6969839828476515
7740001-7745000 0.6263228308100511
7745001-7750000 0.9514654686192878
7750001-7755000 1.4345090198892254
7755001-7760000 0.9953608453303896
7760001-7765000 0.5219174760671265
7765001-7770000 0.7023970222212884
7770001-7775000 0.9441241160516144
7775001-7780000 0.6939070037660945
7780001-7785000 0.18923567378535625
7785001-7790000 0.24285718637910997
7790001-7795000 0.5365811375287066
7795001-7800000 0.18851713886738417
7800001-7805000 0.250986316078342
7805001-7810000 6.238835734167485
7810001-7815000 4.140602820600988
7815001-7820000 0.7576228621040493
7820001-7825000 5.908233058504434
7825001-7830000 2.2004367042528603
7830001-7835000 0.3651006343814814
7835001-7840000 0.38927415323782116
7840001-7845000 0.8428499118277617
7845001-7850000 1.0200354637031548
7850001-7855000 0.40449714318101626
7855001-7860000 0.5582730065964573
7860001-7865000 0.6656723574049348
7865001-7870000 0.31394156514666594
7870001-7875000 0.8871876489845195
7875001-7880000 2.296925872164953
7880001-7885000 0.6571485721571523
7885001-7890000 0.3133448634826171
7890001-7895000 0.41454606390339765
7895001-7900000 1.324078935888659
7900001-7905000 0.5334283930522467
7905001-7910000 0.501146776932773
7910001-7915000 0.41906303555233004
7915001-7920000 0.9059901751982872
7920001-7925000 0.6540490233580226
7925001-7930000 0.2852517948991518
7930001-7935000 0.8409976766116718
7935001-7940000 0.7221520345754552
7940001-7945000 0.6126546469013489
7945001-7950000 0.739261925662268
7950001-7955000 0.6071051297701673
7955001-7960000 22.12545283969949
7960001-7965000 20.57487700581417
7965001-7970000 0.5808422174309469
7970001-7975000 0.7724872140459387
7975001-7980000 0.7609985967563787
7980001-7985000 0.5524849017977622
7985001-7990000 1.58707135108038
7990001-7995000 2.3328942977148746
7995001-8000000 1.0712157350576905
8000001-8005000 1.0511005513325402
8005001-8010000 0.5445886737293747
8010001-8015000 0.6585427872657127
8015001-8020000 0.9891374318765191
8020001-8025000 1.1987952993594608
8025001-8030000 0.971445895488229
8030001-8035000 0.6000595632063621
8035001-8040000 5.327512923831109
8040001-8045000 1.4799762773109133
8045001-8050000 0.5287732705383861
8050001-8055000 1.3368467199203262
8055001-8060000 2.821533167622081
8060001-8065000 0.8109568399575227
8065001-8070000 0.7949080979979513
8070001-8075000 0.8878499462294516
8075001-8080000 0.6488763476595002
8080001-8085000 0.8825266500521359
8085001-8090000 0.9048804055069862
8090001-8095000 0.7871480045468676
8095001-8100000 22.857892985526068
8100001-8105000 5.4558511647147405
8105001-8110000 0.5490967320577205
8110001-8115000 1.0483771262379902
8115001-8120000 3.7311682920705747
8120001-8125000 0.5548296676354192
8125001-8130000 0.3742332746886012
8130001-8135000 0.7145451481897229
8135001-8140000 2.569230848763677
8140001-8145000 0.573781456459133
8145001-8150000 0.29323086720992203
8150001-8155000 0.42188419073294037
8155001-8160000 1.0361949816408382
8160001-8165000 5.47957480342697
8165001-8170000 2.341133418458706
8170001-8175000 1.9856782476037818
8175001-8180000 1.3256562861311352
8180001-8185000 1.0836834548363194
8185001-8190000 1.6372650281116783
8190001-8195000 1.2780088871648638
8195001-8200000 0.8115549288909115
8200001-8205000 0.9436804466763294
8205001-8210000 3.114782387509404
8210001-8215000 1.607003978537069
8215001-8220000 1.0945669203289514
8220001-8225000 1.0720501926945396
8225001-8230000 1.8416689805758881
8230001-8235000 3.078227973399641
8235001-8240000 0.777871480048013
8240001-8245000 0.5994608817294504
8245001-8250000 0.5685372623778248
8250001-8255000 0.7259496869232913
8255001-8260000 0.7650461129075055
8260001-8265000 0.6014640124407435
8265001-8270000 0.8835723962670997
8270001-8275000 1.519027034181674
8275001-8280000 0.843673027076467
8280001-8285000 0.8287164866344948
8285001-8290000 1.8087404571471375
8290001-8295000 0.6056290046892426
8295001-8300000 0.9017285182538081
8300001-8305000 1.1528494517553924
8305001-8310000 0.5144379752318307
8310001-8315000 0.7581331878567183
8315001-8320000 0.8465378563602688
8320001-8325000 0.8392717672065652
8325001-8330000 0.6262586486209314
8330001-8335000 1.0344969080443736
8335001-8340000 0.41880180587759824
8340001-8345000 0.23887442482882876
8345001-8350000 0.4950656451714773
8350001-8355000 0.5989240680769294
8355001-8360000 1.0027243183654224
8360001-8365000 0.7445495743603389
8365001-8370000 1.400456329589803
8370001-8375000 1.4234875055014826
8375001-8380000 0.6380557498877875
8380001-8385000 0.6900925220924182
8385001-8390000 0.8780241724400761
8390001-8395000 1.409106108221931
8395001-8400000 0.6476559727815621
8400001-8405000 0.8251452289105022
8405001-8410000 0.9860540246465265
8410001-8415000 0.39025459073201135
8415001-8420000 1.731410101208595
8420001-8425000 3.862017025928267
8425001-8430000 0.8070743495430373
8430001-8435000 1.0474583518265146
8435001-8440000 1.92187948210968
8440001-8445000 1.4362398024076455
8445001-8450000 0.9410160680752453
8450001-8455000 0.8802052464032488
8455001-8460000 0.87164588224149
8460001-8465000 0.754381531956511
8465001-8470000 0.9335949697511421
8470001-8475000 1.4022936790672664
8475001-8480000 1.2826444525260299
8480001-8485000 0.9721649185066108
8485001-8490000 1.0093694005788656
8490001-8495000 0.9449428727816257
8495001-8500000 1.635869513451847
8500001-8505000 1.9978310656178881
8505001-8510000 1.0511234659954953
8510001-8515000 0.8737316891650356
8515001-8520000 0.7909353159649734
8520001-8525000 1.0276000625035184
8525001-8530000 1.1476623376514643
8530001-8535000 1.7142381037339183
8535001-8540000 2.915450301095377
8540001-8545000 2.3292353503147947
8545001-8550000 1.9162236969167887
8550001-8555000 6.326752898121267
8555001-8560000 9.078077005086406
8560001-8565000 3.228202005295223
8565001-8570000 1.6396839550825815
8570001-8575000 7.296691022661835
8575001-8580000 22.268161801570947
8580001-8585000 1.0182494783450367
8585001-8590000 0.8648949536425053
8590001-8595000 1.3408122509930775
8595001-8600000 6.613586474407759
8600001-8605000 1.7398549199539661
8605001-8610000 1.237244339656497
8610001-8615000 1.435632416840678
8615001-8620000 4.413471993242865
8620001-8625000 2.4038679004248373
8625001-8630000 0.43248720783102457
8630001-8635000 0.5511424177636557
8635001-8640000 0.5651870463721523
8640001-8645000 3.044281007704497
8645001-8650000 3.5845672439179657
8650001-8655000 1.5628118897277083
8655001-8660000 1.6871270423474416
8660001-8665000 1.2860447788746356
8665001-8670000 1.5257632175672091
8670001-8675000 2.0903529303265405
8675001-8680000 2.5338082529267845
8680001-8685000 1.7700005940984689
8685001-8690000 2.372996300076938
8690001-8695000 4.92142817206385
8695001-8700000 1.9802839213668095
8700001-8705000 1.7813533066118052
8705001-8710000 1.3164284549258554
8710001-8715000 1.2666296888776454
8715001-8720000 1.9517539287005714
8720001-8725000 2.455593579989559
8725001-8730000 2.7451278890937356
8730001-8735000 1.3615158150857374
8735001-8740000 1.2160306491142805
8740001-8745000 1.2757532369241376
8745001-8750000 0.8357736505242037
8750001-8755000 0.879779844466036
8755001-8760000 1.3940984804406424
8760001-8765000 3.880558336397389
8765001-8770000 7.835148286417545
8770001-8775000 8.311194893281307
8775001-8780000 10.652602248764873
8780001-8785000 2.552757781612696
8785001-8790000 2.4203989202679206
8790001-8795000 3.9689782320071005
8795001-8800000 1.395318547537877
8800001-8805000 0.8278696639657178
8805001-8810000 0.7459381597082193
8810001-8815000 1.2653264298719633
8815001-8820000 1.2390594014861673
8820001-8825000 0.8063838008094563
8825001-8830000 1.309066295745982
8830001-8835000 2.2168915324891136
8835001-8840000 1.2806619750902233
8840001-8845000 0.9720054515068527
8845001-8850000 1.0128232489019762
8850001-8855000 1.5649137836767302
8855001-8860000 1.317665020227581
8860001-8865000 0.5237434813017497
8865001-8870000 0.9055921472773184
8870001-8875000 1.166064269410986
8875001-8880000 0.7381477414148352
8880001-8885000 0.7462522629496583
8885001-8890000 0.8664821214089308
8890001-8895000 1.0959573336696933
8895001-8900000 0.3833040432987853
8900001-8905000 0.45356788193877434
8905001-8910000 0.9909719588688012
8910001-8915000 0.6722915692143911
8915001-8920000 0.6400551456504523
8920001-8925000 0.6785522918140628
8925001-8930000 1.006731711217038
8930001-8935000 0.9343703366728807
8935001-8940000 0.6918181649075691
8940001-8945000 0.8504641414380655
8945001-8950000 0.8319123332799016
8950001-8955000 0.8680190147371125
8955001-8960000 0.7761045408041497
8960001-8965000 0.8262670353988012
8965001-8970000 1.1882000276001552
8970001-8975000 0.9703769433069367
8975001-8980000 5.8270680932637084
8980001-8985000 26.523835824338917
8985001-8990000 0.6459996857030782
8990001-8995000 0.6464625151523867
8995001-9000000 0.9362093777877658
9000001-9005000 0.5528043938877442
9005001-9010000 1.2589149031721427
9010001-9015000 1.3336702293204257
9015001-9020000 0.35386942347387285
9020001-9025000 1.0927762998731851
9025001-9030000 0.46188236157856155
9030001-9035000 0.136811487432612
9035001-9040000 0.5333708225063997
9040001-9045000 0.3141077134222969
9045001-9050000 0.32089468617157907
9050001-9055000 0.5328611213876976
9055001-9060000 0.29024415213328775
9060001-9065000 0.3928353745099996
9065001-9070000 0.4611157181579006
9070001-9075000 0.39915439600584157
9075001-9080000 0.27202118909523687
9080001-9085000 0.29212702702876003
9085001-9090000 0.43863194760736673
9090001-9095000 0.6225072913880114
9095001-9100000 0.6338854532603756
9100001-9105000 0.33997767768291104
9105001-9110000 0.4251107707915287
9110001-9115000 0.34392376901287813
9115001-9120000 0.11918093327817403
9120001-9125000 0.26984889354396496
9125001-9130000 0.3762171033857482
9130001-9135000 0.3306213818789439
9135001-9140000 0.38679308839472654
9140001-9145000 0.2900287956485919
9145001-9150000 0.21945113190895296
9150001-9155000 0.39364761767864487
9155001-9160000 0.8361296726751969
9160001-9165000 0.45063056641666266
9165001-9170000 0.615891635418035
9170001-9175000 1.2041873524355333
9175001-9180000 0.7099635390054592
9180001-9185000 0.55094088656778
9185001-9190000 0.9767949496427345
9190001-9195000 1.0050384126355254
9195001-9200000 0.9974527374790413
9200001-9205000 1.6599673802100263
9205001-9210000 0.7074960274789267
9210001-9215000 0.5676811853805956
9215001-9220000 0.6252555189452191
9220001-9225000 0.6277545758195233
9225001-9230000 0.7549142625438262
9230001-9235000 1.6157783775775867
9235001-9240000 1.849154829826082
9240001-9245000 0.8570891587141811
9245001-9250000 1.1418882238011658
9250001-9255000 2.9062765244478577
9255001-9260000 1.4755890655422101
9260001-9265000 0.9948063505897395
9265001-9270000 1.7694041993163405
9270001-9275000 0.7367299636567324
9275001-9280000 0.6611516465084751
9280001-9285000 1.4050899085347595
9285001-9290000 1.0087002154532787
9290001-9295000 0.9328067621449551
9295001-9300000 0.8714424910459196
9300001-9305000 0.876013893516613
9305001-9310000 0.6554466807819822
9310001-9315000 0.7418442850226129
9315001-9320000 1.037517860395448
9320001-9325000 1.20458956543141
9325001-9330000 6.397944707245587
9330001-9335000 3.1465562100050644
9335001-9340000 0.9821134652775282
9340001-9345000 0.7423066532819121
9345001-9350000 0.7181067681445159
9350001-9355000 7.893668549414505
9355001-9360000 1.7551416973081835
9360001-9365000 0.6558735040216267
9365001-9370000 0.8453970574637771
9370001-9375000 0.8028438798153991
9375001-9380000 1.0200733835133045
9380001-9385000 0.7330119229240103
9385001-9390000 0.7096218074675439
9390001-9395000 1.246672934992944
9395001-9400000 1.0321894244683962
9400001-9405000 0.5916696380373121
9405001-9410000 0.9602987075464285
9410001-9415000 2.5076969640778475
9415001-9420000 1.0403245524730669
9420001-9425000 0.6239798275616145
9425001-9430000 0.5278510547985448
9430001-9435000 0.4411749261046136
9435001-9440000 0.4559322711676774
9440001-9445000 0.717263861023402
9445001-9450000 0.8003654780409695
9450001-9455000 0.9321562813926358
9455001-9460000 1.0944891002380224
9460001-9465000 0.5579226970813268
9465001-9470000 0.43146353600807297
9470001-9475000 0.637940374245473
9475001-9480000 0.8493798858392846
9480001-9485000 1.4501836664171956
9485001-9490000 0.8097049090307638
9490001-9495000 0.6575044058237787
9495001-9500000 0.709633915213793
9500001-9505000 0.36593418983115306
9505001-9510000 0.619623477228216
9510001-9515000 0.8554103822213711
9515001-9520000 0.4522884660255526
9520001-9525000 0.7758154664111385
9525001-9530000 0.6042868526781295
9530001-9535000 0.5777821077931715
9535001-9540000 1.0264440732846736
9540001-9545000 1.1662315910730947
9545001-9550000 3.0823100233668734
9550001-9555000 1.3175978436575913
9555001-9560000 0.6909187255873407
9560001-9565000 0.525111000871266
9565001-9570000 0.6806183351509296
9570001-9575000 0.57868537991323
9575001-9580000 0.5280046062871365
9580001-9585000 0.618972781497201
9585001-9590000 0.7865947989271217
9590001-9595000 1.1522471219172274
9595001-9600000 1.0469922416118818
9600001-9605000 0.4555723808315609
9605001-9610000 0.3609178288404941
9610001-9615000 0.8289953569266253
9615001-9620000 1.5465484805402567
9620001-9625000 1.1151115661186388
9625001-9630000 0.7157118469117685
9630001-9635000 0.5383805144267398
9635001-9640000 0.5611829671996449
9640001-9645000 1.0976804796572477
9645001-9650000 0.9949316272854754
9650001-9655000 0.8965199275951479
9655001-9660000 0.9621639804498429
9660001-9665000 0.9405887324506127
9665001-9670000 0.922934643914937
9670001-9675000 0.7075962434634018
9675001-9680000 0.6897005079703816
9680001-9685000 0.6097816404651241
9685001-9690000 0.6018420394012897
9690001-9695000 1.1383232073880418
9695001-9700000 2.351177002920021
9700001-9705000 1.1585913058239885
9705001-9710000 2.0109284574431427
9710001-9715000 1.5143249681753432
9715001-9720000 0.7003197854559319
9720001-9725000 0.8313785389036814
9725001-9730000 0.7487847716046028
9730001-9735000 0.7503728878398254
9735001-9740000 0.9747890837538973
9740001-9745000 1.268145997091763
9745001-9750000 1.1846771994789902
9750001-9755000 1.2602839150799028
9755001-9760000 1.1284442461007025
9760001-9765000 0.8204254091523995
9765001-9770000 3.8488151251271012
9770001-9775000 3.7086933537454665
9775001-9780000 0.9383858453085654
9780001-9785000 2.025914109218495
9785001-9790000 4.20667343471161
9790001-9795000 1.0096772402149639
9795001-9800000 2.951522767398808
9800001-9805000 5.129990191027239
9805001-9810000 0.8297653536665182
9810001-9815000 0.970965599404006
9815001-9820000 4.172027575119071
9820001-9825000 2.6818415419928803
9825001-9830000 1.3328391686643868
9830001-9835000 2.517338630361045
9835001-9840000 2.0015026330957144
9840001-9845000 2.0895582299316136
9845001-9850000 1.0999480320441637
9850001-9855000 1.0456233274749118
9855001-9860000 1.6185238207282937
9860001-9865000 1.3012156614432637
9865001-9870000 1.368662286853308
9870001-9875000 1.4211055710755953
9875001-9880000 1.6461945695531286
9880001-9885000 1.2211791810676926
9885001-9890000 1.947157181265789
9890001-9895000 3.187722938567553
9895001-9900000 1.125416887408097
9900001-9905000 0.9297273387764974
9905001-9910000 35.1294580717764
9910001-9915000 9.286446688038698
9915001-9920000 1.0615734703447948
9920001-9925000 1.1515710608335075
9925001-9930000 1.1885615513871703
9930001-9935000 15.998960922912845
9935001-9940000 6.819186848792042
9940001-9945000 1.607785283922216
9945001-9950000 3.638059765192408
9950001-9955000 4.348964093374909
9955001-9960000 4.592300205987269
9960001-9965000 1.631986331008507
9965001-9970000 0.6577107889549139
9970001-9975000 0.5517214321159252
9975001-9980000 0.5634028168714206
9980001-9985000 1.032987111624257
9985001-9990000 1.0450185380891923
9990001-9995000 0.6875787697397974
9995001-10000000 0.6373858263941946
10000001-10005000 0.5055565291150541
10005001-10010000 0.7116242335514423
10010001-10015000 1.0093345185852094
10015001-10020000 0.6687842620104093
10020001-10025000 1.035008987404178
10025001-10030000 1.6325669092910997
10030001-10035000 1.3453213267475408
10035001-10040000 1.0921823178290406
10040001-10045000 2.1382402585210354
10045001-10050000 1.6320069644895843
10050001-10055000 0.625314784292359
10055001-10060000 1.1589892136546707
10060001-10065000 2.9362844588418295
10065001-10070000 1.0126864308974715
10070001-10075000 1.8874034205602739
10075001-10080000 3.245093174388532
10080001-10085000 12.67503127509226
10085001-10090000 32.96532221309882
10090001-10095000 1.2584198184242712
10095001-10100000 0.9280588778199356
10100001-10105000 0.7572620218173778
10105001-10110000 0.7589443580894532
10110001-10115000 0.9773062323800759
10115001-10120000 1.308470893855726
10120001-10125000 0.5551926231862304
10125001-10130000 0.4983929434129004
10130001-10135000 1.0084325157936767
10135001-10140000 1.3964326420563735
10140001-10145000 1.0248191907773692
10145001-10150000 2.9673005406051756
10150001-10155000 4.071172708214976
10155001-10160000 0.7190192338440375
10160001-10165000 1.7070261950178724
10165001-10170000 2.267073347901989
10170001-10175000 1.7808612171135105
10175001-10180000 1.8287067307130422
10180001-10185000 1.0570887578785424
10185001-10190000 0.9036570542133667
10190001-10195000 0.9713300645330797
10195001-10200000 1.3105046915284413
10200001-10205000 1.5949818286262933
10205001-10210000 1.1225749688636282
10210001-10215000 1.9762814726506048
10215001-10220000 1.6643853444862822
10220001-10225000 0.5848321428088009
10225001-10230000 0.9291725549912576
10230001-10235000 1.0714554391712965
10235001-10240000 1.8210867771122505
10240001-10245000 11.11875028392744
10245001-10250000 1.4124890154018934
10250001-10255000 0.7622236648105825
10255001-10260000 0.5199975324183379
10260001-10265000 1.2356107880351475
10265001-10270000 0.6241438024929439
10270001-10275000 0.27217142226352964
10275001-10280000 0.6529103305070307
10280001-10285000 1.271713555868044
10285001-10290000 1.7620047477111653
10290001-10295000 2.4664363074647317
10295001-10300000 3.9269494638550517
10300001-10305000 1.33088967378503
10305001-10310000 1.1669341069348396
10310001-10315000 1.0541880903686676
10315001-10320000 0.9241126330129926
10320001-10325000 1.2071468953683369
10325001-10330000 1.2048995393034305
10330001-10335000 2.3624471344632934
10335001-10340000 3.4529654393247964
10340001-10345000 1.8188930215319028
10345001-10350000 1.2562813938129302
10350001-10355000 1.02040060293755
10355001-10360000 1.1191815199642607
10360001-10365000 1.473221899643447
10365001-10370000 1.972157783093417
10370001-10375000 1.8064114424725766
10375001-10380000 2.2007059430817546
10380001-10385000 5.854159152344591
10385001-10390000 3.1769993213820165
10390001-10395000 2.4450516117791192
10395001-10400000 3.2065372636992096
10400001-10405000 4.085640531149352
10405001-10410000 6.315862212125052
10410001-10415000 3.2431589773800757
10415001-10420000 8.710078510026786
10420001-10425000 10.76590819770421
10425001-10430000 1.7791483720713641
10430001-10435000 2.2687718685678075
10435001-10440000 2.3537166900892688
10440001-10445000 1.9647307007242343
10445001-10450000 3.4863155193843323
10450001-10455000 2.5711365776741024
10455001-10460000 0.9415115578130067
10460001-10465000 0.6351417284230004
10465001-10470000 3.6510837886730845
10470001-10475000 6.507756478791214
10475001-10480000 0.7465720678548987
10480001-10485000 2.171443976336504
10485001-10490000 6.095546690536299
10490001-10495000 0.9107108384433591
10495001-10500000 1.071793266052397
10500001-10505000 2.7769681587941797
10505001-10510000 1.6843288239103877
10510001-10515000 1.4642516756241173
10515001-10520000 1.810285778347346
10520001-10525000 1.28416628062964
10525001-10530000 5.940899819538482
10530001-10535000 5.144416591985251
10535001-10540000 1.6553493205004517
10540001-10545000 2.3366635366446875
10545001-10550000 1.1804705780843374
10550001-10555000 0.9124687378863559
10555001-10560000 2.2260685633904598
10560001-10565000 1.942012374971145
10565001-10570000 1.5920332585788337
10570001-10575000 3.4245635858776007
10575001-10580000 3.2487941071295383
10580001-10585000 1.037150927553873
10585001-10590000 0.9173532798009431
10590001-10595000 2.003317890002513
10595001-10600000 1.1564206917959292
10600001-10605000 1.2911630853186122
10605001-10610000 2.1716273812671187
10610001-10615000 5.1286464648250645
10615001-10620000 11.010811959918112
10620001-10625000 1.7743799623949839
10625001-10630000 1.1841598534688607
10630001-10635000 1.0596756313559803
10635001-10640000 1.6011412075860747
10640001-10645000 2.069292464335473
10645001-10650000 2.2699428452332757
10650001-10655000 2.033560456416165
10655001-10660000 0.9953075902507159
10660001-10665000 3.0208328716152475
10665001-10670000 13.436130054187736
10670001-10675000 3.481354538123386
10675001-10680000 2.1165503820346894
10680001-10685000 1.617348487628393
10685001-10690000 3.797519698065765
10690001-10695000 5.297628037137969
10695001-10700000 1.6823498782682198
10700001-10705000 0.8277433484301121
10705001-10710000 0.9305568982320859
10710001-10715000 2.029499394489107
10715001-10720000 1.2454898789811155
10720001-10725000 1.3276811406775448
10725001-10730000 1.500745291579521
10730001-10735000 1.4448068573365869
10735001-10740000 1.838446846943601
10740001-10745000 1.6579417749492702
10745001-10750000 1.208173764249564
10750001-10755000 1.5728717948167479
10755001-10760000 1.521288993528225
10760001-10765000 0.6457392190628444
10765001-10770000 0.5501387267881782
10770001-10775000 0.8142450110256544
10775001-10780000 1.4253227700656568
10780001-10785000 0.8019399450456587
10785001-10790000 0.7784984451103992
10790001-10795000 1.0288063400882697
10795001-10800000 0.8364131259827124
10800001-10805000 0.749244303880324
10805001-10810000 0.4545564339552486
10810001-10815000 0.6290784760055298
10815001-10820000 1.613369414757524
10820001-10825000 0.5310356937643205
10825001-10830000 0.4692420992709225
10830001-10835000 0.5681402411558333
10835001-10840000 1.0336128817491443
10840001-10845000 1.3294499850821615
10845001-10850000 0.9248012563384447
10850001-10855000 2.0087869605426554
10855001-10860000 1.4164974255838414
10860001-10865000 1.3196664459118448
10865001-10870000 1.214901043515156
10870001-10875000 0.8452061028865467
10875001-10880000 0.8854032720282503
10880001-10885000 2.481013873562717
10885001-10890000 2.0479026918396475
10890001-10895000 1.0027793355090795
10895001-10900000 1.2018991095627298
10900001-10905000 2.9532466048110595
10905001-10910000 2.8777959781543845
10910001-10915000 1.5536824358701946
10915001-10920000 1.5581429991224947
10920001-10925000 1.110821907598081
10925001-10930000 1.521365609305766
10930001-10935000 1.8526640971546837
10935001-10940000 1.7464019395079788
10940001-10945000 1.5473833867092883
10945001-10950000 1.1867928356936168
10950001-10955000 1.8425013463575393
10955001-10960000 2.319110013250589
10960001-10965000 1.0893562893537407
10965001-10970000 1.035618837573731
10970001-10975000 5.370716809069366
10975001-10980000 3.1733620919856778
10980001-10985000 1.1022442436387132
10985001-10990000 3.5226254062246096
10990001-10995000 7.124123711880241
10995001-11000000 2.0731229354141925
11000001-11005000 4.3448771478625146
11005001-11010000 3.7254625862504036
11010001-11015000 2.9837418077275237
11015001-11020000 11.480696012730807
11020001-11025000 4.305053355847487
11025001-11030000 1.1675104113719188
11030001-11035000 1.114159440160792
11035001-11040000 1.0760876903562349
11040001-11045000 0.6920036918969752
11045001-11050000 1.5978696758236324
11050001-11055000 1.2624872821691524
11055001-11060000 1.0636540851428553
11060001-11065000 2.2604320858460416
11065001-11070000 1.280361288243494
11070001-11075000 1.2778515867581093
11075001-11080000 2.502148601276523
11080001-11085000 2.335352975137625
11085001-11090000 2.416184010556119
11090001-11095000 2.4962885096540854
11095001-11100000 2.7082274223163343
11100001-11105000 17.578187008184912
11105001-11110000 10.671030394688419
11110001-11115000 1.8898220389969012
11115001-11120000 1.52596130641292
11120001-11125000 0.7981856963389728
11125001-11130000 2.0097861940731967
11130001-11135000 3.2985109566530864
11135001-11140000 0.4301115412464509
11140001-11145000 0.40165232625669867
11145001-11150000 3.2542449422773054
11150001-11155000 5.311423436589103
11155001-11160000 1.3253912379151533
11160001-11165000 5.4481360203226075
11165001-11170000 3.454492623436207
11170001-11175000 0.5834516124804774
11175001-11180000 0.6734413011038455
11180001-11185000 0.686221661401639
11185001-11190000 1.5048709759109349
11190001-11195000 2.4076775345869277
11195001-11200000 0.8841583238903389
11200001-11205000 0.6901534450207997
11205001-11210000 1.2347460789118447
11210001-11215000 1.998461288428464
11215001-11220000 1.967527625364691
11220001-11225000 3.727450151979957
11225001-11230000 3.4356241665940344
11230001-11235000 2.586700695498301
11235001-11240000 7.5415539379696614
11240001-11245000 8.11716064072993
11245001-11250000 0.9454530586664227
11250001-11255000 1.0219381444954252
11255001-11260000 2.186522225776491
11260001-11265000 4.30104952977198
11265001-11270000 1.2937846210800046
11270001-11275000 1.1524037016806752
11275001-11280000 0.7512172897198949
11280001-11285000 0.5387084418464604
11285001-11290000 0.841511852617061
11290001-11295000 1.4401929567979144
11295001-11300000 4.432222080943041
11300001-11305000 3.190005895376748
11305001-11310000 2.3339777637826433
11310001-11315000 1.3359625604328225
11315001-11320000 0.808105314708563
11320001-11325000 0.7680248980200298
11325001-11330000 0.5313525441292773
11330001-11335000 0.2956185083378523
11335001-11340000 0.3576738968022314
11340001-11345000 0.5693707224019826
11345001-11350000 0.42414314249004054
11350001-11355000 0.7299127374561674
11355001-11360000 0.6839220832634538
11360001-11365000 0.5031957831774448
11365001-11370000 0.6685556642831083
11370001-11375000 0.8380775165939007
11375001-11380000 0.7778574102891529
11380001-11385000 0.6660037305253108
11385001-11390000 0.5365815068485473
11390001-11395000 0.43840935633008926
11395001-11400000 0.5112963406807446
11400001-11405000 0.5591712230547015
11405001-11410000 0.7580465624567654
11410001-11415000 0.9984722229780104
11415001-11420000 0.5876714404721103
11420001-11425000 0.4911566810339793
11425001-11430000 0.5169096559056227
11430001-11435000 0.510076075693482
11435001-11440000 0.509831397786525
11440001-11445000 0.6372347981285583
11445001-11450000 0.5231052883797679
11450001-11455000 0.44836502904824327
11455001-11460000 0.4412114455454182
11460001-11465000 0.4024172608475771
11465001-11470000 0.5028401288644656
11470001-11475000 0.396351885661792
11475001-11480000 0.43918304648311596
11480001-11485000 0.8816732985561826
11485001-11490000 1.1618664509793084
11490001-11495000 0.9972546349872429
11495001-11500000 1.2237438145638242
11500001-11505000 3.4873567205461997
11505001-11510000 1.7840797500284094
11510001-11515000 0.7980392257364761
11515001-11520000 3.7603966638247774
11520001-11525000 6.939432872961327
11525001-11530000 1.282487748239136
11530001-11535000 1.7492374588835815
11535001-11540000 5.949567238080952
11540001-11545000 4.934477543848931
11545001-11550000 2.9696009948576663
11550001-11555000 1.736288733793906
11555001-11560000 1.4752490414464707
11560001-11565000 1.331403131199108
11565001-11570000 0.807993684680249
11570001-11575000 0.9359876326247917
11575001-11580000 0.9378356581516104
11580001-11585000 0.5857332530417483
11585001-11590000 0.44444405603374143
11590001-11595000 0.6900626012226372
11595001-11600000 0.6272113783950753
11600001-11605000 0.8995726760895867
11605001-11610000 1.6700175040772496
11610001-11615000 1.273026881133572
11615001-11620000 3.2809573828400103
11620001-11625000 1.997368203203441
11625001-11630000 1.2717674968195984
11630001-11635000 0.7365494965611583
11635001-11640000 0.44343233962075257
11640001-11645000 0.4765914888693292
11645001-11650000 0.6614407096367726
11650001-11655000 1.0246511065868509
11655001-11660000 1.508243632886515
11660001-11665000 1.2218690913241603
11665001-11670000 0.553047167180198
11670001-11675000 0.4819030329344541
11675001-11680000 0.917751523745142
11680001-11685000 0.9050953327722217
11685001-11690000 1.4034752012879503
11690001-11695000 1.9721696657673353
11695001-11700000 0.4643946113765643
11700001-11705000 0.8246788868733632
11705001-11710000 0.8602432350332259
11710001-11715000 0.6780175616437462
11715001-11720000 2.204660307027283
11720001-11725000 1.4842634184210388
11725001-11730000 0.9729564608356069
11730001-11735000 1.8753651278401817
11735001-11740000 2.5916789570168803
11740001-11745000 0.9804497220426492
11745001-11750000 1.0662481139076263
11750001-11755000 1.9855910890900832
11755001-11760000 2.8260920152131885
11760001-11765000 3.5808636458044423
11765001-11770000 2.9252141168267247
11770001-11775000 2.239089664538036
11775001-11780000 2.250574157140062
11780001-11785000 2.0614771427564103
11785001-11790000 17.924331344069394
11790001-11795000 9.790520728171424
11795001-11800000 1.2309703059098913
11800001-11805000 1.0405312406117417
11805001-11810000 0.8909530581339921
11810001-11815000 1.1894476935869145
11815001-11820000 4.761067471539608
11820001-11825000 3.6891107789017723
11825001-11830000 1.833308692530134
11830001-11835000 1.912800424487421
11835001-11840000 1.6274241696762084
11840001-11845000 1.2943465979873574
11845001-11850000 0.9931070964849268
11850001-11855000 2.190150706084726
11855001-11860000 1.7564872691266304
11860001-11865000 1.0428926082861625
11865001-11870000 5.8718324730052744
11870001-11875000 2.2854262178421987
11875001-11880000 0.7100010354366338
11880001-11885000 0.9548014113478996
11885001-11890000 1.3287234258285698
11890001-11895000 0.9596313077893309
11895001-11900000 0.9709323863562856
11900001-11905000 1.1577499409500402
11905001-11910000 0.7570952844588779
11910001-11915000 0.708908693211477
11915001-11920000 1.4921079324004558
11920001-11925000 2.7450388434001245
11925001-11930000 1.3076702476212922
11930001-11935000 0.681695398785698
11935001-11940000 1.8323627742609978
11940001-11945000 4.740898451441501
11945001-11950000 0.9365108029096942
11950001-11955000 1.4358459785374318
11955001-11960000 1.1012506722348028
11960001-11965000 0.6209959722421586
11965001-11970000 1.2041412737092627
11970001-11975000 1.9500746617643574
11975001-11980000 2.7903658583332147
11980001-11985000 1.8958163915747617
11985001-11990000 0.9704044260847194
11990001-11995000 12.194527490239556
11995001-12000000 5.629011344783643
12000001-12005000 0.47869364969696376
12005001-12010000 3.810932041027493
12010001-12015000 4.916983335105151
12015001-12020000 1.071057440995107
12020001-12025000 0.8408917992219882
12025001-12030000 0.8334024746656911
12030001-12035000 2.3316638796435805
12035001-12040000 3.0561468937052987
12040001-12045000 2.2192593581824633
12045001-12050000 2.806154111895556
12050001-12055000 1.1834199226144078
12055001-12060000 0.6591177491292137
12060001-12065000 1.028287941943213
12065001-12070000 1.231362976959355
12070001-12075000 1.05936373145039
12075001-12080000 2.430764578111557
12080001-12085000 1.4935889584194548
12085001-12090000 0.9196439993896708
12090001-12095000 0.9456458792255195
12095001-12100000 1.1175029583121985
12100001-12105000 1.9001651607816894
12105001-12110000 1.6517473801851037
12110001-12115000 1.0718920827586755
12115001-12120000 0.816522452359906
12120001-12125000 3.6727189224420735
12125001-12130000 2.1199216864263324
12130001-12135000 1.0223607488758384
12135001-12140000 1.5898049287042555
12140001-12145000 0.7978094070226385
12145001-12150000 1.4247152096581703
12150001-12155000 2.132732261864138
12155001-12160000 0.9691209049571154
12160001-12165000 1.0383066657767075
12165001-12170000 1.264186891859779
12170001-12175000 0.953169274058454
12175001-12180000 0.7917300197257295
12180001-12185000 0.8072471479388036
12185001-12190000 1.556242432737545
12190001-12195000 1.5871270939676903
12195001-12200000 1.6349219162593818
12200001-12205000 1.6682267924276626
12205001-12210000 1.2858500396735426
12210001-12215000 1.9663071417156701
12215001-12220000 1.1643456936419898
12220001-12225000 0.8009569246312942
12225001-12230000 0.9405552066587876
12230001-12235000 2.1864167704960615
12235001-12240000 1.5064064422133476
12240001-12245000 0.9779580754448354
12245001-12250000 1.432896589647583
12250001-12255000 3.73521856823381
12255001-12260000 2.2729037080660577
12260001-12265000 1.2605051215803673
12265001-12270000 1.1733855903430577
12270001-12275000 0.9789461640732091
12275001-12280000 1.3284381541554853
12280001-12285000 2.6342341096010586
12285001-12290000 4.560136864740942
12290001-12295000 3.764795644732741
12295001-12300000 1.1548769412734115
12300001-12305000 0.6103607057527054
12305001-12310000 1.4945169623142662
12310001-12315000 3.6352803481988403
12315001-12320000 0.5757334281511949
12320001-12325000 0.8444513341687769
12325001-12330000 1.1609793439387655
12330001-12335000 0.5185670581912194
12335001-12340000 0.6007893226568773
12340001-12345000 0.7622143486067408
12345001-12350000 0.6505791236353982
12350001-12355000 0.7867988066709085
12355001-12360000 1.2633860758563238
12360001-12365000 0.6788370963194584
12365001-12370000 0.9123021235342567
12370001-12375000 3.095898015891853
12375001-12380000 0.5730587907535689
12380001-12385000 0.5361093575084248
12385001-12390000 0.9642509244819619
12390001-12395000 0.7011720686486644
12395001-12400000 0.8514937456878207
12400001-12405000 3.8462812221264393
12405001-12410000 1.598880010188915
12410001-12415000 0.822368338341168
12415001-12420000 1.8564731462714519
12420001-12425000 1.2803761324393954
12425001-12430000 0.8702392163624639
12430001-12435000 1.3116330058257064
12435001-12440000 0.7760844880583906
12440001-12445000 0.7396167538065167
12445001-12450000 0.7361305162750659
12450001-12455000 1.3046913631711248
12455001-12460000 0.6008531616376411
12460001-12465000 0.21773078257857997
12465001-12470000 0.1899942389725946
12470001-12475000 0.4690531727349306
12475001-12480000 0.5510356222232868
12480001-12485000 0.3201517898238576
12485001-12490000 0.5018479124003621
12490001-12495000 0.4729741367207971
12495001-12500000 0.4654278169740148
12500001-12505000 0.697356030230476
12505001-12510000 0.6759916247431378
12510001-12515000 0.389336543458038
12515001-12520000 1.011885516991493
12520001-12525000 2.6669821419113546
12525001-12530000 0.8388853132312204
12530001-12535000 0.8032404525710523
12535001-12540000 1.222768728104692
12540001-12545000 1.5967147679296794
12545001-12550000 1.6206654859823373
12550001-12555000 0.9354466862073094
12555001-12560000 0.8819868904477621
12560001-12565000 1.0853951581034957
12565001-12570000 1.177745747550348
12570001-12575000 3.326012673705636
12575001-12580000 2.8807060941089424
12580001-12585000 0.9353233980722421
12585001-12590000 1.1842498243269728
12590001-12595000 3.600876272189647
12595001-12600000 4.728124048798188
12600001-12605000 5.370786066997455
12605001-12610000 5.105644579446363
12610001-12615000 6.896600483452527
12615001-12620000 2.894385629794975
12620001-12625000 3.4401856028271385
12625001-12630000 6.305084556317429
12630001-12635000 0.6242951444415344
12635001-12640000 0.6488425967309979
12640001-12645000 1.0432272401352518
12645001-12650000 2.075409176324536
12650001-12655000 1.1466226736368934
12655001-12660000 0.7407846793427014
12660001-12665000 0.9500982935693024
12665001-12670000 1.001209563086558
12670001-12675000 1.5433780665511179
12675001-12680000 4.584354160793263
12680001-12685000 1.7161740457445185
12685001-12690000 1.1603369387279372
12690001-12695000 1.1626475384122965
12695001-12700000 0.9841184140259598
12700001-12705000 0.9664932816538054
12705001-12710000 1.1735696373673379
12710001-12715000 1.1372428111346475
12715001-12720000 0.6931004395700533
12720001-12725000 8.47556576530331
12725001-12730000 20.283705693333417
12730001-12735000 0.6111357056348403
12735001-12740000 0.6963434753193503
12740001-12745000 1.4342893397919843
12745001-12750000 1.173104561379185
12750001-12755000 1.0330541033731215
12755001-12760000 1.0731418607206458
12760001-12765000 0.7189682478629476
12765001-12770000 0.7798750922090082
12770001-12775000 0.6373378646901047
12775001-12780000 0.4998380241797908
12780001-12785000 1.7035414353548988
12785001-12790000 1.4747264355038303
12790001-12795000 0.9229695599583434
12795001-12800000 0.8370436253347926
12800001-12805000 0.5533260724528084
12805001-12810000 0.7024048662927733
12810001-12815000 0.7744378471112263
12815001-12820000 1.5090941794350177
12820001-12825000 2.108047010328678
12825001-12830000 0.8130880592251124
12830001-12835000 0.5523826204186236
12835001-12840000 0.3977593704668465
12840001-12845000 0.6635186772015067
12845001-12850000 0.8310337974932682
12850001-12855000 0.4833567384134284
12855001-12860000 0.868949886699706
12860001-12865000 1.0123420764560846
12865001-12870000 0.7339394891097502
12870001-12875000 1.1826763812758168
12875001-12880000 1.5724787764462989
12880001-12885000 0.8844879589506128
12885001-12890000 0.7637629724852577
12890001-12895000 1.0739128919527694
12895001-12900000 0.9731265416596465
12900001-12905000 0.7186094098680821
12905001-12910000 0.789937621280067
12910001-12915000 0.8451776798250704
12915001-12920000 0.6684769175069035
12920001-12925000 0.7931523342393456
12925001-12930000 0.8976439151634704
12930001-12935000 0.49148726054211533
12935001-12940000 0.6065645790601732
12940001-12945000 0.7849286928765955
12945001-12950000 0.8716299121378159
12950001-12955000 1.3069491576600538
12955001-12960000 1.1131696640581996
12960001-12965000 1.083067626804067
12965001-12970000 0.9471243839762608
12970001-12975000 0.7982865660257562
12975001-12980000 0.5600004499087049
12980001-12985000 0.539633281203383
12985001-12990000 1.034520191623958
12990001-12995000 1.3036392809542459
12995001-13000000 0.8493071947145375
13000001-13005000 0.6600511338090109
13005001-13010000 0.6509705178563684
13010001-13015000 1.0778394133229896
13015001-13020000 1.7071090927494939
13020001-13025000 0.7140170738872148
13025001-13030000 0.47984416424352216
13030001-13035000 0.7643252553849432
13035001-13040000 0.6601396584762926
13040001-13045000 0.6066613219455773
13045001-13050000 0.7941902091059071
13050001-13055000 0.7938479338555476
13055001-13060000 0.6772669985021124
13060001-13065000 0.5555723680252548
13065001-13070000 17.283736601840666
13070001-13075000 9.019286141861025
13075001-13080000 0.6330599692586348
13080001-13085000 0.9420748988680122
13085001-13090000 1.201308549570467
13090001-13095000 1.1379008607633583
13095001-13100000 0.7050537731010397
13100001-13105000 0.4700944265199566
13105001-13110000 0.7931289607710637
13110001-13115000 3.3961200551017527
13115001-13120000 1.3845858454569309
13120001-13125000 0.8580414300132472
13125001-13130000 1.8857229628678087
13130001-13135000 6.189456360689424
13135001-13140000 3.8347960877142
13140001-13145000 3.00003399075146
13145001-13150000 1.425386528315399
13150001-13155000 0.9653256919078809
13155001-13160000 0.8036399610722993
13160001-13165000 0.7736772543978787
13165001-13170000 1.2825540638558786
13170001-13175000 1.7072902426965564
13175001-13180000 1.8451461845129353
13180001-13185000 0.8810977201938078
13185001-13190000 0.6580753472295089
13190001-13195000 0.9995732249575671
13195001-13200000 0.5343586317738308
13200001-13205000 0.32316382343038186
13205001-13210000 0.7069714595530076
13210001-13215000 0.9509562270518751
13215001-13220000 0.40828048818309554
13220001-13225000 0.43546518608477214
13225001-13230000 0.4653091945901734
13230001-13235000 0.46303640621145153
13235001-13240000 0.48651703211451075
13240001-13245000 0.9139152807770066
13245001-13250000 1.132765164715721
13250001-13255000 0.728759459135131
13255001-13260000 0.9172658954160886
13260001-13265000 0.7821044840926218
13265001-13270000 0.554429011563202
13270001-13275000 0.3976881080460303
13275001-13280000 0.5556483540514869
13280001-13285000 0.8394531898919615
13285001-13290000 0.742292154650656
13290001-13295000 0.7628132189791558
13295001-13300000 0.45578357041497397
13300001-13305000 0.7310904573763091
13305001-13310000 1.6455265561193897
13310001-13315000 1.4612709074842014
13315001-13320000 2.2938147927113497
13320001-13325000 1.1100574285099003
13325001-13330000 0.8377731213695647
13330001-13335000 3.3024058847963933
13335001-13340000 1.2886199568898618
13340001-13345000 0.4485831254628158
13345001-13350000 0.6460925383865849
13350001-13355000 0.9109692359235203
13355001-13360000 0.6336822363995495
13360001-13365000 0.7276591757763511
13365001-13370000 0.7645539159237494
13370001-13375000 0.7990422689043686
13375001-13380000 0.721109219951319
13380001-13385000 0.5958337788829536
13385001-13390000 0.5025729583860682
13390001-13395000 0.5539002014768308
13395001-13400000 0.7747626200053574
13400001-13405000 0.7695340132980161
13405001-13410000 0.9442169860506597
13410001-13415000 0.4851638651375851
13415001-13420000 0.33502191008576343
13420001-13425000 0.9926492471095338
13425001-13430000 1.1973960792984297
13430001-13435000 0.2470417461573744
13435001-13440000 0.28327507572973354
13440001-13445000 0.5288285123635984
13445001-13450000 0.7181518059177876
13450001-13455000 0.8519749469962141
13455001-13460000 0.5845796437849242
13460001-13465000 0.5922675215108941
13465001-13470000 0.2955353052991137
13470001-13475000 0.826319090659252
13475001-13480000 1.9499724277539228
13480001-13485000 0.5727529735938938
13485001-13490000 0.5731655506871378
13490001-13495000 0.29839206289665704
13495001-13500000 0.4053207701493364
13500001-13505000 2.3480430966569994
13505001-13510000 0.8778712373495985
13510001-13515000 0.7973687215708423
13515001-13520000 0.6744414520364901
13520001-13525000 0.49615737836030116
13525001-13530000 1.042623112989966
13530001-13535000 0.552405638372391
13535001-13540000 0.35049371986566813
13540001-13545000 1.1258652054784304
13545001-13550000 1.420898125313261
13550001-13555000 0.7765362325240128
13555001-13560000 1.2920756219673848
13560001-13565000 0.6699651104179594
13565001-13570000 0.6627661086449486
13570001-13575000 0.6539070107480053
13575001-13580000 0.38500009969825283
13580001-13585000 0.5477856620916866
13585001-13590000 0.7318372890019788
13590001-13595000 0.6419090923053015
13595001-13600000 0.39574651542366734
13600001-13605000 0.646073383516085
13605001-13610000 1.6288508958698065
13610001-13615000 0.9319698370778667
13615001-13620000 0.9064076495480446
13620001-13625000 8.519337636230356
13625001-13630000 3.3679144919800463
13630001-13635000 0.9883963626389041
13635001-13640000 1.1669019582442703
13640001-13645000 0.8840396223071403
13645001-13650000 0.9553363076977273
13650001-13655000 1.01507498496881
13655001-13660000 0.8953877840907702
13660001-13665000 0.7166225122688112
13665001-13670000 0.7017678381562806
13670001-13675000 1.9130692646425245
13675001-13680000 2.8172590936043105
13680001-13685000 1.2630124605970376
13685001-13690000 4.758039282364595
13690001-13695000 2.104462239342536
13695001-13700000 0.43171290141472585
13700001-13705000 0.4751813011072407
13705001-13710000 0.41298457273667205
13710001-13715000 0.7631546080357393
13715001-13720000 2.6508241656446114
13720001-13725000 1.1984958763058486
13725001-13730000 0.5981528060441788
13730001-13735000 0.8377761413341371
13735001-13740000 1.0516871159712151
13740001-13745000 0.49721552234270705
13745001-13750000 1.6607732088898681
13750001-13755000 1.4130023018777216
13755001-13760000 0.5974404835368889
13760001-13765000 0.6729473792941539
13765001-13770000 0.5093095385890988
13770001-13775000 0.736789925078624
13775001-13780000 0.6961353955083797
13780001-13785000 0.4717005268863896
13785001-13790000 0.6860552689007419
13790001-13795000 0.8346867534027334
13795001-13800000 0.4177177573105863
13800001-13805000 0.6158077377701188
13805001-13810000 1.6512870770774721
13810001-13815000 0.4934660696248604
13815001-13820000 0.687577045834996
13820001-13825000 2.0652990156876423
13825001-13830000 1.1232245197372077
13830001-13835000 0.9445038910854384
13835001-13840000 1.0816251505730312
13840001-13845000 0.9985081232657064
13845001-13850000 0.8197324720394996
13850001-13855000 1.2307428234111768
13855001-13860000 1.2814207251631904
13860001-13865000 0.5365621582222236
13865001-13870000 0.5873165115642269
13870001-13875000 0.6369920241839201
13875001-13880000 0.4671297348650484
13880001-13885000 0.7339732404942417
13885001-13890000 0.5408265888208263
13890001-13895000 0.36340383977793417
13895001-13900000 1.9678561495282823
13900001-13905000 1.8135604721401513
13905001-13910000 0.38061131606420473
13910001-13915000 0.6437561291330441
13915001-13920000 0.9183072572009086
13920001-13925000 1.5487260232792717
13925001-13930000 3.0702694190537843
13930001-13935000 1.0238405100413321
13935001-13940000 1.018853797308222
13940001-13945000 1.2417458023662813
13945001-13950000 1.1394086885786048
13950001-13955000 0.846126324637237
13955001-13960000 2.4156673071522023
13960001-13965000 2.627996386002386
13965001-13970000 1.0947264881898056
13970001-13975000 1.0267009596886285
13975001-13980000 0.8873912556707112
13980001-13985000 0.8292105606009696
13985001-13990000 0.7900281636882405
13990001-13995000 1.1540290177701091
13995001-14000000 0.832461895459075
14000001-14005000 0.6510414501768703
14005001-14010000 1.2955529639590497
14010001-14015000 1.6602864071441024
14015001-14020000 0.8645794624078553
14020001-14025000 0.8770125076917462
14025001-14030000 1.2106652027613478
14030001-14035000 1.080356974665774
14035001-14040000 1.0375638301510377
14040001-14045000 0.8063763403418297
14045001-14050000 0.7855073509888717
14050001-14055000 1.2907115009201673
14055001-14060000 1.4951243714046103
14060001-14065000 1.1802961316216738
14065001-14070000 1.2502621841018287
14070001-14075000 0.8729978056214577
14075001-14080000 2.457798773464267
14080001-14085000 8.154065453504128
14085001-14090000 0.2672906553619561
14090001-14095000 0.3693379577061133
14095001-14100000 1.2778113993798532
14100001-14105000 0.607845682792081
14105001-14110000 0.4185909935805098
14110001-14115000 0.23916087171648062
14115001-14120000 0.47485962016152533
14120001-14125000 0.6407972559681356
14125001-14130000 0.3065949102548051
14130001-14135000 0.5951888154638071
14135001-14140000 0.8523365166763041
14140001-14145000 0.8505539345590141
14145001-14150000 0.6724413477947202
14150001-14155000 0.7220384335453534
14155001-14160000 0.5582399411068024
14160001-14165000 0.9008736859070601
14165001-14170000 1.2172826365844012
14170001-14175000 0.413114201124609
14175001-14180000 0.3447993350216535
14180001-14185000 0.33966416773133057
14185001-14190000 0.26363543228776193
14190001-14195000 0.3759097606525094
14195001-14200000 0.3525759402116813
14200001-14205000 0.35260672024915185
14205001-14210000 0.8035419856186771
14210001-14215000 0.8277203127685441
14215001-14220000 0.546074480479535
14220001-14225000 0.38647411457386266
14225001-14230000 0.6018612591331777
14230001-14235000 1.5171173092675898
14235001-14240000 0.5790991145356533
14240001-14245000 0.33030772987932827
14245001-14250000 0.7087487035561699
14250001-14255000 3.0520993850107274
14255001-14260000 0.8925489928894162
14260001-14265000 0.8877665081494089
14265001-14270000 1.2763460456772076
14270001-14275000 0.8390621891491481
14275001-14280000 0.5667141283280901
14280001-14285000 0.520275055481094
14285001-14290000 0.7618473593901989
14290001-14295000 0.6829646629047504
14295001-14300000 0.5360654639318656
14300001-14305000 1.2281140609519487
14305001-14310000 3.207759672254654
14310001-14315000 1.489840918016594
14315001-14320000 2.5631032549581656
14320001-14325000 2.7395247632188005
14325001-14330000 1.107887839481542
14330001-14335000 2.090464138723019
14335001-14340000 1.6530899262195577
14340001-14345000 1.02804755410996
14345001-14350000 1.680825479619765
14350001-14355000 0.8167726277684232
14355001-14360000 0.557691618471948
14360001-14365000 1.4063035931252434
14365001-14370000 1.5152584898045443
14370001-14375000 0.4168222878715416
14375001-14380000 0.8196497769381738
14380001-14385000 1.6392316338385655
14385001-14390000 0.5357292067739243
14390001-14395000 0.5781235034097223
14395001-14400000 0.6819072609440464
14400001-14405000 0.8895347119157261
14405001-14410000 1.66636730858736
14410001-14415000 1.3020037264381417
14415001-14420000 0.8427195285915846
14420001-14425000 0.6661833204374674
14425001-14430000 0.7687879485181591
14430001-14435000 1.209764153348326
14435001-14440000 0.7346706702599098
14440001-14445000 0.5783968239615305
14445001-14450000 0.6056307126995393
14450001-14455000 0.7052264544079062
14455001-14460000 0.45367375791950487
14460001-14465000 0.6162734583992607
14465001-14470000 1.4133733605382526
14470001-14475000 0.5420090435473608
14475001-14480000 0.6516139907577847
14480001-14485000 1.758828163984437
14485001-14490000 0.8711862095290138
14490001-14495000 0.6411125333874756
14495001-14500000 0.7562518925179746
14500001-14505000 0.915071512200883
14505001-14510000 1.086270056362572
14510001-14515000 0.6646608557682514
14515001-14520000 0.5216162572450651
14520001-14525000 0.696236544279806
14525001-14530000 1.0157292711503825
14530001-14535000 0.9173030082749067
14535001-14540000 0.8663614279642416
14540001-14545000 1.558059338205814
14545001-14550000 1.4553450285684755
14550001-14555000 0.7304817612232607
14555001-14560000 0.7862916906380069
14560001-14565000 0.6022174776614745
14565001-14570000 0.7005470189230686
14570001-14575000 1.2649512982939248
14575001-14580000 0.9959853215899114
14580001-14585000 0.8936887490152514
14585001-14590000 0.8116137144188501
14590001-14595000 1.9316589504524513
14595001-14600000 2.2027758773140946
14600001-14605000 1.3675669400142014
14605001-14610000 1.3682486466248107
14610001-14615000 0.8923174060702059
14615001-14620000 0.9209852553796177
14620001-14625000 0.7976029581019368
14625001-14630000 0.6901538188835434
14630001-14635000 0.9211244329927337
14635001-14640000 1.5752926363377895
14640001-14645000 0.8627825489050813
14645001-14650000 2.7311683085961915
14650001-14655000 6.088410078789942
14655001-14660000 0.864846504152024
14660001-14665000 1.1176234828659508
14665001-14670000 1.0443126398869285
14670001-14675000 0.9193729619858749
14675001-14680000 2.3976966722728257
14680001-14685000 1.8966902797369722
14685001-14690000 0.8783517998993741
14690001-14695000 4.185510538063264
14695001-14700000 2.235828911538749
14700001-14705000 0.6134116199082714
14705001-14710000 0.9347411058860059
14710001-14715000 1.2024305727703766
14715001-14720000 1.5269123614847422
14720001-14725000 0.7490699856813751
14725001-14730000 0.5084970947984501
14730001-14735000 0.6148717020712158
14735001-14740000 0.701476349443092
14740001-14745000 0.5662674527826973
14745001-14750000 0.6363303356696804
14750001-14755000 0.8727471586243717
14755001-14760000 1.3008236204531833
14760001-14765000 0.8469019058470088
14765001-14770000 0.793128118644637
14770001-14775000 0.6775435302049234
14775001-14780000 0.49467969784773935
14780001-14785000 0.8286872959683075
14785001-14790000 0.7200860136508977
14790001-14795000 0.6510480619474059
14795001-14800000 0.6948442583191975
14800001-14805000 1.0052873617829874
14805001-14810000 1.1994688883887292
14810001-14815000 0.4204446407060013
14815001-14820000 0.5131765967276352
14820001-14825000 0.8730391874682947
14825001-14830000 0.8158954081413728
14830001-14835000 0.7944537533939083
14835001-14840000 0.7472389079277388
14840001-14845000 0.6278403994130232
14845001-14850000 0.8206659870141569
14850001-14855000 0.9988752705720131
14855001-14860000 0.8106799237943957
14860001-14865000 0.9226440613068985
14865001-14870000 0.8886851128603642
14870001-14875000 0.9868642565765241
14875001-14880000 1.532519517214391
14880001-14885000 0.8452835401392031
14885001-14890000 0.5499059222662815
14890001-14895000 0.5229388425059154
14895001-14900000 0.6672223599483286
14900001-14905000 1.0942641210330923
14905001-14910000 0.8021870941500898
14910001-14915000 0.7642834010979219
14915001-14920000 0.7041047539819554
14920001-14925000 0.2351158115680319
14925001-14930000 0.20701626066855233
14930001-14935000 0.524151744669835
14935001-14940000 1.0678764270510224
14940001-14945000 0.6074122326566502
14945001-14950000 0.4493055990177099
14950001-14955000 0.5846879284850075
14955001-14960000 0.6725276029901888
14960001-14965000 0.8234737942010231
14965001-14970000 1.047896237963949
14970001-14975000 0.7208880741079242
14975001-14980000 0.5399225303971164
14980001-14985000 0.7333320506189444
14985001-14990000 0.7562690798801776
14990001-14995000 0.5966041246323576
14995001-15000000 0.7247866973686803
15000001-15005000 0.5630268101531699
15005001-15010000 1.9332187710227784
15010001-15015000 2.0223914308041624
15015001-15020000 0.6116044710602491
15020001-15025000 0.9505121012698357
15025001-15030000 0.8280983665438644
15030001-15035000 1.0146191128009174
15035001-15040000 2.660578841006897
15040001-15045000 1.9111792051363843
15045001-15050000 0.8018696270311199
15050001-15055000 1.2185039026403484
15055001-15060000 1.4308846977236234
15060001-15065000 0.68532536295116
15065001-15070000 0.9190513611912945
15070001-15075000 0.8568658965930481
15075001-15080000 0.690680078651394
15080001-15085000 0.914668534786175
15085001-15090000 1.0219819470107847
15090001-15095000 0.881375708152075
15095001-15100000 0.8350725418528053
15100001-15105000 2.2008148472934477
15105001-15110000 3.434326897624105
15110001-15115000 1.0201304442137484
15115001-15120000 0.7471810810432409
15120001-15125000 0.6470674053697237
15125001-15130000 0.7507520137242533
15130001-15135000 1.1218785730246807
15135001-15140000 1.273703508856712
15140001-15145000 0.8086659367164082
15145001-15150000 0.5842688906792862
15150001-15155000 0.5477580555806083
15155001-15160000 0.8553929946673199
15160001-15165000 1.651407108713685
15165001-15170000 1.1132544286829913
15170001-15175000 1.2242659893665107
15175001-15180000 1.8744717207115151
15180001-15185000 1.4531324333839124
15185001-15190000 1.7704035084391598
15190001-15195000 0.7831638000531157
15195001-15200000 0.7759116094295968
15200001-15205000 1.841175229019107
15205001-15210000 2.098501842913785
15210001-15215000 2.1235577015989655
15215001-15220000 0.6931635751763932
15220001-15225000 0.5376941991223789
15225001-15230000 0.7727714264852958
15230001-15235000 6.493008501881832
15235001-15240000 4.225651026261068
15240001-15245000 0.8857416145700852
15245001-15250000 0.6684036528591235
15250001-15255000 0.7330282366573941
15255001-15260000 1.119985549831223
15260001-15265000 0.9807928970496353
15265001-15270000 1.877908323735668
15270001-15275000 4.089176374523307
15275001-15280000 1.0852559471821515
15280001-15285000 2.085994254483578
15285001-15290000 5.840659929557245
15290001-15295000 1.2223602465366683
15295001-15300000 1.108882271139693
15300001-15305000 2.5294805123830217
15305001-15310000 3.1703187841884697
15310001-15315000 1.3085113816526477
15315001-15320000 1.2201632021444333
15320001-15325000 0.9652715508532443
15325001-15330000 0.9112156969013335
15330001-15335000 0.8727498883456091
15335001-15340000 0.9974886001574578
15340001-15345000 1.3942140675241401
15345001-15350000 0.9111701963421922
15350001-15355000 1.0080251707330468
15355001-15360000 0.8855627582824783
15360001-15365000 0.8668421091886223
15365001-15370000 0.7803837664148989
15370001-15375000 0.6367439778551086
15375001-15380000 0.6330546716539545
15380001-15385000 2.3892969241319943
15385001-15390000 2.844660412795032
15390001-15395000 0.5154357263527837
15395001-15400000 0.7405086845101867
15400001-15405000 0.9639474979882418
15405001-15410000 0.9812379817774582
15410001-15415000 0.9963890350373744
15415001-15420000 0.7930947993885955
15420001-15425000 0.836741988408638
15425001-15430000 0.8859560937328557
15430001-15435000 0.8715926858699845
15435001-15440000 0.8412050333049197
15440001-15445000 0.8120129984238703
15445001-15450000 0.8029614432559333
15450001-15455000 0.8391337285867682
15455001-15460000 1.0600390790744245
15460001-15465000 0.7360242375627679
15465001-15470000 1.3575754281889405
15470001-15475000 3.2389310886599008
15475001-15480000 0.726823212849064
15480001-15485000 0.21143948285832562
15485001-15490000 0.10506499860046066
15490001-15495000 0.5162492387237195
15495001-15500000 0.5662986794300409
15500001-15505000 0.2562074393943308
15505001-15510000 0.4056303834501966
15510001-15515000 0.9415838956569234
15515001-15520000 0.8481661783222199
15520001-15525000 0.8346259836257652
15525001-15530000 0.9599673826382105
15530001-15535000 0.9268744335305855
15535001-15540000 0.6799015577710191
15540001-15545000 0.5325389305238238
15545001-15550000 0.6795508971913901
15550001-15555000 0.26775474809708144
15555001-15560000 0.33352724840710907
15560001-15565000 0.8254646308244087
15565001-15570000 0.5279844734948125
15570001-15575000 0.6446190775539429
15575001-15580000 0.5942851298260006
15580001-15585000 0.5534257628497283
15585001-15590000 0.596864489831778
15590001-15595000 0.8843100622256723
15595001-15600000 1.2999042464986577
15600001-15605000 0.7266266494257919
15605001-15610000 0.4641863141652393
15610001-15615000 0.5363304278322709
15615001-15620000 0.8000812885268315
15620001-15625000 0.6126716338417018
15625001-15630000 0.6228340305165398
15630001-15635000 0.6927777049105659
15635001-15640000 0.8205024893963707
15640001-15645000 1.079582969460163
15645001-15650000 0.8963007132852843
15650001-15655000 0.8018935542599862
15655001-15660000 0.6451865435162376
15660001-15665000 0.5419252685314502
15665001-15670000 0.8502702317877467
15670001-15675000 0.6770297381957612
15675001-15680000 0.503311206902972
15680001-15685000 0.4862117552132363
15685001-15690000 0.4023519412778457
15690001-15695000 0.5920030369373681
15695001-15700000 0.5979807718873587
15700001-15705000 0.3974626395626262
15705001-15710000 0.4634136446193877
15710001-15715000 0.5280583042164927
15715001-15720000 0.9192687652446585
15720001-15725000 8.082976856279156
15725001-15730000 1.0565776868183385
15730001-15735000 0.7338647146309825
15735001-15740000 0.6077245208071956
15740001-15745000 0.6715851906110546
15745001-15750000 0.7070351392696067
15750001-15755000 0.3985804924746319
15755001-15760000 0.8188111310494446
15760001-15765000 0.9057810101513432
15765001-15770000 0.4575544464222491
15770001-15775000 0.5742469293236923
15775001-15780000 0.6376847675303629
15780001-15785000 0.8617116741321278
15785001-15790000 1.1646279995489928
15790001-15795000 1.9960498458544977
15795001-15800000 1.3335364343686422
15800001-15805000 0.7478304571538755
15805001-15810000 0.8307673084054885
15810001-15815000 0.9446325305862973
15815001-15820000 1.72632141981559
15820001-15825000 1.1393891062923407
15825001-15830000 0.9621426760808253
15830001-15835000 6.7456726900881225
15835001-15840000 4.296871245946782
15840001-15845000 1.1009036599696755
15845001-15850000 0.6672216830370692
15850001-15855000 0.9549678912460838
15855001-15860000 1.565466689333781
15860001-15865000 0.897313191842835
15865001-15870000 1.608144032755946
15870001-15875000 1.942928130531222
15875001-15880000 0.8934210267197741
15880001-15885000 0.7495787395435017
15885001-15890000 2.0449238516621087
15890001-15895000 3.5164121452668966
15895001-15900000 1.6440524852582876
15900001-15905000 2.4413026280892685
15905001-15910000 1.5826211101890422
15910001-15915000 1.1486287588218125
15915001-15920000 1.5139335593517365
15920001-15925000 1.9867093090645749
15925001-15930000 2.0226564343348943
15930001-15935000 3.621638316227091
15935001-15940000 2.2519853111184602
15940001-15945000 0.7284218200444625
15945001-15950000 1.2944407944457772
15950001-15955000 1.165947182272438
15955001-15960000 0.5318007350382137
15960001-15965000 3.863882761771108
15965001-15970000 8.2400180375991
15970001-15975000 0.585574519750476
15975001-15980000 0.6026595766825955
15980001-15985000 12.325666280735273
15985001-15990000 3.9050069834678682
15990001-15995000 1.0662240464441608
15995001-16000000 0.9641166759582798
16000001-16005000 1.0115749721223992
16005001-16010000 1.6844853908603576
16010001-16015000 1.090871187285081
16015001-16020000 0.9067537422340073
16020001-16025000 1.1184520013342516
16025001-16030000 2.766597151014373
16030001-16035000 1.741973758639801
16035001-16040000 0.7440839656263442
16040001-16045000 0.7515923106214893
16045001-16050000 1.1126129245388887
16050001-16055000 2.5587053385721847
16055001-16060000 1.612575298625116
16060001-16065000 1.0314475485084116
16065001-16070000 0.9349380435470649
16070001-16075000 0.7876612361177926
16075001-16080000 0.8799006551187344
16080001-16085000 0.6550416975709441
16085001-16090000 0.7772751776126898
16090001-16095000 0.9467888311292582
16095001-16100000 0.7241625635513661
16100001-16105000 1.0550331701785565
16105001-16110000 2.2115007047919524
16110001-16115000 3.121249147691034
16115001-16120000 3.199249661588887
16120001-16125000 3.469836372072007
16125001-16130000 13.39333827627661
16130001-16135000 4.941186816548401
16135001-16140000 1.3201213468857578
16140001-16145000 1.5868346140266851
16145001-16150000 0.8600844233366122
16150001-16155000 2.556675382001438
16155001-16160000 4.09186050154487
16160001-16165000 1.1111348846812605
16165001-16170000 2.2066125351666135
16170001-16175000 3.489361966116036
16175001-16180000 2.5115394995043583
16180001-16185000 1.8360911579466999
16185001-16190000 5.354258287261419
16190001-16195000 7.680981768040288
16195001-16200000 1.5710138328877175
16200001-16205000 0.8960842473900144
16205001-16210000 0.48738576588646215
16210001-16215000 2.4191683423629793
16215001-16220000 2.5860876589550412
16220001-16225000 0.8914394764333189
16225001-16230000 1.1532654071002062
16230001-16235000 1.1532896091986244
16235001-16240000 1.9605712633779442
16240001-16245000 1.6720975921927517
16245001-16250000 4.925252812184359
16250001-16255000 11.788939056119773
16255001-16260000 0.9741135438007075
16260001-16265000 1.354427554517879
16265001-16270000 1.8011987475478475
16270001-16275000 0.873330460144376
16330001-16335000 1.142663083992842
16335001-16340000 1.8036575195920046
16340001-16345000 1.8972036870240767
16345001-16350000 1.1166045785273722
16350001-16355000 1.1857814265358158
16355001-16360000 1.2991622097153075
16360001-16365000 1.569183623000808
16365001-16370000 2.9563385458503113
16370001-16375000 1.491195797818574
16375001-16380000 1.657843589871391
16380001-16385000 11.935042438073566
16385001-16390000 1.391922898589924
16390001-16395000 0.5973550210130135
16395001-16400000 0.6539979630928319
16400001-16405000 0.8767450005283267
16405001-16410000 2.844418151588289
16410001-16415000 0.9654047274261736
16415001-16420000 0.8790774117277274
16420001-16425000 0.9174162168329473
16425001-16430000 0.42173039515397925
16430001-16435000 0.6675381358364723
16435001-16440000 0.7191232070532304
16440001-16445000 0.9613546183303578
16445001-16450000 1.5373851806171308
16450001-16455000 0.989761960947565
16455001-16460000 1.343132047939351
16460001-16465000 3.000586961140266
16465001-16470000 1.061022866865378
16470001-16475000 0.7055914856767048
16475001-16480000 1.2361618386746305
16480001-16485000 1.2142324430647848
16485001-16490000 0.8029071527333648
16490001-16495000 0.9162242541703804
16495001-16500000 1.9970020401602
16500001-16505000 2.455449398747992
16505001-16510000 0.8815408359524897
16510001-16515000 1.4303610333658616
16515001-16520000 1.231865473350623
16520001-16525000 0.5861911718808158
16525001-16530000 0.5887935481607307
16530001-16535000 0.7824803991518203
16535001-16540000 1.1948582988845615
16540001-16545000 1.0286095717190105
16545001-16550000 6.1940440500452265
16550001-16555000 8.077118697340774
16555001-16560000 0.6801600839194737
16560001-16565000 0.9385349363125041
16565001-16570000 1.1022170518766081
16570001-16575000 2.778270002163661
16575001-16580000 3.3439310433868203
16580001-16585000 0.44068962153632024
16585001-16590000 0.5709907823547675
16590001-16595000 1.06986394285773
16595001-16600000 1.007408890949175
16600001-16605000 1.3711142852848137
16605001-16610000 1.053499620137689
16610001-16615000 0.759347553334538
16615001-16620000 0.940181169138885
16620001-16625000 0.841875026289312
16625001-16630000 0.9422720500573089
16630001-16635000 1.165435450127426
16635001-16640000 0.7068867687238652
16640001-16645000 0.6788912258109133
16645001-16650000 0.9377608118732232
16650001-16655000 0.5335944341428496
16655001-16660000 0.4462604526405463
16660001-16665000 0.5361433452259878
16665001-16670000 0.3815175683210319
16670001-16675000 0.43376348565270034
16675001-16680000 0.8542002711398838
16680001-16685000 0.9700063543750937
16685001-16690000 1.1414638314105594
16690001-16695000 0.7891342482562131
16695001-16700000 0.6827469406001617
16700001-16705000 1.1443930174891452
16705001-16710000 0.9297781434139255
16710001-16715000 0.7350632734402606
16715001-16720000 0.8159375963795542
16720001-16725000 1.2053079034345977
16725001-16730000 1.0519132979065766
16730001-16735000 1.043260669801929
16735001-16740000 1.798908482850203
16740001-16745000 0.41218616755692455
16745001-16750000 0.43676622797288284
16750001-16755000 1.0753013496247663
16755001-16760000 0.6540953246862425
16760001-16765000 0.5517438918698262
16765001-16770000 0.7554150905168356
16770001-16775000 0.8184459219253847
16775001-16780000 0.5542999246660615
16780001-16785000 2.4038391617634414
16785001-16790000 4.147861056871556
16790001-16795000 1.3518534505493554
16795001-16800000 5.879863271339946
16800001-16805000 3.0771199188766403
16805001-16810000 2.8438207754136076
16810001-16815000 5.095323721938733
16815001-16820000 0.9418177840885052
16820001-16825000 2.9052638167728073
16825001-16830000 1.5780263995041994
16830001-16835000 0.6362668388304551
16835001-16840000 1.0027027067803216
16840001-16845000 0.7543759964679893
16845001-16850000 0.737428103423495
16850001-16855000 0.7559998031367599
16855001-16860000 0.9432731169111958
16860001-16865000 0.46855979452196217
16865001-16870000 0.6098323556769459
16870001-16875000 0.29997285759297815
16875001-16880000 0.2091737526981408
16880001-16885000 0.7728609662685504
16885001-16890000 0.43400907093492935
16890001-16895000 0.6139601428059537
16895001-16900000 0.7383787357584402
16900001-16905000 0.6072033730114771
16905001-16910000 0.6401534125704924
16910001-16915000 0.2595098238058333
16915001-16920000 0.6936863757658717
16920001-16925000 1.1135043100311264
16925001-16930000 0.47790384974456246
16930001-16935000 0.6349036711119541
16935001-16940000 0.5609654162117437
16940001-16945000 1.5434916854748737
16945001-16950000 2.288612859318975
16950001-16955000 0.8754939157700649
16955001-16960000 1.0609360545224158
16960001-16965000 1.4153685229450774
16965001-16970000 0.6396914170899239
16970001-16975000 0.7336374118179696
16975001-16980000 1.2054099228308415
16980001-16985000 0.54876438024919
16985001-16990000 0.7438350008365741
16990001-16995000 1.4214411519132
16995001-17000000 0.5731893259285087
17000001-17005000 0.36346445758900525
17005001-17010000 0.7184224004499637
17010001-17015000 0.3995656209159754
17015001-17020000 0.3035473858013234
17020001-17025000 0.4241749029922063
17025001-17030000 0.3767816222853104
17030001-17035000 2.67043823226047
17035001-17040000 1.3070550168213608
17040001-17045000 0.4185739985210694
17045001-17050000 0.5082285885157559
17050001-17055000 0.6078720678697467
17055001-17060000 0.7695411763113714
17060001-17065000 0.4901810748588053
17065001-17070000 0.43998779281542894
17070001-17075000 0.4989774217584675
17075001-17080000 0.6619476775724966
17080001-17085000 0.6433342824836542
17085001-17090000 0.33387649641348
17090001-17095000 0.5079709048598056
17095001-17100000 0.4277872911361935
17100001-17105000 0.46703134670109697
17105001-17110000 0.791403404030032
17110001-17115000 0.5245177944238073
17115001-17120000 0.5455488299318961
17120001-17125000 0.5874993263365887
17125001-17130000 4.555367867523746
17130001-17135000 1.9850754753583602
17135001-17140000 0.5680902034534613
17140001-17145000 0.8949522798703091
17145001-17150000 0.816691313081958
17150001-17155000 0.62627655393222
17155001-17160000 0.6184560252791055
17160001-17165000 0.7174081055334043
17165001-17170000 1.0127557035443862
17170001-17175000 0.8854006121729445
17175001-17180000 0.6092592676571568
17180001-17185000 0.5716474594291088
17185001-17190000 0.752648788859308
17190001-17195000 1.923815146122011
17195001-17200000 0.6388857094210771
17200001-17205000 0.4907332440606562
17205001-17210000 0.5867749391725812
17210001-17215000 0.5912361395743857
17215001-17220000 1.7340067531725307
17220001-17225000 2.179552223663763
17225001-17230000 0.8588772282760203
17230001-17235000 0.7523925324014672
17235001-17240000 0.73071359798751
17240001-17245000 5.7029341427512374
17245001-17250000 3.026824087306288
17250001-17255000 0.5008052218159716
17255001-17260000 0.7215623578695647
17260001-17265000 0.548329963629661
17265001-17270000 0.537645397678671
17270001-17275000 0.7331104966664291
17275001-17280000 1.9847547647256658
17280001-17285000 1.1508245970492919
17285001-17290000 0.5006300872204389
17290001-17295000 0.42682136639886553
17295001-17300000 0.4352191471551042
17300001-17305000 0.5697755440613587
17305001-17310000 0.6340898404944022
17310001-17315000 0.8348439563830409
17315001-17320000 0.6711807947756067
17320001-17325000 0.7700565380596502
17325001-17330000 0.9573750032788327
17330001-17335000 0.58031992164354
17335001-17340000 0.4240108534081265
17340001-17345000 0.5609910373730209
17345001-17350000 0.7008484865155823
17350001-17355000 1.0247307468400544
17355001-17360000 1.157647558298716
17360001-17365000 0.6109078901189685
17365001-17370000 0.5895351233513496
17370001-17375000 0.7027349001128107
17375001-17380000 0.3856144992147697
17380001-17385000 0.2983402299471979
17385001-17390000 0.4743129644755468
17390001-17395000 1.4559691506192816
17395001-17400000 0.9223590809267781
17400001-17405000 0.5456910506367579
17405001-17410000 0.5462820694761112
17410001-17415000 0.39032225073003957
17415001-17420000 0.6067620438139127
17420001-17425000 0.6339978864576664
17425001-17430000 0.471804284153383
17430001-17435000 0.6016511274904961
17435001-17440000 0.7973427910415484
17440001-17445000 0.9106819316480917
17445001-17450000 0.8767115377977935
17450001-17455000 0.705090163484895
17455001-17460000 0.8152739022641412
17460001-17465000 1.5072968116328913
17465001-17470000 0.9161905463326101
17470001-17475000 0.7998604848853442
17475001-17480000 0.6734827134036879
17480001-17485000 0.7142808797419863
17485001-17490000 1.3121428776149866
17490001-17495000 0.7145979411230737
17495001-17500000 0.5330072856841326
17500001-17505000 0.7171336959934974
17505001-17510000 0.36038139898642707
17510001-17515000 0.3246310028763817
17515001-17520000 0.5550110923026952
17520001-17525000 0.6868775567873968
17525001-17530000 0.7403422679079444
17530001-17535000 0.6932102038212273
17535001-17540000 0.6934947188104107
17540001-17545000 0.8830860313737642
17545001-17550000 0.5205404169396497
17550001-17555000 0.29392446993126187
17555001-17560000 2.3474907371950295
17560001-17565000 2.4762028804034717
17565001-17570000 0.49871195280517866
17570001-17575000 0.4326116128749685
17575001-17580000 0.4583149223375011
17580001-17585000 0.726987646058206
17585001-17590000 1.124333710945179
17590001-17595000 0.5471794441512681
17595001-17600000 0.259088151566083
17600001-17605000 0.6300681916241592
17605001-17610000 0.7164694336158266
17610001-17615000 0.3736855601239352
17615001-17620000 0.8630927837826757
17620001-17625000 1.8810314942020665
17625001-17630000 0.6165002405453126
17630001-17635000 0.5717628471710542
17635001-17640000 0.713319436080469
17640001-17645000 0.564674850435668
17645001-17650000 0.8362143956475636
17650001-17655000 0.5324647516630021
17655001-17660000 0.57454923370928
17660001-17665000 0.9703402749759427
17665001-17670000 0.5274750498946591
17670001-17675000 0.5555166571683551
17675001-17680000 0.8273113552629895
17680001-17685000 0.8589455766165329
17685001-17690000 0.6870582406693369
17690001-17695000 0.6123586919636422
17695001-17700000 0.80792491161101
17700001-17705000 0.6291469721869234
17705001-17710000 0.5613312973158743
17710001-17715000 0.6649866684251874
17715001-17720000 0.5085013720186866
17720001-17725000 0.6446992135115547
17725001-17730000 0.6032182423593283
17730001-17735000 0.415581168009616
17735001-17740000 0.3471151355044068
17740001-17745000 0.43574760068024637
17745001-17750000 0.6956188880140297
17750001-17755000 0.7260417578642709
17755001-17760000 0.5745519383164438
17760001-17765000 0.553223541852409
17765001-17770000 1.5076493289267843
17770001-17775000 0.9144020744489012
17775001-17780000 0.6685963688532444
17780001-17785000 1.017996881866625
17785001-17790000 0.7099219834511408
17790001-17795000 0.5961738718910292
17795001-17800000 0.5831174095419424
17800001-17805000 0.499828904165476
17805001-17810000 0.5065888199099933
17810001-17815000 1.08657012740629
17815001-17820000 0.7891838547598908
17820001-17825000 0.5335370646509512
17825001-17830000 0.802782624045226
17830001-17835000 0.6908485128509156
17835001-17840000 0.6834606135859091
17840001-17845000 1.1909291514667295
17845001-17850000 1.0270229422281218
17850001-17855000 0.6293279561252765
17855001-17860000 0.6712094734333952
17860001-17865000 0.6529698482788262
17865001-17870000 0.11703571867396637
17870001-17875000 0.1773834467826661
17875001-17880000 0.7560054070819516
17880001-17885000 0.6766773781016123
17885001-17890000 0.6602863838078338
17890001-17895000 0.4020585531519355
17895001-17900000 0.7519949223179314
17900001-17905000 0.28626466529066147
17905001-17910000 0.18485438474038088
17910001-17915000 0.4910054468935654
17915001-17920000 0.6026091145716331
17920001-17925000 0.401154667166543
17925001-17930000 0.42057708762287266
17930001-17935000 0.5167599321899075
17935001-17940000 0.4881360061005536
17940001-17945000 0.44585966974005387
17945001-17950000 0.4976236589311867
17950001-17955000 0.641683908582257
17955001-17960000 1.1773707237677296
17960001-17965000 0.7903456612194623
17965001-17970000 0.49042087557289815
17970001-17975000 0.9323573701898693
17975001-17980000 0.8670211363949073
17980001-17985000 1.0499465259423792
17985001-17990000 1.435194736981949
17990001-17995000 1.5047986631817567
17995001-18000000 1.2469761581843275
18000001-18005000 0.7738350922694857
18005001-18010000 6.073601509125656
18010001-18015000 2.945462510337675
18015001-18020000 0.67190586795046
18020001-18025000 0.7093181398914842
18025001-18030000 0.8989399474911496
18030001-18035000 3.9467557709151984
18035001-18040000 3.97526410618749
18040001-18045000 0.6672097169867083
18045001-18050000 0.707125604049979
18050001-18055000 1.0749719392784254
18055001-18060000 0.6073839630363337
18060001-18065000 1.0427225333813037
18065001-18070000 0.5716242936012204
18070001-18075000 0.3851847490298061
18075001-18080000 0.5307801185913984
18080001-18085000 2.8728386199441993
18085001-18090000 1.0841985623663577
18090001-18095000 0.3785207959846856
18095001-18100000 0.7950947473013883
18100001-18105000 0.7909861168235368
18105001-18110000 0.6741065612068895
18110001-18115000 0.9610542486735426
18115001-18120000 1.58682764449965
18120001-18125000 0.8350395399409924
18125001-18130000 1.200342991569958
18130001-18135000 1.2559665959642607
18135001-18140000 0.45071381774763625
18140001-18145000 2.140550791149625
18145001-18150000 4.351078180546288
18150001-18155000 0.3688237243222663
18155001-18160000 0.3499800123112531
18160001-18165000 1.7024079192841135
18165001-18170000 1.0420328228250257
18170001-18175000 0.5246156393055603
18175001-18180000 0.839361877842644
18180001-18185000 0.9126661341458393
18185001-18190000 0.8258694799657114
18190001-18195000 0.759929937544119
18195001-18200000 0.7630985411761322
18200001-18205000 0.551598660307777
18205001-18210000 5.273308156192485
18210001-18215000 7.648651270560108
18215001-18220000 1.3628781009951643
18220001-18225000 1.5366967929471131
18225001-18230000 1.4064135524505557
18230001-18235000 1.1521159944028352
18235001-18240000 0.9202565260554255
18240001-18245000 1.268659353048484
18245001-18250000 1.146855474202862
18250001-18255000 0.7530545449084216
18255001-18260000 1.0126582712285228
18260001-18265000 1.5318479581611353
18265001-18270000 1.5046663800998115
18270001-18275000 1.7660657272858442
18275001-18280000 9.980317971508024
18280001-18285000 8.754705107948856
18285001-18290000 2.0814264296520943
18290001-18295000 2.273356677298188
18295001-18300000 1.303025915413531
18300001-18305000 0.6495068974817136
18305001-18310000 0.6930304736371417
18310001-18315000 0.8593614712100263
18315001-18320000 0.7344233469152488
18320001-18325000 0.5836403966443009
18325001-18330000 0.45292325159561736
18330001-18335000 1.1666297273874693
18335001-18340000 4.312988866789986
18340001-18345000 0.5421781376351305
18345001-18350000 1.6439002703355114
18350001-18355000 4.946802628464376
18355001-18360000 0.5838171505345762
18360001-18365000 0.6738197375308654
18365001-18370000 0.7970875245103076
18370001-18375000 0.775085195321819
18375001-18380000 0.9814882032917043
18380001-18385000 0.9719304894901761
18385001-18390000 0.4716439290472214
18390001-18395000 0.7799473054428693
18395001-18400000 1.0026391344252445
18400001-18405000 0.43478588792655987
18405001-18410000 0.7132672840670755
18410001-18415000 0.7463932889111385
18415001-18420000 0.6306725086729045
18420001-18425000 0.8326693655252663
18425001-18430000 1.0181394980789102
18430001-18435000 1.2241519700947723
18435001-18440000 1.0786818087777827
18440001-18445000 1.0987336916898247
18445001-18450000 1.4902074830368337
18450001-18455000 0.9669691855299428
18455001-18460000 0.8782327287354389
18460001-18465000 0.8673805965082778
18465001-18470000 0.5326554664300319
18470001-18475000 0.7610521220729102
18475001-18480000 4.486089390292309
18480001-18485000 1.1447967221756168
18485001-18490000 1.092751411726283
18490001-18495000 1.1374050796625288
18495001-18500000 0.700697956863851
18500001-18505000 0.7823028213088581
18505001-18510000 0.6233515907076423
18510001-18515000 0.8071507159005065
18515001-18520000 2.6504775522619712
18520001-18525000 2.0454016396995596
18525001-18530000 1.632241568086647
18530001-18535000 3.4853756930883075
18535001-18540000 2.408383381245836
18540001-18545000 1.5986700174899533
18545001-18550000 2.27892024490734
18550001-18555000 1.4759431716357354
18555001-18560000 1.6330732290522951
18560001-18565000 1.337644827138656
18565001-18570000 0.612324416476411
18570001-18575000 0.6666564292350826
18575001-18580000 1.044569265179937
18580001-18585000 0.8631758398928521
18585001-18590000 0.7081321837268366
18590001-18595000 1.1601733726482508
18595001-18600000 1.9447559815793238
18600001-18605000 1.6926059086338265
18605001-18610000 1.2669674334148482
18610001-18615000 1.1952302164892408
18615001-18620000 0.783041201788523
18620001-18625000 0.5529597089787257
18625001-18630000 0.3641204763066478
18630001-18635000 0.4479672951111468
18635001-18640000 0.29995427937262636
18640001-18645000 0.169289897546078
18645001-18650000 8.43587559028104
18650001-18655000 2.0350025133616305
18655001-18660000 0.3819505944633954
18660001-18665000 0.3673334496743577
18665001-18670000 0.38180427907307496
18670001-18675000 0.7567398557310677
18675001-18680000 2.1676263446421493
18680001-18685000 2.4293823489608504
18685001-18690000 1.605646809327361
18690001-18695000 2.4832755307775476
18695001-18700000 5.093130785705833
18700001-18705000 3.358918348423113
18705001-18710000 1.8655858824315372
18710001-18715000 1.5287627898840017
18715001-18720000 1.0243849144283814
18720001-18725000 0.7424389464015627
18725001-18730000 1.03054216795779
18730001-18735000 2.0251425200929782
18735001-18740000 1.1345673476103864
18740001-18745000 2.2342196400575127
18745001-18750000 1.665566996179377
18750001-18755000 0.5874583189347231
18755001-18760000 0.742954575858131
18760001-18765000 0.45923940853091444
18765001-18770000 0.736341272904515
18770001-18775000 0.5961850907009238
18775001-18780000 0.3586300447343554
18780001-18785000 0.4579193197201004
18785001-18790000 0.6401225764730795
18790001-18795000 0.769860829610711
18795001-18800000 0.5548424643973505
18800001-18805000 0.678694981509913
18805001-18810000 0.7833101038529008
18810001-18815000 0.7716529562829364
18815001-18820000 0.6603878152820394
18820001-18825000 0.7258972457555387
18825001-18830000 0.9406981518589262
18830001-18835000 0.6951146680643968
18835001-18840000 0.7412054994741866
18840001-18845000 0.5061320844843917
18845001-18850000 0.4920332624932199
18850001-18855000 1.0233594114852764
18855001-18860000 0.7112494510813789
18860001-18865000 0.47523967823167357
18865001-18870000 0.9199280173732424
18870001-18875000 1.4847000823405891
18875001-18880000 0.8220665780252473
18880001-18885000 0.6404487928754438
18885001-18890000 0.4283354374596987
18890001-18895000 0.5178917844164056
18895001-18900000 1.22355158067276
18900001-18905000 0.8902852230221867
18905001-18910000 0.49470810204329685
18910001-18915000 0.4123081700014908
18915001-18920000 0.5155202444407977
18920001-18925000 0.6828855359442628
18925001-18930000 0.6597821424393953
18930001-18935000 0.5263287974572731
18935001-18940000 0.450336207729514
18940001-18945000 0.4980912405562215
18945001-18950000 0.4777243118432918
18950001-18955000 0.6290833265868171
18955001-18960000 0.9284310320330352
18960001-18965000 0.8108004863900844
18965001-18970000 1.0890038666289847
18970001-18975000 0.8841916995870164
18975001-18980000 0.5490643021644452
18980001-18985000 0.7099792703543897
18985001-18990000 0.7384282335747872
18990001-18995000 0.6214389651943658
18995001-19000000 2.3666784195633217
19000001-19005000 1.6328322652658462
19005001-19010000 0.8450738765245218
19010001-19015000 5.417142327239288
19015001-19020000 1.5713405582220898
19020001-19025000 0.799622067442443
19025001-19030000 0.8804257451920072
19030001-19035000 0.8703729340581869
19035001-19040000 0.7410013750522186
19040001-19045000 0.4534367611554509
19045001-19050000 0.6357999152447813
19050001-19055000 0.6933720536969129
19055001-19060000 0.7405692197683597
19060001-19065000 1.4261591647804996
19065001-19070000 0.832727383814591
19070001-19075000 0.6342981617556113
19075001-19080000 0.8521820593932021
19080001-19085000 0.7952501552242597
19085001-19090000 0.6985938720343522
19090001-19095000 0.822126559517071
19095001-19100000 0.6334867757994267
19100001-19105000 0.5126092878647055
19105001-19110000 0.7330589915926472
19110001-19115000 0.6155848076730774
19115001-19120000 0.39837047379250284
19120001-19125000 0.5326563658840544
19125001-19130000 1.0209424720004963
19130001-19135000 0.6583530141127598
19135001-19140000 0.5358019266221556
19140001-19145000 1.0594027002774329
19145001-19150000 0.666616502597483
19150001-19155000 0.473134900611848
19155001-19160000 0.601316094998968
19160001-19165000 0.7530049135624307
19165001-19170000 1.039559125578064
19170001-19175000 0.4731699497199516
19175001-19180000 0.8404207421742743
19180001-19185000 1.8850355994650305
19185001-19190000 0.1627172589061413
19190001-19195000 0.2428915474941158
19195001-19200000 0.4369572345842021
19200001-19205000 0.33049802553520163
19205001-19210000 0.3606059834824326
19210001-19215000 0.3737932676874629
19215001-19220000 0.3511720712769498
19220001-19225000 0.38412373375507486
19225001-19230000 0.6581302318952509
19230001-19235000 0.8616608502198376
19235001-19240000 0.5572114279611685
19240001-19245000 0.47434236664123924
19245001-19250000 0.914239227887412
19250001-19255000 0.7476204624742375
19255001-19260000 0.45237628969193333
19260001-19265000 0.9508548152327284
19265001-19270000 1.052138904160423
19270001-19275000 0.7834644202297507
19275001-19280000 1.0818761770507233
19280001-19285000 1.6076519021185054
19285001-19290000 1.5275207872701093
19290001-19295000 0.9171967371491927
19295001-19300000 1.0369162334435056
19300001-19305000 4.021571709058104
19305001-19310000 1.6173748180806726
19310001-19315000 0.5559026969665576
19315001-19320000 0.706449186129411
19320001-19325000 0.758185018656707
19325001-19330000 0.46855078478858214
19330001-19335000 0.4853818875846277
19335001-19340000 1.2737601232474454
19340001-19345000 1.2730242194436774
19345001-19350000 0.5756706017368012
19350001-19355000 0.5060599835737424
19355001-19360000 0.486369126450628
19360001-19365000 0.48078301386972444
19365001-19370000 0.6016852238828551
19370001-19375000 0.4640043188888519
19375001-19380000 0.7111474744462988
19380001-19385000 0.8640860244108013
19385001-19390000 0.18680167919758664
19390001-19395000 0.2400922839403452
19395001-19400000 0.40087060827682897
19400001-19405000 0.6826647496062634
19405001-19410000 1.1308371427218546
19410001-19415000 0.46787577451830487
19415001-19420000 0.3874017091633693
19420001-19425000 0.7083533303627375
19425001-19430000 0.7373527905386725
19430001-19435000 0.43337975207640456
19435001-19440000 0.58013409927114
19440001-19445000 0.9037924301310333
19445001-19450000 0.7189806750238092
19450001-19455000 0.6342090595366663
19455001-19460000 0.5075171698261761
19460001-19465000 0.9391195205283013
19465001-19470000 0.7416971543239759
19470001-19475000 0.34876013069724177
19475001-19480000 0.5979916697563449
19480001-19485000 1.2947552984818027
19485001-19490000 3.5590156138279334
19490001-19495000 1.0481053944808738
19495001-19500000 0.8660078272465418
19500001-19505000 0.6529339754213825
19505001-19510000 0.5424401656227887
19510001-19515000 0.8575944135949505
19515001-19520000 1.3318300349702035
19520001-19525000 1.0933126389794994
19525001-19530000 0.4142287673536866
19530001-19535000 0.5050220928709631
19535001-19540000 0.8033853061323314
19540001-19545000 0.4788806002467926
19545001-19550000 0.5993654709372072
19550001-19555000 1.5643667012889813
19555001-19560000 0.9921876087758674
19560001-19565000 1.0229639391023886
19565001-19570000 0.6606817572915581
19570001-19575000 0.5405354550128578
19575001-19580000 1.0712510837809068
19580001-19585000 0.9566854830291285
19585001-19590000 0.4318722305676145
19590001-19595000 0.7376368353906506
19595001-19600000 1.315952871320133
19600001-19605000 0.26967484722767326
19605001-19610000 0.526763575633803
19610001-19615000 1.0094832701873178
19615001-19620000 0.2018753167469866
19620001-19625000 0.3213224630830052
19625001-19630000 2.5507356770672027
19630001-19635000 0.6728060339210835
19635001-19640000 0.6988168050315525
19640001-19645000 0.9069461784496455
19645001-19650000 0.8607532800484647
19650001-19655000 0.7398176892252714
19655001-19660000 0.5829104634477146
19660001-19665000 1.3949427795776568
19665001-19670000 0.6799261083936665
19670001-19675000 0.35927844412089194
19675001-19680000 2.0956270999502182
19680001-19685000 1.4442029654461652
19685001-19690000 0.5283148463722479
19690001-19695000 11.150306337998867
19695001-19700000 2.3598740294447844
19700001-19705000 0.6079378105084465
19705001-19710000 2.2679215731327766
19710001-19715000 1.5356203056097757
19715001-19720000 0.9157132900216587
19720001-19725000 0.5725255771660721
19725001-19730000 0.4906347008616698
19730001-19735000 1.0363877094108649
19735001-19740000 0.952338531885306
19740001-19745000 0.7897419261384269
19745001-19750000 1.0026991918708563
19750001-19755000 0.6460653428132039
19755001-19760000 0.5546909215847181
19760001-19765000 0.6951464687919842
19765001-19770000 0.8160621487540817
19770001-19775000 1.4428174925163713
19775001-19780000 8.626827418817237
19780001-19785000 2.8993983357078315
19785001-19790000 1.3250392824176223
19790001-19795000 2.1464372792571167
19795001-19800000 1.4023268801385604
19800001-19805000 0.7654279491869616
19805001-19810000 1.0295404484085744
19810001-19815000 1.1088251223334054
19815001-19820000 1.0546831961609446
19820001-19825000 1.3284266269169223
19825001-19830000 0.8700134742717063
19830001-19835000 0.7427521862005522
19835001-19840000 0.8879472597524211
19840001-19845000 0.6588241119253401
19845001-19850000 0.5029604987911304
19850001-19855000 1.708003793599659
19855001-19860000 0.951403881772858
19860001-19865000 0.3747165354647169
19865001-19870000 0.5451666122327475
19870001-19875000 0.7718978166581704
19875001-19880000 2.204011555008679
19880001-19885000 0.8448133855399322
19885001-19890000 1.6296890192068896
19890001-19895000 2.555202185289185
19895001-19900000 0.40164770386798354
19900001-19905000 0.9264528522723172
19905001-19910000 1.855134232001801
19910001-19915000 1.6789183843407225
19915001-19920000 3.397992480095943
19920001-19925000 1.4227624196342656
19925001-19930000 1.7563199400669165
19930001-19935000 1.9243317136430464
19935001-19940000 0.5574823749124843
19940001-19945000 1.5082642926339729
19945001-19950000 2.2049687429566447
19950001-19955000 1.171663600067279
19955001-19960000 2.443930230808826
19960001-19965000 0.9423844881612309
19965001-19970000 0.579299114733261
19970001-19975000 0.6584407365835168
19975001-19980000 3.3878822355953893
19980001-19985000 1.861112544912004
19985001-19990000 1.3361894058940547
19990001-19995000 1.857267561768811
19995001-20000000 1.1012591383000905
20000001-20005000 1.7577925597165989
20005001-20010000 1.0704663332095554
20010001-20015000 0.6187109831112632
20015001-20020000 1.0006441454610921
20020001-20025000 1.142032143982649
20025001-20030000 0.5750985222295059
20030001-20035000 0.5668383850740668
20035001-20040000 0.6913273906367982
20040001-20045000 0.821551670599519
20045001-20050000 1.420866317125396
20050001-20055000 1.0497775607757402
20055001-20060000 1.755615755151133
20060001-20065000 5.538611219246084
20065001-20070000 1.6845900652875558
20070001-20075000 1.0584154460106066
20075001-20080000 1.6698792685881934
20080001-20085000 3.7705318676528825
20085001-20090000 2.0980003524259767
20090001-20095000 0.7456200739636818
20095001-20100000 0.3402150967560757
20100001-20105000 0.46070407435484517
20105001-20110000 0.9840203539696882
20110001-20115000 0.5790382380331814
20115001-20120000 0.5853279308224789
20120001-20125000 0.44565337693856627
20125001-20130000 0.2689637931972145
20130001-20135000 0.5291191237962695
20135001-20140000 0.4085213317496081
20140001-20145000 0.46975319753109707
20145001-20150000 0.7038416145981446
20150001-20155000 0.40378896441565415
20155001-20160000 0.49278239455340406
20160001-20165000 0.4612884041574965
20165001-20170000 0.45258936431174424
20170001-20175000 0.43109667482296743
20175001-20180000 0.471144260162658
20180001-20185000 0.47200406977350134
20185001-20190000 0.35058439679510134
20190001-20195000 0.4378077923352112
20195001-20200000 0.472878251341572
20200001-20205000 0.865890502055152
20205001-20210000 2.517834276812173
20210001-20215000 1.0684569192909155
20215001-20220000 1.3621349703819083
20220001-20225000 0.9641789218992085
20225001-20230000 0.548168476592207
20230001-20235000 0.7845415446768321
20235001-20240000 0.9786698775671328
20240001-20245000 0.5021433029884288
20245001-20250000 0.5467277962406226
20250001-20255000 1.448593089442933
20255001-20260000 1.02389312897927
20260001-20265000 0.7379609587969407
20265001-20270000 1.2046549405454743
20270001-20275000 1.866593727821418
20275001-20280000 1.1430258590714721
20280001-20285000 0.6289624981195577
20285001-20290000 0.747367738114026
20290001-20295000 1.0457964486423272
20295001-20300000 1.060750023519629
20300001-20305000 1.6447060819374801
20305001-20310000 1.0621276997059033
20310001-20315000 1.42590605033275
20315001-20320000 2.024120273237596
20320001-20325000 1.62441812581524
20325001-20330000 2.8121393292500416
20330001-20335000 1.5519407696027765
20335001-20340000 1.3286825981507069
20340001-20345000 1.180715993195634
20345001-20350000 0.9448347427901136
20350001-20355000 1.092729715231335
20355001-20360000 0.9269989135268569
20360001-20365000 1.3042297784635737
20365001-20370000 1.7591311902145186
20370001-20375000 1.7103903511405205
20375001-20380000 1.8549293760473764
20380001-20385000 1.267608459497245
20385001-20390000 1.8137051952857994
20390001-20395000 2.5835091465197433
20395001-20400000 1.8144535063825575
20400001-20405000 3.792380324105678
20405001-20410000 7.2622420495738895
20410001-20415000 1.9609034706220747
20415001-20420000 1.080195467645025
20420001-20425000 1.059672897825961
20425001-20430000 1.4975877732192906
20430001-20435000 0.9576997675740936
20435001-20440000 0.8258184727475536
20440001-20445000 0.9270830698014265
20445001-20450000 1.3772810702992633
20450001-20455000 0.8221628243778425
20455001-20460000 0.6082631555936634
20460001-20465000 0.7867886277196149
20465001-20470000 0.8471872302164082
20470001-20475000 1.0775959924723413
20475001-20480000 0.6978514035803927
20480001-20485000 0.3245493415401703
20485001-20490000 0.4073244160107008
20490001-20495000 0.89015718912308
20495001-20500000 0.7396002112638357
20500001-20505000 0.5657342687617016
20505001-20510000 0.32028975864283943
20510001-20515000 0.32592967014171004
20515001-20520000 0.5505440789565327
20520001-20525000 0.8627324681862744
20525001-20530000 0.7705703975318327
20530001-20535000 0.6124833121287983
20535001-20540000 0.809187576739473
20540001-20545000 0.5565608950332146
20545001-20550000 0.35235325331256884
20550001-20555000 0.5668125390487281
20555001-20560000 1.0828537834755736
20560001-20565000 0.5273912742752052
20565001-20570000 0.5986666139016925
20570001-20575000 0.6171290578450817
20575001-20580000 1.4422348461437844
20580001-20585000 2.8779612240432346
20585001-20590000 0.7553713277349936
20590001-20595000 0.8333536706838566
20595001-20600000 0.8103740940089651
20600001-20605000 1.2354609224202056
20605001-20610000 0.890029438775155
20610001-20615000 0.5314839296432149
20615001-20620000 8.803199263953527
20620001-20625000 3.2290363800522823
20625001-20630000 0.8822358393210936
20630001-20635000 2.1334275228980566
20635001-20640000 2.0487742962413433
20640001-20645000 0.722496683629519
20645001-20650000 0.917478389690124
20650001-20655000 1.672849486582747
20655001-20660000 0.8587495780438517
20660001-20665000 0.8896873047894583
20665001-20670000 1.1046073690566025
20670001-20675000 0.7371000041103865
20675001-20680000 2.544823219045258
20680001-20685000 5.237178546316836
20685001-20690000 0.987554665460443
20690001-20695000 0.7580518906649275
20695001-20700000 7.28769278160709
20700001-20705000 16.855510442393967
20705001-20710000 3.8087878699635294
20710001-20715000 23.49384189977565
20715001-20720000 13.614320644871157
20720001-20725000 1.3260678013781861
20725001-20730000 1.0667036054452363
20730001-20735000 1.0176178885319154
20735001-20740000 1.5278681571726456
20740001-20745000 1.6517804633147817
20745001-20750000 7.184514650276841
20750001-20755000 12.537926421239963
20755001-20760000 0.7040722713348943
20760001-20765000 1.273170509591693
20765001-20770000 3.35250482620904
20770001-20775000 0.7028910747855643
20775001-20780000 0.668533280337872
20780001-20785000 0.5840616845854117
20785001-20790000 0.6390722282597955
20790001-20795000 0.6883154958012929
20795001-20800000 0.815482664614643
20800001-20805000 1.9036588865932897
20805001-20810000 2.1505136578729753
20810001-20815000 1.536047685122361
20815001-20820000 1.3218105384146699
20820001-20825000 1.7545368876739624
20825001-20830000 1.7225180822381303
20830001-20835000 1.1600056364506446
20835001-20840000 1.5744775322890128
20840001-20845000 7.157985674185765
20845001-20850000 4.061482254052225
20850001-20855000 1.3196614360375525
20855001-20860000 1.5066267927663808
20860001-20865000 1.343881881961385
20865001-20870000 0.734187338954494
20870001-20875000 2.440280547616119
20875001-20880000 23.074720128149853
20880001-20885000 1.3248537966569616
20885001-20890000 1.8898693415381063
20890001-20895000 1.393059750199108
20895001-20900000 0.5566562537741713
20900001-20905000 0.47674356649945343
20905001-20910000 0.5530783478741872
20910001-20915000 1.5098605771578968
20915001-20920000 0.8212067439509436
20920001-20925000 0.5070847910054013
20925001-20930000 1.368351810937989
20930001-20935000 0.745047189402199
20935001-20940000 0.43253406700664965
20940001-20945000 0.613126578822809
20945001-20950000 0.784963968126446
20950001-20955000 0.8753355397502639
20955001-20960000 0.7187823949469669
20960001-20965000 1.0838452327450276
20965001-20970000 0.2872428664574978
20970001-20975000 0.09940238130243247
20975001-20980000 0.23572952484666915
20980001-20985000 1.1129193028060966
20985001-20990000 0.3192304714995502
20990001-20995000 0.2114265847293925
20995001-21000000 0.1783066861766788
21000001-21005000 0.15109647310049312
21005001-21010000 1.2075562863254268
21010001-21015000 0.9691706037655854
21015001-21020000 0.23345141166694386
21020001-21025000 0.5672201034222822
21025001-21030000 0.10063157955706832
21030001-21035000 0.16370470035724902
21035001-21040000 0.5214998838537318
21040001-21045000 0.13048587637952547
21045001-21050000 1.0606324076691207
21050001-21055000 1.4650085010570735
21055001-21060000 0.530125653404095
21060001-21065000 0.9737338489135501
21065001-21070000 0.6289232759507387
21070001-21075000 0.6368727892422534
21075001-21080000 0.7966664580406194
21080001-21085000 2.8678203185631754
21085001-21090000 2.7845367052333523
21090001-21095000 0.6943151519240549
21095001-21100000 1.1074840143668796
21100001-21105000 1.9079491594873572
21105001-21110000 0.7035250983389855
21110001-21115000 0.40935324241364285
21115001-21120000 2.0509004410715423
21120001-21125000 1.2621646767829047
21125001-21130000 0.7949264667096573
21130001-21135000 1.3791543555901595
21135001-21140000 1.1649595829581714
21140001-21145000 1.6226100367459948
21145001-21150000 1.1441618594222223
21180001-21185000 1.1531480517105288
21185001-21190000 0.49017400748432294
21190001-21195000 0.8932380289454208
21195001-21200000 0.9449528360005663
21200001-21205000 0.5066788116910032
21205001-21210000 0.6074552989830669
21210001-21215000 0.8216822444670921
21215001-21220000 0.915863035859747
21220001-21225000 0.6167937649256455
21225001-21230000 0.08361385368306631
21230001-21235000 0.006198378506984442
21235001-21240000 1.373485992967124
21240001-21245000 1.361141743411215
21245001-21250000 0.4148742602483387
21250001-21255000 0.4105732486927815
21255001-21260000 0.5604391342635786
21260001-21265000 1.143557732681566
21265001-21270000 1.5500329073502666
21270001-21275000 1.5397966942070804
21275001-21280000 1.1751240768189237
21280001-21285000 0.9020526390002227
21285001-21290000 0.6508796229817836
21290001-21295000 0.7494431355700278
21295001-21300000 0.8328728586027513
21300001-21305000 0.6313534489924354
21305001-21310000 0.5306238565489559
21310001-21315000 0.6821305489748674
21315001-21320000 0.7024881657729789
21320001-21325000 0.7048518283036852
21325001-21330000 0.73115545739464
21330001-21335000 0.4456806072862095
21335001-21340000 0.44590032730585555
21340001-21345000 0.645057892991684
21345001-21350000 1.285822215315781
21350001-21355000 0.541698550347369
21355001-21360000 0.5930064042449454
21360001-21365000 0.8833938982725907
21365001-21370000 0.5520114127100143
21370001-21375000 0.6457533783516027
21375001-21380000 0.7399187954973213
21380001-21385000 1.2821172911628915
21385001-21390000 1.6266584073958172
21390001-21395000 0.9193229262988115
21395001-21400000 0.919983166826101
21400001-21405000 1.1140578457695367
21405001-21410000 0.7549945583976877
21410001-21415000 1.236878073909287
21415001-21420000 1.9665468370898096
21420001-21425000 1.2706703316979626
21425001-21430000 1.010958877335028
21430001-21435000 0.6119201015455945
21435001-21440000 0.6941429058391891
21440001-21445000 1.0104307735435654
21445001-21450000 1.494116116290826
21450001-21455000 1.654302822065854
21455001-21460000 1.1506633874832408
21460001-21465000 1.0438405793316556
21465001-21470000 0.9132942176167745
21470001-21475000 1.0121289639522033
21475001-21480000 1.7206037213440504
21480001-21485000 1.4484773912995497
21485001-21490000 0.632753922953026
21490001-21495000 0.5577619377766132
21495001-21500000 1.2535658545780448
21500001-21505000 1.704952787849478
21505001-21510000 1.4582532155023669
21510001-21515000 1.4958180177901454
21515001-21520000 0.9623966333171297
21520001-21525000 0.8288959535734892
21525001-21530000 0.8415440575013615
21530001-21535000 0.840281523894462
21535001-21540000 1.93296020981503
21540001-21545000 2.3050552300760025
21545001-21550000 0.5056491964980758
21550001-21555000 0.5210973843491626
21555001-21560000 0.48166010585690866
21560001-21565000 0.2529822352439917
21565001-21570000 0.3221435112552028
21570001-21575000 0.5142052061222191
21575001-21580000 3.7766247293630686
21580001-21585000 2.221915011394475
21585001-21590000 0.8806901025871754
21590001-21595000 1.6068988964987145
21595001-21600000 1.0883294273158381
21600001-21605000 1.6014159193404172
21605001-21610000 2.792602944655231
21610001-21615000 0.6417856294847104
21615001-21620000 0.6480840638425868
21620001-21625000 0.5625192874695735
21625001-21630000 0.5011132237645368
21630001-21635000 0.8247723757431251
21635001-21640000 0.6891867703838999
21640001-21645000 0.5854593934752345
21645001-21650000 0.49431977999345855
21650001-21655000 0.47258509583935776
21655001-21660000 0.7248249938005739
21660001-21665000 0.1668807124518541
21665001-21670000 0.36797028215433747
21670001-21675000 0.7017908057789789
21675001-21680000 0.239050613267437
21680001-21685000 0.4334045008558264
21685001-21690000 0.8433665455794638
21690001-21695000 0.5415957757679314
21695001-21700000 0.3728836132402091
21700001-21705000 0.6839573702719608
21705001-21710000 0.6464148137345546
21710001-21715000 0.09782188845302991
21715001-21720000 0.2729828294445402
21720001-21725000 0.5101919635706763
21725001-21730000 0.4549711591638911
21730001-21735000 0.321543269317248
21735001-21740000 0.0
21740001-21745000 0.1805754424789993
21745001-21750000 0.7121232028982286
21750001-21755000 0.23899415299232152
21755001-21760000 0.24282125237525165
21760001-21765000 0.3384835252103095
21765001-21770000 0.05445424780660079
21770001-21775000 0.04505756157271032
21775001-21780000 0.5907302156455869
21780001-21785000 0.43803153328205463
21785001-21790000 0.43345104483056063
21790001-21795000 0.3122927948983158
21795001-21800000 0.12037570977641729
21800001-21805000 0.31821421099525343
21805001-21810000 0.10556714381701578
21810001-21815000 0.06180882381188291
21815001-21820000 0.3604870670062602
21820001-21825000 0.43244902080228237
21825001-21830000 0.3433368538520577
21830001-21835000 0.5005917423410527
21835001-21840000 0.5412369416220194
21840001-21845000 0.48229355630543125
21845001-21850000 0.731375943368235
21850001-21855000 0.7718562512791189
21855001-21860000 0.6045257699297188
21860001-21865000 0.6859196952909536
21865001-21870000 0.2531859129383009
21870001-21875000 0.49267723744639236
21875001-21880000 0.7104484560720766
21880001-21885000 0.3138918527841664
21885001-21890000 0.832358234978125
21890001-21895000 0.926964050819064
21895001-21900000 0.2715434105870245
21900001-21905000 0.42124032012680546
21905001-21910000 0.3307552897025375
21910001-21915000 0.26661878992991234
21915001-21920000 0.8707897953940419
21920001-21925000 1.054949463561648
21925001-21930000 0.9592262542553225
21930001-21935000 0.29054979605057835
21935001-21940000 0.47694719993473145
21940001-21945000 0.6485133224248629
21945001-21950000 0.3126720804155619
21950001-21955000 0.49604542709740657
21955001-21960000 0.5203975771071028
21960001-21965000 0.4706773851750793
21965001-21970000 0.595397816373661
21970001-21975000 0.5056127565468975
21975001-21980000 0.6051560502126243
21980001-21985000 0.6068220964514348
21985001-21990000 0.573858611722489
21990001-21995000 0.7205073581641577
21995001-22000000 0.4827816758360599
22000001-22005000 0.5488728886049794
22005001-22010000 1.8156739609263517
22010001-22015000 2.66806639393134
22015001-22020000 0.8705244622745505
22020001-22025000 0.9057938482102236
22025001-22030000 0.7819239296239517
22030001-22035000 0.9184571735961212
22035001-22040000 0.8412782266582339
22040001-22045000 0.8860393760146915
22045001-22050000 1.5600629197539164
22050001-22055000 0.8832835393154116
22055001-22060000 0.6950518708222898
22060001-22065000 0.8619199935339259
22065001-22070000 0.6023310952622609
22070001-22075000 0.6143864353932339
22075001-22080000 0.7768169531553517
22080001-22085000 0.4987841010969478
22085001-22090000 0.3746024923322347
22090001-22095000 0.4910375418577065
22095001-22100000 0.4717708412690868
22100001-22105000 0.28299224391388406
22105001-22110000 0.199869300825809
22110001-22115000 0.22386228782599737
22115001-22120000 0.5765287032426198
22120001-22125000 0.5407377894276236
22125001-22130000 0.3606277892389423
22130001-22135000 0.3510562038582282
22135001-22140000 0.5756996630121121
22140001-22145000 0.4703039734180039
22145001-22150000 0.4637294323725723
22150001-22155000 0.08285769620598223
22155001-22160000 0.2893937540019241
22160001-22165000 2.5396730570909165
22165001-22170000 1.0155027263005103
22170001-22175000 1.342978830986543
22175001-22180000 0.5199330717198891
22180001-22185000 0.4293952870235973
22185001-22190000 1.2061434305053447
22190001-22195000 0.47943097604290363
22195001-22200000 0.5835082356091617
22200001-22205000 0.5878112213130747
22205001-22210000 0.667154598652533
22210001-22215000 0.5814329609652781
22215001-22220000 0.5204087977871543
22220001-22225000 0.9396660400515506
22225001-22230000 0.8517848745558326
22230001-22235000 0.4145423306977788
22235001-22240000 0.2752529244277369
22240001-22245000 0.67343373332096
22245001-22250000 0.4222271378384803
22250001-22255000 0.17896695057183679
22255001-22260000 0.3635165377188069
22260001-22265000 0.4146867999005854
22265001-22270000 0.09093621610718668
22270001-22275000 0.14598515171951376
22275001-22280000 0.41731462189143964
22280001-22285000 0.2042258010219691
22285001-22290000 0.0856618730923565
22290001-22295000 0.31497858632584597
22295001-22300000 0.531155576065691
22300001-22305000 0.3653530715351157
22305001-22310000 0.9348833129996373
22310001-22315000 0.417985913916186
22315001-22320000 0.24125417161066068
22320001-22325000 0.3733980846300275
22325001-22330000 1.4295688941223228
22330001-22335000 0.3013894499679365
22335001-22340000 0.3428967536420333
22340001-22345000 0.7720224003727842
22345001-22350000 0.2270999030001279
22350001-22355000 0.4327328116703594
22355001-22360000 1.075228902712266
22360001-22365000 0.5009930495031604
22365001-22370000 0.5788344247206642
22370001-22375000 0.5836236206009003
22375001-22380000 0.5241839859785163
22380001-22385000 0.2212550364466621
22385001-22390000 0.229070186069914
22390001-22395000 0.44894044348060014
22395001-22400000 0.9312709848867375
22400001-22405000 1.0439269393825572
22405001-22410000 0.6349614914693841
22410001-22415000 0.8647069540308018
22415001-22420000 0.47852930073433253
22420001-22425000 0.3333804294201818
22425001-22430000 4.175689373376448
22430001-22435000 1.5856842161943296
22435001-22440000 0.5311790339358946
22440001-22445000 1.0205323160963058
22445001-22450000 0.8886129927841708
22450001-22455000 0.6334956513374553
22455001-22460000 0.5876135963721334
22460001-22465000 0.42156799053975225
22465001-22470000 0.3814591106179473
22470001-22475000 0.5615974798935196
22475001-22480000 0.6690785753308668
22480001-22485000 0.4313493800980594
22485001-22490000 0.5243371395869171
22490001-22495000 0.9286444442170317
22495001-22500000 0.8895626756729764
22500001-22505000 0.7474625597282109
22505001-22510000 0.267270685130296
22510001-22515000 0.2242749315726894
22515001-22520000 0.6638882500801956
22520001-22525000 0.6602759594053548
22525001-22530000 0.453448904901737
22530001-22535000 0.5957695688254876
22535001-22540000 0.7925367436305626
22540001-22545000 1.1891729978097745
22545001-22550000 1.598310407903955
22550001-22555000 2.4187484773932404
22555001-22560000 2.8334390732641666
22560001-22565000 0.8859431756974027
22565001-22570000 0.8469609503628901
22570001-22575000 2.735392368652183
22575001-22580000 1.049883369072853
22580001-22585000 0.5734142333231526
22585001-22590000 0.7063405504008246
22590001-22595000 0.7172815297474899
22595001-22600000 1.0423138280178283
22600001-22605000 0.8733836444229032
22605001-22610000 1.1085379566629934
22610001-22615000 1.536331636050437
22615001-22620000 1.570595114080679
22620001-22625000 1.2843215898263172
22625001-22630000 0.7287851534765981
22630001-22635000 0.7869347554798175
22635001-22640000 0.822180324157375
22640001-22645000 1.0300689802193286
22645001-22650000 0.8274186535073998
22650001-22655000 1.0475590866198543
22655001-22660000 0.966358376620923
22660001-22665000 0.5270429462224602
22665001-22670000 0.847410594972914
22670001-22675000 0.7650164875100403
22675001-22680000 0.47372688311323635
22680001-22685000 0.6628365973744894
22685001-22690000 1.1037867792273963
22690001-22695000 1.1853157317450085
22695001-22700000 0.5673319054318339
22700001-22705000 0.36917838446511336
22705001-22710000 0.6418116557461601
22710001-22715000 0.97529777282745
22715001-22720000 0.5456939209424692
22720001-22725000 0.4435933493501374
22725001-22730000 0.8473601067419035
22730001-22735000 1.3836414971932478
22735001-22740000 0.9053620198440249
22740001-22745000 1.069966871572993
22745001-22750000 0.8455928441263951
22750001-22755000 2.286800526328538
22755001-22760000 2.589516712231475
22760001-22765000 0.629388861673334
22765001-22770000 0.9019599916552625
22770001-22775000 0.7765550528992466
22775001-22780000 0.47897455125237454
22780001-22785000 0.674969890134482
22785001-22790000 0.8296304680086151
22790001-22795000 0.6817467247020348
22795001-22800000 0.8031359667961646
22800001-22805000 0.7970551558481797
22805001-22810000 0.8302373928832253
22810001-22815000 0.7605271709216116
22815001-22820000 1.0277477560281678
22820001-22825000 1.9355386428937749
22825001-22830000 1.2258786379450708
22830001-22835000 0.9240051860054401
22835001-22840000 0.921002657560891
22840001-22845000 1.9927884663241224
22845001-22850000 1.7873226178508836
22850001-22855000 0.5925234318424761
22855001-22860000 0.9402540073786443
22860001-22865000 1.2785159779117303
22865001-22870000 0.7069857893969498
22870001-22875000 1.0076233151187788
22875001-22880000 0.9205773849800656
22880001-22885000 0.6445879537936641
22885001-22890000 0.5959195134982344
22890001-22895000 0.5110788350147303
22895001-22900000 0.4637849217236176
22900001-22905000 0.8528836294634782
22905001-22910000 1.0600208608304087
22910001-22915000 0.7026956822774837
22915001-22920000 1.1859142952165354
22920001-22925000 1.4111555823709645
22925001-22930000 0.5047424647771624
22930001-22935000 0.7673328036493261
22935001-22940000 0.6462608480624563
22940001-22945000 0.44295423867192774
22945001-22950000 0.7696892694196582
22950001-22955000 0.3120216860943385
22955001-22960000 0.26483022813197066
22960001-22965000 5.608747060848944
22965001-22970000 4.757821511713443
22970001-22975000 0.8244211311473283
22975001-22980000 1.2652922653796752
22980001-22985000 0.9588375366058307
22985001-22990000 0.763722982682654
22990001-22995000 0.7319629776237545
22995001-23000000 0.7725277162947584
23000001-23005000 1.1654434489688927
23005001-23010000 0.9977409296768958
23010001-23015000 0.6585327846484353
23015001-23020000 1.9547608095581421
23020001-23025000 1.9610992473173396
23025001-23030000 0.8460858923170025
23030001-23035000 1.6887295986747262
23035001-23040000 1.1623676437826693
23040001-23045000 0.7820441128789306
23045001-23050000 0.7190651444104958
23050001-23055000 1.108150236761367
23055001-23060000 1.2261709584355331
23060001-23065000 0.8527027556488489
23065001-23070000 3.798485128565237
23070001-23075000 1.9809235984161015
23075001-23080000 0.4696006132524452
23080001-23085000 0.5583439209856127
23085001-23090000 0.5497068432129685
23090001-23095000 0.6917157252040963
23095001-23100000 1.0811824240658858
23100001-23105000 1.2483760129361439
23105001-23110000 0.9018483216431671
23110001-23115000 3.440804522891166
23115001-23120000 4.691290444045302
23120001-23125000 0.9173626263988013
23125001-23130000 0.6420701408797322
23130001-23135000 0.6241464505070461
23135001-23140000 0.7918782083128858
23140001-23145000 0.8714852579729968
23145001-23150000 1.4015153200909487
23150001-23155000 1.3261398145975973
23155001-23160000 0.6416175366329422
23160001-23165000 1.05331753826472
23165001-23170000 2.1778072630356435
23170001-23175000 1.704616302777942
23175001-23180000 3.255715352928076
23180001-23185000 3.84515721097656
23185001-23190000 1.4883283769147462
23190001-23195000 0.8826209472275047
23195001-23200000 2.436036301072821
23200001-23205000 1.8923860596305562
23205001-23210000 0.32702057632407644
23210001-23215000 0.23887955656544546
23215001-23220000 2.7900788861842827
23220001-23225000 2.3484998876900476
23225001-23230000 3.2497760678928524
23230001-23235000 10.329075375610056
23235001-23240000 1.229460838100715
23240001-23245000 1.644134608413181
23245001-23250000 1.0285683051799626
23250001-23255000 0.6439261571267513
23255001-23260000 1.1220444514399361
23260001-23265000 1.449082388626096
23265001-23270000 0.6863410221082422
23270001-23275000 0.4871153527542433
23275001-23280000 0.9353646990590075
23280001-23285000 1.1211148059628737
23285001-23290000 0.4341788408663382
23290001-23295000 0.4655623761700457
23295001-23300000 1.3047746388585253
23300001-23305000 0.8596253891532647
23305001-23310000 0.5108671995209205
23310001-23315000 0.690582169286875
23315001-23320000 0.6100180096434464
23320001-23325000 0.509309842389746
23325001-23330000 0.7156898215828232
23330001-23335000 0.9267915774578089
23335001-23340000 0.9077327568841098
23340001-23345000 6.354835908598991
23345001-23350000 2.395312925338502
23350001-23355000 0.834702107860237
23355001-23360000 1.4751222780727449
23360001-23365000 1.4981460039361567
23365001-23370000 0.932097716727244
23370001-23375000 1.0800384798959635
23375001-23380000 1.2784609541967473
23380001-23385000 0.9062762723767228
23385001-23390000 0.9147360494485702
23390001-23395000 1.0225072741527812
23395001-23400000 0.7450124504342288
23400001-23405000 0.6779681637271484
23405001-23410000 0.9109167286651756
23410001-23415000 0.851644008376589
23415001-23420000 0.6342564535184092
23420001-23425000 0.6708641264578726
23425001-23430000 2.0544443934251553
23430001-23435000 0.9303231134273953
23435001-23440000 0.6923592908767481
23440001-23445000 2.0791123813596646
23445001-23450000 8.998770983712953
23450001-23455000 1.1377170503287735
23455001-23460000 0.9121042613158444
23460001-23465000 1.1052664302255004
23465001-23470000 0.5404208473914867
23470001-23475000 0.648181728119447
23475001-23480000 1.0428687578778681
23480001-23485000 0.3869091223135913
23485001-23490000 0.7008762173230725
23490001-23495000 0.7700768675205452
23495001-23500000 0.26408830996557714
23500001-23505000 0.5552983760153354
23505001-23510000 0.9933693179119213
23510001-23515000 0.699923119007368
23515001-23520000 0.9984087481873561
23520001-23525000 1.2078817044065895
23525001-23530000 0.5710683464549394
23530001-23535000 1.3712929300971457
23535001-23540000 3.0051118490011834
23540001-23545000 1.0910423035698498
23545001-23550000 1.2735652133955309
23550001-23555000 1.0735604359182205
23555001-23560000 1.024918900934178
23560001-23565000 0.9834409888070066
23565001-23570000 0.8689382185440426
23570001-23575000 0.9607681707115661
23575001-23580000 1.3961639792023086
23580001-23585000 5.291495291371626
23585001-23590000 1.787433419839692
23590001-23595000 0.6480009825271624
23595001-23600000 0.716369580535822
23600001-23605000 0.9257701686857336
23605001-23610000 1.0065969787614115
23610001-23615000 1.6381172976586094
23615001-23620000 0.8296806322300243
23620001-23625000 0.7778672985443799
23625001-23630000 1.5419798577535218
23630001-23635000 1.306488508803698
23635001-23640000 1.630723178736667
23640001-23645000 1.2594525546777995
23645001-23650000 0.7521133396536847
23650001-23655000 0.8803213631288764
23655001-23660000 0.9529031342071759
23660001-23665000 0.4942636029754253
23665001-23670000 0.43492042158658556
23670001-23675000 0.6187771032953545
23675001-23680000 1.2730821963628522
23680001-23685000 1.107956377968861
23685001-23690000 0.5772427221457618
23690001-23695000 0.5557354736910478
23695001-23700000 0.920697871767316
23700001-23705000 10.031099499249583
23705001-23710000 3.599129632135322
23710001-23715000 2.057579821954233
23715001-23720000 3.620722002946725
23720001-23725000 1.7858032431175508
23725001-23730000 1.1055552625468485
23730001-23735000 1.2922959737055724
23735001-23740000 1.424338635781925
23740001-23745000 3.4984731430497495
23745001-23750000 1.954976649954863
23750001-23755000 1.1727082457702365
23755001-23760000 5.42549824176981
23760001-23765000 2.326063211824739
23765001-23770000 1.3149943479650879
23770001-23775000 3.4753907464737157
23775001-23780000 2.1434996524594694
23780001-23785000 1.3841634156444267
23785001-23790000 1.1241887212390467
23790001-23795000 0.6520746575553173
23795001-23800000 0.6724396224789523
23800001-23805000 0.9166693976493897
23805001-23810000 1.026164754353868
23810001-23815000 0.7506089804186656
23815001-23820000 0.7100977026618799
23820001-23825000 1.4717010158211
23825001-23830000 1.2924883710426045
23830001-23835000 0.6381388747829811
23835001-23840000 0.6607453354399108
23840001-23845000 0.8563237950357966
23845001-23850000 0.5931888850253102
23850001-23855000 1.0485829564346996
23855001-23860000 2.9184897112161345
23860001-23865000 2.5580927527397592
23865001-23870000 4.026492484223827
23870001-23875000 3.8149322159600234
23875001-23880000 3.990755294431308
23880001-23885000 1.7213730127731888
23885001-23890000 1.0168963167820777
23890001-23895000 1.6202278395929783
23895001-23900000 1.812551445632739
23900001-23905000 1.1623936828211636
23905001-23910000 0.9807174033452082
23910001-23915000 0.902502139346449
23915001-23920000 0.7010423312018121
23920001-23925000 0.7890007411913773
23925001-23930000 1.0042857282271864
23930001-23935000 0.7231059988920758
23935001-23940000 0.48225602064905204
23940001-23945000 0.5242096921579515
23945001-23950000 0.7630018514767188
23950001-23955000 1.0143355616481364
23955001-23960000 0.5385440764974619
23960001-23965000 0.2945590617092514
23965001-23970000 0.5456600762565472
23970001-23975000 0.5120767748770154
23975001-23980000 0.47992122503621004
23980001-23985000 0.8724727860835995
23985001-23990000 0.6481098165828741
23990001-23995000 0.7575854150925709
23995001-24000000 0.6514767209744091
24000001-24005000 0.2864896607956218
24005001-24010000 1.4014245122770128
24010001-24015000 1.941505643191333
24015001-24020000 0.25249180510055924
24020001-24025000 0.3397872003188673
24025001-24030000 0.7254210969227441
24030001-24035000 1.1009974204104067
24035001-24040000 0.5697276576323289
24040001-24045000 0.6719065065869336
24045001-24050000 0.6357626663809585
24050001-24055000 0.4069187633112467
24055001-24060000 0.633627421920668
24060001-24065000 0.5413799863882514
24065001-24070000 0.40958710214742566
24070001-24075000 0.5424901575518376
24075001-24080000 0.748845888708213
24080001-24085000 0.5268801477868483
24085001-24090000 0.4948279996152043
24090001-24095000 0.5830883496562316
24095001-24100000 0.5353792227844419
24100001-24105000 0.6249445266401301
24105001-24110000 0.6215223590903388
24110001-24115000 0.8166813830088696
24115001-24120000 0.6067024938528358
24120001-24125000 0.5645062100781957
24125001-24130000 0.8137432625123245
24130001-24135000 0.6213240283417413
24135001-24140000 0.5066294923463109
24140001-24145000 0.6134618516906576
24145001-24150000 0.729210687879115
24150001-24155000 0.6565602202031419
24155001-24160000 0.6814710160817288
24160001-24165000 0.36161827484203585
24165001-24170000 0.27500161978152277
24170001-24175000 0.3648511134540861
24175001-24180000 0.618374298435528
24180001-24185000 0.8862827593617258
24185001-24190000 0.4404632756999765
24190001-24195000 0.5081219192270675
24195001-24200000 0.8484427767144421
24200001-24205000 0.4284527079232652
24205001-24210000 0.41945583907382256
24210001-24215000 0.46641087562391487
24215001-24220000 0.4614315308682145
24220001-24225000 0.9026799126132434
24225001-24230000 0.7612340805267043
24230001-24235000 0.5656551132339634
24235001-24240000 0.8961447354751028
24240001-24245000 1.079451707152005
24245001-24250000 0.5360239891395855
24250001-24255000 0.7131029551851291
24255001-24260000 1.9605522280462824
24260001-24265000 0.2516718348128132
24265001-24270000 0.18066745499581718
24270001-24275000 0.4402320348507438
24275001-24280000 0.5768847028665086
24280001-24285000 0.4566429492289249
24285001-24290000 0.5142575393776834
24290001-24295000 0.5457326951002183
24295001-24300000 0.6606694258665423
24300001-24305000 0.6283544575773462
24305001-24310000 0.4312663513766667
24310001-24315000 0.6025299631536801
24315001-24320000 0.3480146344230445
24320001-24325000 0.2735975004490157
24325001-24330000 0.34679935083024194
24330001-24335000 0.4389324837171475
24335001-24340000 0.3823036757990723
24340001-24345000 0.2990674025423667
24345001-24350000 0.4800642183607848
24350001-24355000 0.41080256671044946
24355001-24360000 0.3593199118317034
24360001-24365000 0.6846913230370882
24365001-24370000 3.683756804138834
24370001-24375000 1.3403801329027016
24375001-24380000 1.2120521074153825
24380001-24385000 0.6439379542726035
24385001-24390000 0.3870916943129767
24390001-24395000 0.7212497305599748
24395001-24400000 0.5409810201792747
24400001-24405000 0.41857012261511517
24405001-24410000 0.6157220621623443
24410001-24415000 1.3669316391940942
24415001-24420000 0.45692022988799547
24420001-24425000 0.43312653793997435
24425001-24430000 1.233475965324345
24430001-24435000 1.1786774434076963
24435001-24440000 0.8562547591465267
24440001-24445000 0.7234510837829048
24445001-24450000 0.7990980990999644
24450001-24455000 0.30925237560932584
24455001-24460000 0.36495336678513485
24460001-24465000 0.7177179028595116
24465001-24470000 0.5357654588673084
24470001-24475000 0.5121756382951167
24475001-24480000 0.3696443355113358
24480001-24485000 0.0952953265974161
24485001-24490000 0.20555056541928027
24490001-24495000 0.7699063146237927
24495001-24500000 0.4632903357698198
24500001-24505000 0.7042290340188082
24505001-24510000 0.5503860597360104
24510001-24515000 0.3414047333198898
24515001-24520000 0.21805097149139446
24520001-24525000 0.36738572666403485
24525001-24530000 0.6754860589008437
24530001-24535000 0.7446309329976204
24535001-24540000 0.5378708065654416
24540001-24545000 0.6440671950326852
24545001-24550000 0.15453890207813842
24550001-24555000 0.1954906670161791
24555001-24560000 0.7975187020020997
24560001-24565000 0.4277204716575233
24565001-24570000 0.6514943748691574
24570001-24575000 0.668259860132306
24575001-24580000 0.4299147812514538
24580001-24585000 0.45869707710210983
24585001-24590000 0.5481781802562781
24590001-24595000 0.26219424875920555
24595001-24600000 0.4166023182080304
24600001-24605000 0.44055478223583217
24605001-24610000 0.3553507714206979
24610001-24615000 1.0160745046666964
24615001-24620000 0.9585893851027704
24620001-24625000 0.724936793255405
24625001-24630000 3.996369566200673
24630001-24635000 1.4217602495190755
24635001-24640000 0.7015430203074202
24640001-24645000 0.7913510599921485
24645001-24650000 0.9779188403903198
24650001-24655000 10.660343032322704
24655001-24660000 1.5912814421984907
24660001-24665000 0.80803945837622
24665001-24670000 1.2324604863164232
24670001-24675000 1.9862363907119158
24675001-24680000 0.6760645430021506
24680001-24685000 1.4891399805377117
24685001-24690000 9.990666574938663
24690001-24695000 2.077639957313401
24695001-24700000 1.0237625482124695
24700001-24705000 0.5529214831185217
24705001-24710000 0.5309593925168058
24710001-24715000 0.6221789273839381
24715001-24720000 0.6265261563994109
24720001-24725000 0.5623853783857806
24725001-24730000 0.6687701261395913
24730001-24735000 0.5635016024856044
24735001-24740000 0.48523237650322715
24740001-24745000 0.67333930273465
24745001-24750000 0.547346445842557
24750001-24755000 0.4673301130891147
24755001-24760000 0.500770476079841
24760001-24765000 0.5939003195908855
24765001-24770000 0.7256171016678544
24770001-24775000 0.5655817475659495
24775001-24780000 0.5170722507056736
24780001-24785000 0.6939179281104628
24785001-24790000 0.6594981581793581
24790001-24795000 0.547074726590538
24795001-24800000 0.6348918802071167
24800001-24805000 0.5784446156396663
24805001-24810000 0.35467323830568254
24810001-24815000 0.41168468052063806
24815001-24820000 0.5655220988428923
24820001-24825000 0.6371904196998143
24825001-24830000 0.7673765519327909
24830001-24835000 0.8821225045865454
24835001-24840000 1.143214109689411
24840001-24845000 1.1840288717157337
24845001-24850000 0.5454763385581487
24850001-24855000 0.3576773514713634
24855001-24860000 0.5640535185549903
24860001-24865000 0.8852972276353663
24865001-24870000 0.644656070860027
24870001-24875000 0.598954257774499
24875001-24880000 0.5555785952048229
24880001-24885000 0.5755542650745085
24885001-24890000 0.8095167018788478
24890001-24895000 0.4845407838604437
24895001-24900000 0.6815908507337084
24900001-24905000 1.032328755449092
24905001-24910000 0.4086120572372854
24910001-24915000 0.6954636580299302
24915001-24920000 1.2380565015245535
24920001-24925000 0.4385506693343122
24925001-24930000 0.4664647911939376
24930001-24935000 1.1195461822573711
24935001-24940000 0.5996992789154473
24940001-24945000 0.47710879156354746
24945001-24950000 0.5719093119168541
24950001-24955000 0.8430103978151382
24955001-24960000 0.6557598742680542
24960001-24965000 0.39754513351147197
24965001-24970000 0.6212992788900704
24970001-24975000 0.49074814766210567
24975001-24980000 0.3679126985662866
24980001-24985000 0.6073081238015545
24985001-24990000 0.4874183033254336
24990001-24995000 0.3192498206320432
24995001-25000000 1.1115335911444904
25000001-25005000 0.7925468019500274
25005001-25010000 0.5316206064317136
25010001-25015000 2.0192128373926295
25015001-25020000 0.6118882261569862
25020001-25025000 0.3873969454056984
25025001-25030000 0.246950322837218
25030001-25035000 0.30768556003290465
25035001-25040000 0.7866244780173257
25040001-25045000 0.9017413671951376
25045001-25050000 1.1066735424564027
25050001-25055000 1.5501913743846378
25055001-25060000 2.3429852371527238
25060001-25065000 2.001616291112932
25065001-25070000 0.9560927745523142
25070001-25075000 1.267421443216459
25075001-25080000 1.0560227678786445
25080001-25085000 0.42562790279835905
25085001-25090000 0.39381774372183803
25090001-25095000 0.48182350859405654
25095001-25100000 0.7283312681613389
25100001-25105000 0.7121255034772788
25105001-25110000 0.8202326401161766
25110001-25115000 0.8503018476472582
25115001-25120000 0.7765413867554942
25120001-25125000 1.1470188483531236
25125001-25130000 1.0412909449352468
25130001-25135000 1.709316703609254
25135001-25140000 1.610440042749666
25140001-25145000 0.7459921409558747
25145001-25150000 0.8706558781268086
25150001-25155000 0.9649094459922312
25155001-25160000 1.4940130079285978
25160001-25165000 1.1719435902973037
25165001-25170000 0.647166302223668
25170001-25175000 0.5972290926878427
25175001-25180000 0.6512035649238194
25180001-25185000 0.525336807855542
25185001-25190000 0.5358914836667039
25190001-25195000 0.8441269148263684
25195001-25200000 0.932650495091222
25200001-25205000 0.5188345067926867
25205001-25210000 0.41046420239825404
25210001-25215000 0.638346048788103
25215001-25220000 0.7390082160619091
25220001-25225000 0.31236848704898257
25225001-25230000 0.25315655602560605
25230001-25235000 0.6967091193788542
25235001-25240000 0.4022210251766336
25240001-25245000 0.33388903952343635
25245001-25250000 0.7199193806932288
25250001-25255000 0.6225690828711954
25255001-25260000 0.3461380497941667
25260001-25265000 0.8397171438770219
25265001-25270000 0.38866845272010353
25270001-25275000 0.23859640082133288
25275001-25280000 0.6342960894907976
25280001-25285000 0.2602109848964057
25285001-25290000 0.3957389409079565
25290001-25295000 0.9099861154959342
25295001-25300000 1.1757020666092028
25300001-25305000 0.5300011964600728
25305001-25310000 0.5881457176044774
25310001-25315000 0.8688698939311046
25315001-25320000 0.6279581606356024
25320001-25325000 0.7122025490643015
25325001-25330000 0.5719664550678334
25330001-25335000 0.4914134180971158
25335001-25340000 0.6183290492057276
25340001-25345000 1.8831454419032996
25345001-25350000 1.7509190754477306
25350001-25355000 0.574317408929773
25355001-25360000 0.6128247870235273
25360001-25365000 0.8647295582274666
25365001-25370000 0.6781199941705904
25370001-25375000 0.5619844490782523
25375001-25380000 0.7508701386491099
25380001-25385000 0.9032699484419594
25385001-25390000 1.561790237471845
25390001-25395000 1.3883724287175978
25395001-25400000 0.6569742977072458
25400001-25405000 0.8846138508669369
25405001-25410000 0.5522310818336663
25410001-25415000 0.8813234740194381
25415001-25420000 0.48220570451694134
25420001-25425000 0.4367367313638713
25425001-25430000 0.8792561778338
25430001-25435000 0.3114658460007362
25435001-25440000 0.4202618623347397
25440001-25445000 0.8119639810093213
25445001-25450000 0.9285967891870888
25450001-25455000 0.8536874613590473
25455001-25460000 1.4184702800189608
25460001-25465000 1.2265534475437945
25465001-25470000 0.7078944132274093
25470001-25475000 0.6608341324760572
25475001-25480000 0.525108767552937
25480001-25485000 1.5501423235946643
25485001-25490000 8.582507447753713
25490001-25495000 0.42233987969306536
25495001-25500000 0.6781492304339616
25500001-25505000 1.236089541733021
25505001-25510000 1.8472964585610694
25510001-25515000 2.2013572174269562
25515001-25520000 1.091237869656777
25520001-25525000 0.880583375311276
25525001-25530000 0.8686139119279297
25530001-25535000 1.4092053037346373
25535001-25540000 0.8212563453639401
25540001-25545000 0.7961186138415179
25545001-25550000 0.6887217400900131
25550001-25555000 0.604047689514087
25555001-25560000 1.3483852450734828
25560001-25565000 0.7062258881292391
25565001-25570000 0.5211784270956346
25570001-25575000 0.5482614160204401
25575001-25580000 0.8971940589773616
25580001-25585000 1.0551539643461945
25585001-25590000 0.5719022156482999
25590001-25595000 3.1583189550893387
25595001-25600000 2.9404565158603257
25600001-25605000 0.8680314439613848
25605001-25610000 1.7358612686420534
25610001-25615000 1.7456915275339577
25615001-25620000 0.6832516716642532
25620001-25625000 0.5515375935833221
25625001-25630000 1.4365404953051741
25630001-25635000 1.3670755874248566
25635001-25640000 0.8304836254738492
25640001-25645000 1.6440969838954926
25645001-25650000 0.8802809365480065
25650001-25655000 0.9208844748655434
25655001-25660000 3.051087139758555
25660001-25665000 0.9440093805451115
25665001-25670000 0.5845489019496101
25670001-25675000 0.8088636470454297
25675001-25680000 2.57174053613571
25680001-25685000 1.0525934694030643
25685001-25690000 0.808934825027576
25690001-25695000 0.9520255817567477
25695001-25700000 0.8276369510847066
25700001-25705000 0.8237801874009327
25705001-25710000 0.8934332537626585
25710001-25715000 1.363075197812663
25715001-25720000 1.138208451705636
25720001-25725000 0.8907163321811971
25725001-25730000 0.8819808825831222
25730001-25735000 0.5262005692690785
25735001-25740000 0.7445161725290775
25740001-25745000 0.6337043992833317
25745001-25750000 0.40439242334192893
25750001-25755000 0.6664834250732601
25755001-25760000 1.454995799031527
25760001-25765000 0.7451921799402479
25765001-25770000 0.5837668526796851
25770001-25775000 0.7943220026272667
25775001-25780000 0.7301517539304813
25780001-25785000 1.070671583599538
25785001-25790000 0.7137766502691931
25790001-25795000 0.07616030716750379
25795001-25800000 0.047311110769423736
25800001-25805000 0.3419473180767666
25805001-25810000 0.7913078250574297
25810001-25815000 0.7457919385209524
25815001-25820000 0.880279863247738
25820001-25825000 1.1184217672293308
25825001-25830000 0.3274575975569417
25830001-25835000 0.3974774368499211
25835001-25840000 0.8405944310405559
25840001-25845000 0.4085137013687871
25845001-25850000 0.5544279865298983
25850001-25855000 1.0582998919322117
25855001-25860000 0.6870981855879897
25860001-25865000 0.7147640330170711
25865001-25870000 0.70136547517939
25870001-25875000 0.5176328676414453
25875001-25880000 0.7732361487223318
25880001-25885000 0.66281598173486
25885001-25890000 0.4962362525074036
25890001-25895000 0.6429029738245996
25895001-25900000 5.739079204170553
25900001-25905000 2.234278910853658
25905001-25910000 0.4677707244464528
25910001-25915000 1.1982889394932748
25915001-25920000 0.7321946409160633
25920001-25925000 0.5182979483355923
25925001-25930000 0.7566144674058384
25930001-25935000 1.582360087430284
25935001-25940000 0.7320634527174007
25940001-25945000 0.4514226874391204
25945001-25950000 0.9856895157436978
25950001-25955000 1.2476568048902434
25955001-25960000 0.4912988864515792
25960001-25965000 0.5956160969520691
25965001-25970000 0.6032068565664298
25970001-25975000 0.43384609252613676
25975001-25980000 0.5937386186603222
25980001-25985000 0.5153868503894913
25985001-25990000 0.394246477168637
25990001-25995000 0.3903709830088015
25995001-26000000 0.6912355447177634
26000001-26005000 0.8622250566617844
26005001-26010000 0.43566883395800055
26010001-26015000 0.7661514523456537
26015001-26020000 0.3157992457984087
26020001-26025000 0.2114005161656853
26025001-26030000 0.6332916559657776
26030001-26035000 0.6983980113829645
26035001-26040000 0.2654272753025317
26040001-26045000 0.33958189234856073
26045001-26050000 0.6310554949437137
26050001-26055000 0.3914353539259433
26055001-26060000 0.35460160806196445
26060001-26065000 0.3674940643572751
26065001-26070000 1.15970293588201
26070001-26075000 0.5975533512386559
26075001-26080000 0.38634276557414515
26080001-26085000 0.8142255089990965
26085001-26090000 0.6801861609070664
26090001-26095000 0.4996366578013591
26095001-26100000 0.47367048677839607
26100001-26105000 0.5109246005249723
26105001-26110000 1.4958570699948273
26110001-26115000 1.0091845304153697
26115001-26120000 0.2796071627176654
26120001-26125000 0.3558057108903853
26125001-26130000 0.4745417563964267
26130001-26135000 0.46024043330562464
26135001-26140000 0.7845110841027448
26140001-26145000 0.6400239623101435
26145001-26150000 0.6506022841526731
26150001-26155000 2.01311516134713
26155001-26160000 1.1516242921417992
26160001-26165000 0.7816245813169134
26165001-26170000 2.0480663713768434
26170001-26175000 1.3677705725123563
26175001-26180000 0.6195876595801236
26180001-26185000 1.1565284326012368
26185001-26190000 2.4770502534799257
26190001-26195000 0.5609804210754559
26195001-26200000 0.49303357763051614
26200001-26205000 3.394601172269944
26205001-26210000 2.391836930100149
26210001-26215000 0.5024688219892687
26215001-26220000 0.8010637665822506
26220001-26225000 1.9487807008428857
26225001-26230000 0.9150702977775663
26230001-26235000 0.6576137821955894
26235001-26240000 1.0687524917432716
26240001-26245000 1.6381685233833334
26245001-26250000 0.5610792546188692
26250001-26255000 0.7904274826221701
26255001-26260000 0.7715504455050838
26260001-26265000 0.26292232443684704
26265001-26270000 0.41056653632381435
26270001-26275000 0.5172565627255424
26275001-26280000 0.4085555583309755
26280001-26285000 0.41809310367009217
26285001-26290000 0.4847373036685905
26290001-26295000 0.5776341483187648
26295001-26300000 0.33441856407207665
26300001-26305000 0.4243411918235573
26305001-26310000 0.7899175326378225
26310001-26315000 0.4125186458778992
26315001-26320000 0.5279143985512618
26320001-26325000 0.6095139166002431
26325001-26330000 0.3273514662181961
26330001-26335000 0.4433060806968345
26335001-26340000 0.6952531345801637
26340001-26345000 0.9424923998658234
26345001-26350000 0.2698679522612804
26350001-26355000 0.23109975670889188
26355001-26360000 1.1590352818072929
26360001-26365000 0.3916296426430634
26365001-26370000 0.22499628489827508
26370001-26375000 0.3130913425494089
26375001-26380000 0.6645045418314394
26380001-26385000 1.045379396022072
26385001-26390000 0.6901542549679193
26390001-26395000 0.8910548501136887
26395001-26400000 0.8671642134035733
26400001-26405000 0.48936678722567983
26405001-26410000 0.5805132394551411
26410001-26415000 0.697211378636868
26415001-26420000 0.6028158873299722
26420001-26425000 0.462381635406913
26425001-26430000 0.6654776930348866
26430001-26435000 0.5397049060726055
26435001-26440000 0.552914731037704
26440001-26445000 0.5695045227218227
26445001-26450000 0.4830356875021378
26450001-26455000 0.6793910226051499
26455001-26460000 0.537734111730938
26460001-26465000 0.4435649220813572
26465001-26470000 0.6305432510724361
26470001-26475000 0.42169157630493426
26475001-26480000 0.5387936996742476
26480001-26485000 0.8847507666715765
26485001-26490000 0.4741915193780697
26490001-26495000 0.5187797272313586
26495001-26500000 0.56432551741087
26500001-26505000 0.3992677390594314
26505001-26510000 0.332613050548842
26510001-26515000 0.46322372602936573
26515001-26520000 0.5983442500671323
26520001-26525000 1.179931830972997
26525001-26530000 1.2805290357126733
26530001-26535000 0.7519685496304862
26535001-26540000 1.5304768369051511
26540001-26545000 1.8666874835307763
26545001-26550000 0.8909655298343916
26550001-26555000 0.4756876779889887
26555001-26560000 0.6097297800703422
26560001-26565000 1.3679037884841825
26565001-26570000 0.3350106515657426
26570001-26575000 0.33532328850300697
26575001-26580000 0.7089415313004976
26580001-26585000 0.6135243051003685
26585001-26590000 0.579105627479516
26590001-26595000 0.5889253528089198
26595001-26600000 0.8924162773743304
26600001-26605000 0.5821483249871824
26605001-26610000 0.4164683166510683
26610001-26615000 0.42997842237092754
26615001-26620000 0.4419232420947425
26620001-26625000 0.4224761106733453
26625001-26630000 0.4086080825630709
26630001-26635000 0.797192548781893
26635001-26640000 1.0483709159533932
26640001-26645000 0.8261381995295866
26645001-26650000 0.8514496753847269
26650001-26655000 1.0677878960473386
26655001-26660000 0.4866521334485277
26660001-26665000 0.6757737571812351
26665001-26670000 1.0249271781527685
26670001-26675000 0.7579563611831122
26675001-26680000 4.182291750750983
26680001-26685000 0.5203595332162484
26685001-26690000 0.31546172300709563
26690001-26695000 0.9598321734698472
26695001-26700000 1.0352946801074596
26700001-26705000 1.2933462524143453
26705001-26710000 1.1608174778367266
26710001-26715000 1.3304140666017779
26715001-26720000 1.4764941577715283
26720001-26725000 0.8259234813668987
26725001-26730000 1.0021477068953717
26730001-26735000 1.2792879192125397
26735001-26740000 4.166598303317415
26740001-26745000 4.67615347987302
26745001-26750000 1.4302568857326905
26750001-26755000 2.1122427052788963
26755001-26760000 3.3026429603103473
26760001-26765000 1.7089317075639072
26765001-26770000 0.79212467674079
26770001-26775000 0.9610533487233817
26775001-26780000 5.2203778612744545
26780001-26785000 2.2997179100998433
26785001-26790000 0.822402966478704
26790001-26795000 0.8498032058040796
26795001-26800000 1.2946432370046703
26800001-26805000 4.252322509264765
26805001-26810000 2.119448981225271
26810001-26815000 0.3452124050167899
26815001-26820000 0.8018174855711541
26820001-26825000 1.3759884940214424
26825001-26830000 0.7340133530673492
26830001-26835000 1.5214839618145848
26835001-26840000 1.3598967300639708
26840001-26845000 0.8286603629566637
26845001-26850000 1.1776043328281944
26850001-26855000 1.3833125103320185
26855001-26860000 0.7388554447000624
26860001-26865000 0.7716435202944467
26865001-26870000 0.8034334163181794
26870001-26875000 1.650908181087805
26875001-26880000 2.6417713491048507
26880001-26885000 1.2102331921375105
26885001-26890000 1.852679725266177
26890001-26895000 3.6668984531726583
26895001-26900000 0.9172558139964433
26900001-26905000 0.22887251634140338
26905001-26910000 0.43473558861857337
26910001-26915000 1.913129972625752
26915001-26920000 1.0346747626527046
26920001-26925000 1.095164775441374
26925001-26930000 0.503625063864521
26930001-26935000 1.5504444172772864
26935001-26940000 2.2488207721137017
26940001-26945000 0.9784086811648512
26945001-26950000 1.108505887955951
26950001-26955000 0.39506930048879907
26955001-26960000 0.7669036068042706
26960001-26965000 1.1977284419369647
26965001-26970000 0.48608273164689625
26970001-26975000 0.9639627435669356
26975001-26980000 0.8603365155350076
26980001-26985000 0.496006013367416
26985001-26990000 0.6689430966976699
26990001-26995000 0.747689370678531
26995001-27000000 0.5852767323348727
27000001-27005000 0.3341467145098297
27005001-27010000 1.1837481082129595
27010001-27015000 1.6926665013585447
27015001-27020000 0.5255872178525228
27020001-27025000 0.9001228946036548
27025001-27030000 1.0357141226452986
27030001-27035000 1.0519226887519502
27035001-27040000 3.596110497730317
27040001-27045000 1.8410267384872938
27045001-27050000 0.7259438061817505
27050001-27055000 1.7041292747070358
27055001-27060000 4.1811129523909685
27060001-27065000 1.5785363306859752
27065001-27070000 1.2001589975672409
27070001-27075000 0.8994814515320172
27075001-27080000 0.5659990019253662
27080001-27085000 0.7434354758933674
27085001-27090000 0.5668013820923214
27090001-27095000 0.6416270814550284
27095001-27100000 0.8750923718242051
27100001-27105000 0.5082718217918424
27105001-27110000 0.6191732649673994
27110001-27115000 0.7259550684795121
27115001-27120000 0.8410465503415115
27120001-27125000 0.970338020538927
27125001-27130000 0.8478280703133184
27130001-27135000 0.6862980376530229
27135001-27140000 0.6763521187420053
27140001-27145000 0.7425678999910794
27145001-27150000 0.6964691738692211
27150001-27155000 1.439520751188705
27155001-27160000 2.481825930038049
27160001-27165000 1.0422836203804704
27165001-27170000 1.0342550244602777
27170001-27175000 0.8297797188870685
27175001-27180000 0.8564481949299085
27180001-27185000 1.33467825930973
27185001-27190000 0.6600525247004824
27190001-27195000 0.3890080741715453
27195001-27200000 0.3259129811962715
27200001-27205000 0.5757063174270198
27205001-27210000 0.5428277452572307
27210001-27215000 0.3294492155195195
27215001-27220000 0.6174309563404183
27220001-27225000 0.4528155043819554
27225001-27230000 0.6928908816168828
27230001-27235000 0.4713392854242521
27235001-27240000 0.3318497002211401
27240001-27245000 0.6848616310008845
27245001-27250000 0.6512630071258477
27250001-27255000 0.6050808345862082
27255001-27260000 0.5536363245857259
27260001-27265000 1.0091726163730197
27265001-27270000 0.7066529542569259
27270001-27275000 0.8406045270983291
27275001-27280000 0.5977039603507012
27280001-27285000 0.5683654168568157
27285001-27290000 0.6709666829590625
27290001-27295000 0.4078704495777776
27295001-27300000 0.5986428280343217
27300001-27305000 0.6371209631642912
27305001-27310000 0.47405206805760847
27310001-27315000 0.5103866482352513
27315001-27320000 0.6793125857188196
27320001-27325000 1.4131245960183054
27325001-27330000 0.3467109826845978
27330001-27335000 0.2677859109361872
27335001-27340000 0.8137336885217031
27340001-27345000 0.907512986655059
27345001-27350000 0.9153615582336064
27350001-27355000 0.7140615112850044
27355001-27360000 0.8394628495593194
27360001-27365000 0.6340315797782325
27365001-27370000 0.5299818846308565
27370001-27375000 0.8010383747838209
27375001-27380000 0.516213435244432
27380001-27385000 0.7637812149348205
27385001-27390000 3.0235922287974053
27390001-27395000 0.768104557516263
27395001-27400000 0.5128170390815927
27400001-27405000 0.3289787738899208
27405001-27410000 0.4035463229755685
27410001-27415000 0.7226645604447591
27415001-27420000 0.5251628405783293
27420001-27425000 0.6983547702168853
27425001-27430000 0.3084517206068615
27430001-27435000 0.3151380735896441
27435001-27440000 0.5798287422669489
27440001-27445000 0.4485435901915223
27445001-27450000 0.4246847864317721
27450001-27455000 0.45423879342894397
27455001-27460000 0.5765946886241884
27460001-27465000 0.5396750914095371
27465001-27470000 0.5667974468600918
27470001-27475000 0.601687248457655
27475001-27480000 0.8477408431304353
27480001-27485000 0.48867263895977564
27485001-27490000 0.3126292921902148
27490001-27495000 0.4665894501919645
27495001-27500000 0.5777143583947825
27500001-27505000 0.420181850948132
27505001-27510000 0.6278659567690155
27510001-27515000 0.6100957423362215
27515001-27520000 0.39849373528802606
27520001-27525000 0.4866770508990125
27525001-27530000 0.8960021767481898
27530001-27535000 0.8846104838813357
27535001-27540000 0.38348506466123844
27540001-27545000 0.9644855192913352
27545001-27550000 0.4220896316798099
27550001-27555000 0.23141691092840247
27555001-27560000 0.2756276486547905
27560001-27565000 0.23069041737958149
27565001-27570000 0.6655417814856329
27570001-27575000 0.6898352483252675
27575001-27580000 0.6283142426855248
27580001-27585000 0.3796437999354873
27585001-27590000 0.3844439267913181
27590001-27595000 0.9544460196223419
27595001-27600000 0.8599473607095491
27600001-27605000 0.5317020159935107
27605001-27610000 0.6031829448257352
27610001-27615000 0.6023271771837655
27615001-27620000 0.49401446185099707
27620001-27625000 0.5866173410577841
27625001-27630000 0.48026118175097093
27630001-27635000 0.5780527323362579
27635001-27640000 0.7363447002837319
27640001-27645000 0.5638590438882335
27645001-27650000 0.8278017067742578
27650001-27655000 0.3691021368225119
27655001-27660000 0.19494579481030122
27660001-27665000 0.0711203076382379
27665001-27670000 0.22704129336515658
27670001-27675000 0.9697948388393227
27675001-27680000 0.31184918169077214
27680001-27685000 0.41343282667477316
27685001-27690000 0.4292572721966557
27690001-27695000 0.28090462106073577
27695001-27700000 0.7984804261068933
27700001-27705000 0.2631280271887705
27705001-27710000 0.13915987503874502
27710001-27715000 0.5743539934181051
27715001-27720000 0.3587584154526437
27720001-27725000 0.39895585284746127
27725001-27730000 0.9381079586248108
27730001-27735000 0.7055969053585381
27735001-27740000 0.5713605974535446
27740001-27745000 0.8121338787928942
27745001-27750000 0.8696118809039168
27750001-27755000 3.1582207605610435
27755001-27760000 0.8652292120996272
27760001-27765000 0.22991235170750035
27765001-27770000 0.29886002789006144
27770001-27775000 0.5338568565487567
27775001-27780000 0.39139586412483673
27780001-27785000 0.23360696382826565
27785001-27790000 0.18263839189175396
27790001-27795000 0.3918418831132993
27795001-27800000 0.36279050069709606
27800001-27805000 0.49710308615804627
27805001-27810000 0.37007828078520294
27810001-27815000 0.3786649189488834
27815001-27820000 0.5055278917415682
27820001-27825000 0.2750610086939974
27825001-27830000 0.3529548056668446
27830001-27835000 0.670723972372148
27835001-27840000 0.4240235837615629
27840001-27845000 0.40541878386458075
27845001-27850000 0.8180039528507246
27850001-27855000 0.5937861061230297
27855001-27860000 0.9714618393156534
27860001-27865000 0.9820261519099551
27865001-27870000 0.615962986763634
27870001-27875000 0.9376560225259026
27875001-27880000 0.5058061133010918
27880001-27885000 0.15524969990684373
27885001-27890000 0.17942535729709158
27890001-27895000 0.5991331375128298
27895001-27900000 0.5367662914213203
27900001-27905000 0.18759218282014556
27905001-27910000 0.1039745135449162
27910001-27915000 0.5275313789361865
27915001-27920000 0.18799457094408842
27920001-27925000 0.0
27925001-27930000 0.4092819202905081
27930001-27935000 0.6389014316609191
27935001-27940000 0.4300304110373236
27940001-27945000 1.478981414541644
27945001-27950000 0.7199707838472252
27950001-27955000 0.2564742306061775
27955001-27960000 0.3857561929034931
27960001-27965000 0.7477893468697365
27965001-27970000 1.1335075856490018
27970001-27975000 1.3282204357176488
27975001-27980000 0.4128135256180541
27980001-27985000 0.5816624911106091
27985001-27990000 0.5765962769418245
27990001-27995000 0.42770409481212035
27995001-28000000 0.4053685153370723
28000001-28005000 0.44119262555783756
28005001-28010000 0.5138149781896467
28010001-28015000 0.9062728755238538
28015001-28020000 0.6755296436229528
28020001-28025000 0.3996448609656261
28025001-28030000 0.5953335236485582
28030001-28035000 0.5439453684464636
28035001-28040000 0.5210950976903674
28040001-28045000 0.29718327979679443
28045001-28050000 0.19701785678820866
28050001-28055000 0.5263046332575436
28055001-28060000 0.5591399077618715
28060001-28065000 0.47346567495176056
28065001-28070000 0.5788993995068584
28070001-28075000 0.5494880822859353
28075001-28080000 0.7276634358752337
28080001-28085000 0.4731311902599048
28085001-28090000 0.6131978868605773
28090001-28095000 0.4304952847666072
28095001-28100000 0.34355381077223063
28100001-28105000 0.4090834664617004
28105001-28110000 0.45196799013759975
28110001-28115000 0.07492337725791455
28115001-28120000 0.010311614633545742
28120001-28125000 0.13579122290874107
28125001-28130000 0.161693420933583
28130001-28135000 0.1177957896026189
28135001-28140000 0.1074976566844432
28140001-28145000 0.1626688150577555
28145001-28150000 0.409818746458526
28150001-28155000 0.29240092853067584
28155001-28160000 0.3348135835391293
28160001-28165000 0.25253829959333635
28165001-28170000 0.209438438620974
28170001-28175000 0.329907368278181
28175001-28180000 0.4809576048989489
28180001-28185000 0.30822982978488545
28185001-28190000 0.2924178866108134
28190001-28195000 0.7354103960210286
28195001-28200000 0.4076566676757575
28200001-28205000 0.5333845916390663
28205001-28210000 0.9265116958472188
28210001-28215000 0.4603177714462976
28215001-28220000 0.603665439297311
28220001-28225000 0.6573953603182876
28225001-28230000 0.3514806506509029
28230001-28235000 0.33731538835065217
28235001-28240000 0.3583952962583103
28240001-28245000 0.6755644935981637
28245001-28250000 0.3804329871843503
28250001-28255000 0.025388316461071415
28255001-28260000 0.04393921204338623
28260001-28265000 0.3995649158490106
28265001-28270000 0.27089322796599263
28270001-28275000 0.3671391252421605
28275001-28280000 0.4079892176754845
28280001-28285000 0.18313078496898247
28285001-28290000 0.22692954921756994
28290001-28295000 0.5507769677363411
28295001-28300000 1.436122649998244
28300001-28305000 0.4866066626136652
28305001-28310000 0.43355264785169945
28310001-28315000 0.8160115924949416
28315001-28320000 0.9610391321718883
28320001-28325000 0.5744002712487954
28325001-28330000 1.4107132988485425
28330001-28335000 0.8802707912361133
28335001-28340000 0.5341096702344643
28340001-28345000 0.8898586615990163
28345001-28350000 0.9425272197397974
28350001-28355000 0.9404699770026469
28355001-28360000 1.0163345816342146
28360001-28365000 1.0050126375628063
28365001-28370000 0.5600461209660149
28370001-28375000 0.46992491999668756
28375001-28380000 0.639695525452388
28380001-28385000 0.8522023211796063
28385001-28390000 1.2867785852299989
28390001-28395000 1.2058214751904102
28395001-28400000 0.7339277332371187
28400001-28405000 0.6631109751098265
28405001-28410000 0.7272420768970514
28410001-28415000 0.4302716837096929
28415001-28420000 1.4496443144956541
28420001-28425000 4.696976758105837
28425001-28430000 0.5605236368775982
28430001-28435000 0.5586006135492346
28435001-28440000 0.9000204254317347
28440001-28445000 1.149579120974441
28445001-28450000 0.6438349634220825
28450001-28455000 0.42577968891089174
28455001-28460000 0.557670597671301
28460001-28465000 0.8348008210584669
28465001-28470000 0.7410738120131135
28470001-28475000 0.7265221358427141
28475001-28480000 0.571663412377586
28480001-28485000 0.5833291946786073
28485001-28490000 1.7107179697540433
28490001-28495000 0.804153940648728
28495001-28500000 0.6140225642047791
28500001-28505000 0.9121637195089015
28505001-28510000 0.460342785604513
28510001-28515000 0.5956878535436411
28515001-28520000 0.9552841886120154
28520001-28525000 0.6918192667004124
28525001-28530000 0.5685450639442138
28530001-28535000 0.4882929720522569
28535001-28540000 2.6403422246474046
28540001-28545000 2.5075955660842615
28545001-28550000 0.662857803919251
28550001-28555000 0.6642011950768996
28555001-28560000 0.48021719700913623
28560001-28565000 0.6884265754010346
28565001-28570000 1.605594615290419
28570001-28575000 1.370509501698847
28575001-28580000 1.387410427869342
28580001-28585000 1.9016155181638141
28585001-28590000 1.2743406099489902
28590001-28595000 0.9530117799638089
28595001-28600000 10.838142150743607
28600001-28605000 15.758097192856216
28605001-28610000 0.9719165623187521
28610001-28615000 1.2650220301943358
28615001-28620000 1.2572828609935418
28620001-28625000 0.8216577767775091
28625001-28630000 0.9150625985101931
28630001-28635000 1.1416639470572196
28635001-28640000 1.0347018796537162
28640001-28645000 1.455207124916865
28645001-28650000 3.658677145149301
28650001-28655000 1.256286717922216
28655001-28660000 1.6419718111663208
28660001-28665000 2.7305738300807807
28665001-28670000 1.5236366425240893
28670001-28675000 13.176036781232773
28675001-28680000 6.788032136795109
28680001-28685000 1.441996652890638
28685001-28690000 2.086721733270211
28690001-28695000 1.402408005522912
28695001-28700000 1.2899409374220252
28700001-28705000 1.817606516540155
28705001-28710000 0.9258189818877874
28710001-28715000 0.6508200669325935
28715001-28720000 0.6250118486278337
28720001-28725000 0.7442695162022066
28725001-28730000 0.6599259805661974
28730001-28735000 0.5071168731428694
28735001-28740000 5.083760034181592
28740001-28745000 1.8460644907281982
28745001-28750000 0.5330355584097776
28750001-28755000 1.0189637904867275
28755001-28760000 2.277973809897707
28760001-28765000 1.9298018844806508
28765001-28770000 1.29814280523444
28770001-28775000 1.2316354387287962
28775001-28780000 0.8676136145830204
28780001-28785000 0.5778950442012026
28785001-28790000 5.050236470152406
28790001-28795000 18.447202243279207
28795001-28800000 4.252800265201246
28800001-28805000 2.4203404447609977
28805001-28810000 1.1596999120767977
28810001-28815000 1.73138324841425
28815001-28820000 9.893046992526948
28820001-28825000 1.3650006810238475
28825001-28830000 0.9675717089578916
28830001-28835000 1.0014810249542203
28835001-28840000 0.9352509764628546
28840001-28845000 0.9340389655930862
28845001-28850000 1.073461330023981
28850001-28855000 1.678024616645184
28855001-28860000 1.9774921146709148
28860001-28865000 1.4918139451495616
28865001-28870000 1.0226206130887214
28870001-28875000 0.8993205998112187
28875001-28880000 1.2102948094274206
28880001-28885000 1.135745790708894
28885001-28890000 0.6532400720753344
28890001-28895000 0.7153901121830676
28895001-28900000 0.9393119858679422
28900001-28905000 1.6815387091143186
28905001-28910000 1.2419235395734447
28910001-28915000 0.5007797652599187
28915001-28920000 0.2812461922579801
28920001-28925000 0.3979272291090986
28925001-28930000 0.7687621417146139
28930001-28935000 0.5171800337881483
28935001-28940000 0.8521955433504448
28940001-28945000 0.7755070105925836
28945001-28950000 0.4523090001254113
28950001-28955000 0.6264248102530897
28955001-28960000 0.38859802821407496
28960001-28965000 0.45015575000658603
28965001-28970000 0.7958146826491925
28970001-28975000 0.5418801883227365
28975001-28980000 0.7164096788672614
28980001-28985000 0.6226355829518566
28985001-28990000 0.930013047616921
28990001-28995000 0.6694116732330148
28995001-29000000 0.5028328411579871
29000001-29005000 0.6165924000102891
29005001-29010000 0.7081699325906367
29010001-29015000 0.5253225289546384
29015001-29020000 0.7518253031215721
29020001-29025000 0.28808572751186007
29025001-29030000 0.193824310927763
29030001-29035000 0.6988125163135284
29035001-29040000 0.5630790506218234
29040001-29045000 0.7194352497355471
29045001-29050000 2.05100327106371
29050001-29055000 0.5050133319169382
29055001-29060000 0.3824491209940363
29060001-29065000 0.6381804907313668
29065001-29070000 0.48237394228722624
29070001-29075000 0.5460036829295872
29075001-29080000 0.7019479408888182
29080001-29085000 0.6398864283760036
29085001-29090000 0.6941289593122877
29090001-29095000 0.8227677809462288
29095001-29100000 0.5764183047006833
29100001-29105000 0.9791490741030948
29105001-29110000 0.8458956610120382
29110001-29115000 0.6277114953145578
29115001-29120000 0.8920353582295917
29120001-29125000 0.5199610950075048
29125001-29130000 0.3923984023202569
29130001-29135000 0.5770977252061178
29135001-29140000 0.7656823581493453
29140001-29145000 0.80780954759287
29145001-29150000 0.8347975722792527
29150001-29155000 0.30302534933518
29155001-29160000 0.36931011168622285
29160001-29165000 0.6108782069492472
29165001-29170000 0.6143340130644732
29170001-29175000 0.8309250251718693
29175001-29180000 1.0197170195298475
29180001-29185000 1.2729756807706691
29185001-29190000 0.6504259005317816
29190001-29195000 0.5677804778318803
29195001-29200000 2.5131164952644656
29200001-29205000 2.1465030521395976
29205001-29210000 1.238021128353728
29210001-29215000 1.2331173802722408
29215001-29220000 0.8463862607081875
29220001-29225000 1.72798122311701
29225001-29230000 3.4244108794024664
29230001-29235000 1.3285352315543122
29235001-29240000 1.482691239273596
29240001-29245000 2.2665898893176704
29245001-29250000 1.5027312880041548
29250001-29255000 1.7118110629870265
29255001-29260000 0.9563292939957752
29260001-29265000 0.612148113587601
29265001-29270000 0.9846744612517528
29270001-29275000 1.4477124197260605
29275001-29280000 1.1907021352335239
29280001-29285000 2.52279412724812
29285001-29290000 3.6811119178475247
29290001-29295000 1.6986837944386763
29295001-29300000 2.6342212565852727
29300001-29305000 1.4522861898533523
29305001-29310000 1.3022879555254954
29310001-29315000 1.286422896401111
29315001-29320000 0.76149513893811
29320001-29325000 1.0773189078783834
29325001-29330000 0.15480867942458865
29330001-29335000 0.0021393330711818267
29335001-29340000 0.3529681568650166
29340001-29345000 0.9389431545113575
29345001-29350000 0.2614653903845482
29350001-29355000 0.582052979619384
29355001-29360000 0.9884638112255959
29360001-29365000 1.0134421262501558
29365001-29370000 3.5285743437061003
29370001-29375000 1.521881925909147
29375001-29380000 1.379933412723248
29380001-29385000 1.23934054341187
29385001-29390000 0.9396045462336573
29390001-29395000 1.1302341997069085
29395001-29400000 1.4926992189634272
29400001-29405000 1.1461671158610132
29405001-29410000 1.4988129812363806
29410001-29415000 2.6954969038404872
29415001-29420000 0.994876706595606
29420001-29425000 1.1980927851382361
29425001-29430000 1.5714482467722661
29430001-29435000 1.6908118753596135
29435001-29440000 1.9100324573989922
29440001-29445000 2.1313355851885456
29445001-29450000 4.439940711423819
29450001-29455000 4.218406641565428
29455001-29460000 3.6248050351953096
29460001-29465000 1.7865030116389422
29465001-29470000 1.088673279360536
29470001-29475000 1.9941749809231004
29475001-29480000 1.2867237181701767
29480001-29485000 1.397591997748928
29485001-29490000 1.7559549585573533
29490001-29495000 0.8151986997356362
29495001-29500000 0.779877710376551
29500001-29505000 0.48905405670214747
29505001-29510000 0.5898057328868731
29510001-29515000 1.0645619954412213
29515001-29520000 0.7687301871516549
29520001-29525000 0.778372451992683
29525001-29530000 1.3639484855293
29530001-29535000 2.094803732993319
29535001-29540000 1.7804432259289416
29540001-29545000 1.634133175793963
29545001-29550000 3.0783350657781643
29550001-29555000 3.094372182466927
29555001-29560000 1.1569941711536273
29560001-29565000 1.4198288918662816
29565001-29570000 1.3060718026495552
29570001-29575000 0.9518172168780651
29575001-29580000 0.9902069871268595
29580001-29585000 1.4471278625994044
29585001-29590000 2.132194155099844
29590001-29595000 1.311041640336364
29595001-29600000 1.3647247949647443
29600001-29605000 1.2683277529966788
29605001-29610000 0.8877483931710166
29610001-29615000 1.2633010855736484
29615001-29620000 1.721768454079279
29620001-29625000 3.680201753306198
29625001-29630000 5.706214239094716
29630001-29635000 0.8070560490786685
29635001-29640000 0.9002012696735873
29640001-29645000 1.127005648208951
29645001-29650000 0.8891292643724915
29650001-29655000 0.7181115607333775
29655001-29660000 1.9723463208844343
29660001-29665000 2.2723919149487806
29665001-29670000 0.5474677790591318
29670001-29675000 0.7580668912063296
29675001-29680000 0.9133129811227237
29680001-29685000 0.6603486165770206
29685001-29690000 0.39552027413644425
29690001-29695000 0.5279206572834692
29695001-29700000 1.5851608142116487
29700001-29705000 1.7076257302470446
29705001-29710000 1.0800195858133628
29710001-29715000 1.0588007257320158
29715001-29720000 1.8993647998124912
29720001-29725000 1.2960407286064926
29725001-29730000 1.1708185081408828
29730001-29735000 1.2168871932933012
29735001-29740000 0.9426044491431544
29740001-29745000 1.1463358003993294
29745001-29750000 1.2384549546756487
29750001-29755000 1.1898992419000356
29755001-29760000 0.9931839053173334
29760001-29765000 1.2377874618238358
29765001-29770000 0.988507918242158
29770001-29775000 0.6002511100627891
29775001-29780000 0.6915762767892865
29780001-29785000 0.8520869252604253
29785001-29790000 1.0874569502024165
29790001-29795000 1.5698186206707048
29795001-29800000 2.063492709081207
29800001-29805000 3.077058610476515
29805001-29810000 7.9904008935701745
29810001-29815000 2.4864380316915744
29815001-29820000 1.0506388213056388
29820001-29825000 0.7543312778133884
29825001-29830000 0.41981457972943775
29830001-29835000 0.5124080021503277
29835001-29840000 0.9670374917219181
29840001-29845000 0.8299203530836503
29845001-29850000 0.8642417155110648
29850001-29855000 0.8831009630352747
29855001-29860000 1.109827088416954
29860001-29865000 1.7365660213041116
29865001-29870000 1.1891928231344056
29870001-29875000 0.7757403616522658
29875001-29880000 0.7399202943876665
29880001-29885000 0.9504055283125358
29885001-29890000 0.8251045883923113
29890001-29895000 0.827341383396059
29895001-29900000 0.6269046891129111
29900001-29905000 0.7411994791693433
29905001-29910000 1.1919426183242112
29910001-29915000 1.1485220178607587
29915001-29920000 0.8945357007665526
29920001-29925000 0.6575404353720207
29925001-29930000 0.8478789242567922
29930001-29935000 0.6957250492336446
29935001-29940000 0.5093266275414702
29940001-29945000 0.7069652972323722
29945001-29950000 0.8361048571825267
29950001-29955000 0.595783916215632
29955001-29960000 0.6365965119026317
29960001-29965000 0.6329260005962842
29965001-29970000 0.5500596214645845
29970001-29975000 0.9815600263578508
29975001-29980000 1.4930796240394488
29980001-29985000 0.7507583902901265
29985001-29990000 1.9921234731807766
29990001-29995000 1.732073018467614
29995001-30000000 0.746480521690111
30000001-30005000 0.6236456008389677
30005001-30010000 0.6915930611361236
30010001-30015000 0.7254885059197472
30015001-30020000 0.48983770147016914
30020001-30025000 3.20049005484001
30025001-30030000 2.2907451800801635
30030001-30035000 0.6761328300370881
30035001-30040000 1.1695168246164438
30040001-30045000 5.225494411359346
30045001-30050000 1.5607317047854115
30050001-30055000 0.8434931463467672
30055001-30060000 0.6774924361181299
30060001-30065000 0.6459108147583955
30065001-30070000 0.8256908577354326
30070001-30075000 2.5554931208229137
30075001-30080000 3.6442024024888338
30080001-30085000 0.8464171142970172
30085001-30090000 0.9291886100800173
30090001-30095000 0.9854486091815405
30095001-30100000 0.8852343190653577
30100001-30105000 0.7935218572480817
30105001-30110000 0.7516968051623506
30110001-30115000 1.8646427134321673
30115001-30120000 2.2066024031588065
30120001-30125000 0.6655945750081252
30125001-30130000 1.3929094859218278
30130001-30135000 1.5329713052371885
30135001-30140000 0.5324052346457918
30140001-30145000 0.9729667459120103
30145001-30150000 1.9507213777249215
30150001-30155000 1.3380770064859575
30155001-30160000 1.7827682466296972
30160001-30165000 1.8757635066558225
30165001-30170000 0.8664324037995114
30170001-30175000 1.2736209671277694
30175001-30180000 0.94544157041404
30180001-30185000 0.5476728651789038
30185001-30190000 0.8813060211781493
30190001-30195000 0.8698666735965667
30195001-30200000 0.9127556060521105
30200001-30205000 0.7813203426252179
30205001-30210000 0.6424306618392847
30210001-30215000 1.8118904565977059
30215001-30220000 1.4154486019986956
30220001-30225000 0.8502316806246707
30225001-30230000 0.8585328651543271
30230001-30235000 0.8038764646372244
30235001-30240000 1.08872353795527
30240001-30245000 0.9846917763904917
30245001-30250000 1.282809378714194
30250001-30255000 0.6284058113296616
30255001-30260000 0.7224039893854969
30260001-30265000 5.960858569473219
30265001-30270000 0.7913659010651286
30270001-30275000 0.585113334229362
30275001-30280000 1.5016738830556353
30280001-30285000 1.260636217653551
30285001-30290000 0.8374961235498517
30290001-30295000 1.0595495802940904
30295001-30300000 0.8772737283160226
30300001-30305000 2.2671111367070482
30305001-30310000 1.258842321409236
30310001-30315000 0.6018668328693274
30315001-30320000 0.845429833908409
30320001-30325000 0.7235781809823498
30325001-30330000 0.7594748646859435
30330001-30335000 0.6557885299498619
30335001-30340000 0.8293148191774747
30340001-30345000 1.0808667922776618
30345001-30350000 0.4396813209821762
30350001-30355000 0.4020964544565453
30355001-30360000 0.8289761078999657
30360001-30365000 0.819514981725405
30365001-30370000 0.6688819020877799
30370001-30375000 0.8995835523350917
30375001-30380000 0.669817298575277
30380001-30385000 0.5754165449299461
30385001-30390000 1.0021999319954888
30390001-30395000 0.928349749704809
30395001-30400000 0.787183695281314
30400001-30405000 1.3990868182749832
30405001-30410000 1.2142788985943078
30410001-30415000 1.2397094182683785
30415001-30420000 1.6964919416738737
30420001-30425000 3.808905896634921
30425001-30430000 3.996781230311129
30430001-30435000 2.126629696950441
30435001-30440000 1.620387953403904
30440001-30445000 0.9989314011687132
30445001-30450000 0.9282971197651083
30450001-30455000 1.136951916262894
30455001-30460000 1.7265983518636536
30460001-30465000 3.1296713815539046
30465001-30470000 1.418818784237303
30470001-30475000 1.024015207909077
30475001-30480000 1.8009446154115902
30480001-30485000 1.25764794743246
30485001-30490000 0.9113926611434915
30490001-30495000 1.4644499943298488
30495001-30500000 1.1252125394847614
30500001-30505000 0.8994090021041129
30505001-30510000 0.8438782312226373
30510001-30515000 1.2525163937677424
30515001-30520000 1.7529922111428553
30520001-30525000 0.9857320942133605
30525001-30530000 5.502937668917444
30530001-30535000 3.987601176237997
30535001-30540000 0.6867342524771451
30540001-30545000 0.8887883355135334
30545001-30550000 2.0209201317777508
30550001-30555000 3.7704104224713046
30555001-30560000 4.0429641361094895
30560001-30565000 6.291600664277204
30565001-30570000 2.069967068379255
30570001-30575000 2.3110148555453915
30575001-30580000 1.993612538742387
30580001-30585000 1.400948562329798
30585001-30590000 1.1451616194004366
30590001-30595000 0.9493356840334677
30595001-30600000 1.2497042785981956
30600001-30605000 2.6303922912151996
30605001-30610000 2.080358432999351
30610001-30615000 0.7625421954998345
30615001-30620000 0.6939129674640826
30620001-30625000 0.7859390412881476
30625001-30630000 0.6977614619634654
30630001-30635000 2.1122894811732245
30635001-30640000 3.535190991863864
30640001-30645000 1.7175050598845807
30645001-30650000 1.090312375610132
30650001-30655000 0.7419904598759591
30655001-30660000 0.7507990718601097
30660001-30665000 1.0272303545887724
30665001-30670000 0.918971001200915
30670001-30675000 0.6399470335466831
30675001-30680000 0.657643089087118
30680001-30685000 0.4917013699564333
30685001-30690000 0.8008026278561712
30690001-30695000 0.7509266166180663
30695001-30700000 0.4882796746970299
30700001-30705000 0.6693644262011568
30705001-30710000 0.6263007624294574
30710001-30715000 0.7663396444076773
30715001-30720000 0.7528089538852932
30720001-30725000 0.6633966378945065
30725001-30730000 0.9800003891983124
30730001-30735000 1.180344777861713
30735001-30740000 0.6909152038509029
30740001-30745000 0.7427231045460214
30745001-30750000 1.1981652146701705
30750001-30755000 0.7751748204908313
30755001-30760000 0.5627705301396893
30760001-30765000 0.5159181143987899
30765001-30770000 0.6234846981356992
30770001-30775000 0.8413389819837942
30775001-30780000 0.7259313661255233
30780001-30785000 0.5657419190750487
30785001-30790000 0.6125924471219081
30790001-30795000 0.7277543417142766
30795001-30800000 0.6291072585495419
30800001-30805000 0.5538528684794237
30805001-30810000 0.7547474701407174
30810001-30815000 0.6221989640354619
30815001-30820000 0.5146081942355968
30820001-30825000 0.5006340706109579
30825001-30830000 0.7033951152947265
30830001-30835000 1.2173228854239722
30835001-30840000 0.756999950727282
30840001-30845000 0.6896834968896708
30845001-30850000 0.9356847367583893
30850001-30855000 0.8486718716045583
30855001-30860000 1.0717798210464669
30860001-30865000 0.9575015913915224
30865001-30870000 0.732872976001527
30870001-30875000 0.790875024510454
30875001-30880000 2.8937139236696297
30880001-30885000 3.9033905270126934
30885001-30890000 0.7954253328710026
30890001-30895000 1.3772760365914767
30895001-30900000 1.4331721540678264
30900001-30905000 0.6394751200209969
30905001-30910000 2.7163906747547304
30910001-30915000 4.8902768587908705
30915001-30920000 1.3128348930073934
30920001-30925000 1.25327052843295
30925001-30930000 0.8310289028063703
30930001-30935000 1.3175014344907932
30935001-30940000 1.3581151122755941
30940001-30945000 0.6360277031011237
30945001-30950000 0.7378168150005727
30950001-30955000 0.9653964820301719
30955001-30960000 1.8275072147196725
30960001-30965000 3.9330515698150874
30965001-30970000 1.522645564207004
30970001-30975000 1.0186625399234186
30975001-30980000 1.072049444330097
30980001-30985000 24.08492387783681
30985001-30990000 9.464059351244861
30990001-30995000 1.4215603319024153
30995001-31000000 1.7936452103893654
31000001-31005000 1.4665436421436318
31005001-31010000 5.253619779249946
31010001-31015000 6.527344242600372
31015001-31020000 1.7308622551149104
31020001-31025000 2.1752725659974423
31025001-31030000 1.793216833405711
31030001-31035000 1.4443439690828932
31035001-31040000 0.9245697683474605
31040001-31045000 0.4961895658860104
31045001-31050000 0.5892422170605359
31050001-31055000 0.780778470508437
31055001-31060000 0.547716215877268
31060001-31065000 0.7198615596983572
31065001-31070000 0.8004759344564155
31070001-31075000 0.8447912691422127
31075001-31080000 0.9586718619463752
31080001-31085000 0.902527149276033
31085001-31090000 1.5459906490550184
31090001-31095000 0.7828568933115495
31095001-31100000 0.4689808366904241
31100001-31105000 0.4578608724576683
31105001-31110000 1.5742197484757134
31110001-31115000 6.163990555004295
31115001-31120000 1.0344889691494978
31120001-31125000 1.107790588184951
31125001-31130000 0.7790555248530026
31130001-31135000 0.40100892592554244
31135001-31140000 0.6719992960419174
31140001-31145000 1.501325716361255
31145001-31150000 0.5850123027127292
31150001-31155000 1.3946471134729077
31155001-31160000 1.7429541617670108
31160001-31165000 0.5565773168829345
31165001-31170000 1.021277582322137
31170001-31175000 1.288777722014895
31175001-31180000 0.7554991993106207
31180001-31185000 1.0381404933223597
31185001-31190000 1.3116022958335263
31190001-31195000 0.45506708089214076
31195001-31200000 0.5484762659855014
31200001-31205000 1.3617904934049478
31205001-31210000 1.7599087037632883
31210001-31215000 1.8515528577586244
31215001-31220000 1.7228762755617566
31220001-31225000 1.0636904777167835
31225001-31230000 1.060091611001495
31230001-31235000 1.5977708821192307
31235001-31240000 1.4532381538346397
31240001-31245000 4.424552554140196
31245001-31250000 2.913334635795496
31250001-31255000 0.9370831546412074
31255001-31260000 1.0415426466307662
31260001-31265000 1.1753826552144038
31265001-31270000 2.764394530629799
31270001-31275000 2.463695352157477
31275001-31280000 1.4664725454990393
31280001-31285000 2.754224261639343
31285001-31290000 2.1252340150889886
31290001-31295000 1.2733402082235343
31295001-31300000 1.2478222554949416
31300001-31305000 1.2832785953966888
31305001-31310000 1.0342505894696628
31310001-31315000 0.7725640024427038
31315001-31320000 0.7768407588815902
31320001-31325000 1.2011622455604776
31325001-31330000 0.9768525280091177
31330001-31335000 0.639746687122711
31335001-31340000 0.9251318062626395
31340001-31345000 1.542623073745753
31345001-31350000 3.5269308894564224
31350001-31355000 6.1867454226918355
31355001-31360000 1.4894629644684092
31360001-31365000 1.1675444886047555
31365001-31370000 1.0789557606745734
31370001-31375000 0.7165085683493823
31375001-31380000 0.8806604109050749
31380001-31385000 1.3593609726346791
31385001-31390000 0.8782622766859308
31390001-31395000 0.9009602245367446
31395001-31400000 2.2875823583011274
31400001-31405000 2.6553327815596632
31405001-31410000 0.699070156423463
31410001-31415000 1.8583692215116756
31415001-31420000 4.376346531147093
31420001-31425000 0.6261191460058759
31425001-31430000 0.7839780786466602
31430001-31435000 1.2737971089474949
31435001-31440000 1.4028603855291857
31440001-31445000 1.208690507270173
31445001-31450000 1.2183971553938828
31450001-31455000 10.387073309975568
31455001-31460000 3.0055804513713906
31460001-31465000 0.9970545679249966
31465001-31470000 0.9960993120925454
31470001-31475000 1.0071675379854421
31475001-31480000 2.0376123567398485
31480001-31485000 1.4519572017651337
31485001-31490000 1.704327344202073
31490001-31495000 2.3503815310467915
31495001-31500000 1.120431036782803
31500001-31505000 1.0196638727071823
31505001-31510000 1.1381396971401703
31510001-31515000 1.9106775197559334
31515001-31520000 3.1077587726675553
31520001-31525000 2.155081207010543
31525001-31530000 2.5895359557884334
31530001-31535000 1.791699455339412
31535001-31540000 1.4773483243666825
31540001-31545000 2.079454709968428
31545001-31550000 9.35911988904235
31550001-31555000 6.06729252539361
31555001-31560000 1.1477754104747973
31560001-31565000 1.4300325543841608
31565001-31570000 5.507946954728765
31570001-31575000 1.529660805084134
31575001-31580000 1.0662918902644591
31580001-31585000 2.0085105063225632
31585001-31590000 1.77768594948011
31590001-31595000 1.5226718503737386
31595001-31600000 2.077993422292691
31600001-31605000 2.133371566970986
31605001-31610000 2.577329110646043
31610001-31615000 1.5437503738615477
31615001-31620000 1.351227212409096
31620001-31625000 1.4927493576854853
31625001-31630000 1.326962543861204
31630001-31635000 1.0510939306092093
31635001-31640000 0.9619882615674955
31640001-31645000 0.910409982830765
31645001-31650000 0.6009765621623264
31650001-31655000 0.7997560147547116
31655001-31660000 1.0428792514308185
31660001-31665000 0.7535509948267628
31665001-31670000 0.7612415059869119
31670001-31675000 0.9993496927610044
31675001-31680000 1.3449373415678327
31680001-31685000 1.1580643979753382
31685001-31690000 0.812217604963109
31690001-31695000 0.89249497930296
31695001-31700000 1.049438497851558
31700001-31705000 1.0472212353960144
31705001-31710000 0.8518682905550119
31710001-31715000 0.9700286537318948
31715001-31720000 0.6599192584220251
31720001-31725000 0.7940932277390148
31725001-31730000 1.3846791879621674
31730001-31735000 0.7676792198060459
31735001-31740000 0.831552759821539
31740001-31745000 1.7091768495859792
31745001-31750000 1.0202686530338176
31750001-31755000 0.5679862882381279
31755001-31760000 0.7488947293950727
31760001-31765000 0.7264774680695125
31765001-31770000 0.9929711863844916
31770001-31775000 0.8942204513478743
31775001-31780000 0.5822210042399067
31780001-31785000 0.9050643335492156
31785001-31790000 1.2152870253085781
31790001-31795000 0.9605616424781123
31795001-31800000 0.8437314150754617
31800001-31805000 0.8046824911372371
31805001-31810000 1.2622894175468549
31810001-31815000 1.3512891769514843
31815001-31820000 1.2959091371618545
31820001-31825000 1.1287639174159678
31825001-31830000 0.8518868367763957
31830001-31835000 1.13614783638941
31835001-31840000 1.355671566543158
31840001-31845000 0.7446735183239059
31845001-31850000 0.6236663506938275
31850001-31855000 1.4985864352496088
31855001-31860000 1.610618265531686
31860001-31865000 0.6146128407711604
31865001-31870000 0.8278423324899787
31870001-31875000 1.3056412962370232
31875001-31880000 1.1238749969236732
31880001-31885000 0.4387807399697689
31885001-31890000 0.3739820844180052
31890001-31895000 1.3767182696099156
31895001-31900000 0.4741632395838833
31900001-31905000 0.5844046720630409
31905001-31910000 0.908318834600486
31910001-31915000 0.4941749616976566
31915001-31920000 0.6662403897506903
31920001-31925000 0.8224785310370628
31925001-31930000 0.7658491928500121
31930001-31935000 0.7886291330183881
31935001-31940000 0.3065788382462034
31940001-31945000 0.3273772184213914
31945001-31950000 0.4633796113771363
31950001-31955000 0.5182700078342065
31955001-31960000 1.5384611528896643
31960001-31965000 0.3747903269869813
31965001-31970000 0.3027203089782975
31970001-31975000 1.2453649565186744
31975001-31980000 0.825928467869571
31980001-31985000 0.4151039780028747
31985001-31990000 0.7371650262269448
31990001-31995000 0.9376854571874325
31995001-32000000 0.7762221864115457
32000001-32005000 0.7136073312971635
32005001-32010000 0.5932950588800542
32010001-32015000 1.0125871669712407
32015001-32020000 1.1287092479126657
32020001-32025000 0.46449309040651227
32025001-32030000 0.5372068578971082
32030001-32035000 1.3078119271079625
32035001-32040000 0.6328180074784889
32040001-32045000 0.4008299303564753
32045001-32050000 0.47422609975413316
32050001-32055000 0.5498044543625046
32055001-32060000 0.9970888414153888
32060001-32065000 0.7277293365837967
32065001-32070000 0.6107773071343725
32070001-32075000 0.9174137262185778
32075001-32080000 0.8726393325658984
32080001-32085000 0.8960860872672842
32085001-32090000 0.5458964698688578
32090001-32095000 0.5868569865511231
32095001-32100000 0.6791060512284018
32100001-32105000 0.815717661704758
32105001-32110000 0.9375377246528321
32110001-32115000 0.49736809341658056
32115001-32120000 0.493441796777254
32120001-32125000 0.7983700588382857
32125001-32130000 1.2521313102809957
32130001-32135000 0.9434900401916891
32135001-32140000 0.777505532193776
32140001-32145000 0.6162776269910452
32145001-32150000 0.5228604369299855
32150001-32155000 0.7489802974864284
32155001-32160000 0.6159985738435381
32160001-32165000 0.3958057028178391
32165001-32170000 0.7444427554566764
32170001-32175000 1.0216442191863124
32175001-32180000 0.7951690227685886
32180001-32185000 0.7426334321511586
32185001-32190000 0.746773961126885
32190001-32195000 0.9774621426405392
32195001-32200000 0.4604487509918169
32200001-32205000 0.49962855423471997
32205001-32210000 0.8690993085696525
32210001-32215000 0.7297391306907028
32215001-32220000 0.7666671911124289
32220001-32225000 0.5303953289480294
32225001-32230000 0.9632143396095149
32230001-32235000 0.33417855777153266
32235001-32240000 0.5161546859859512
32240001-32245000 0.5766372757995648
32245001-32250000 0.21576149359312763
32250001-32255000 0.8325367463048051
32255001-32260000 0.6517106428832445
32260001-32265000 0.591714825857412
32265001-32270000 0.6580203679584199
32270001-32275000 0.8430641885875763
32275001-32280000 0.9979620044853658
32280001-32285000 0.5749666860874834
32285001-32290000 0.550426215205477
32290001-32295000 0.7274792467530128
32295001-32300000 0.8690834205819516
32300001-32305000 0.8276644680828233
32305001-32310000 0.6995872385605537
32310001-32315000 0.8843980302048534
32315001-32320000 1.0017338152375006
32320001-32325000 0.6410873733737068
32325001-32330000 0.5056717198276962
32330001-32335000 0.7930019147790425
32335001-32340000 2.0380314497705485
32340001-32345000 1.0001194330184329
32345001-32350000 0.6468035418014519
32350001-32355000 0.6658803309598323
32355001-32360000 0.7128057630936081
32360001-32365000 0.4391839873269797
32365001-32370000 0.5473486344274907
32370001-32375000 0.9997546646994643
32375001-32380000 0.8110630597612397
32380001-32385000 1.0734783618032588
32385001-32390000 0.9550778084893551
32390001-32395000 0.8982553143844916
32395001-32400000 0.9066022844475203
32400001-32405000 0.8101976727184187
32405001-32410000 0.6860574987661517
32410001-32415000 0.7126378925469822
32415001-32420000 0.7703943446625034
32420001-32425000 0.6473837847671251
32425001-32430000 0.643160734018172
32430001-32435000 0.7839085928874311
32435001-32440000 1.0303708304245511
32440001-32445000 0.9433471545624436
32445001-32450000 0.63530794007516
32450001-32455000 0.7732590053813102
32455001-32460000 0.7640876362256658
32460001-32465000 0.5662920054495585
32465001-32470000 0.810743045353168
32470001-32475000 0.8470451848865913
32475001-32480000 0.5186749358518408
32480001-32485000 0.7135890584473805
32485001-32490000 0.824324454755157
32490001-32495000 2.2913074674365257
32495001-32500000 7.198328310435718
32500001-32505000 1.0853273753034498
32505001-32510000 1.102506586112766
32510001-32515000 0.818067560908619
32515001-32520000 0.7559580296872861
32520001-32525000 0.4213123423417641
32525001-32530000 0.6280643920058689
32530001-32535000 0.6870483604272807
32535001-32540000 0.45580018689909835
32540001-32545000 1.1046195242638102
32545001-32550000 1.0155555383872847
32550001-32555000 1.0217510778007584
32555001-32560000 1.0681654315796483
32560001-32565000 0.8377550218172569
32565001-32570000 0.42524060837087985
32570001-32575000 0.491746355220988
32575001-32580000 1.0120061604715331
32580001-32585000 0.3718299910070327
32585001-32590000 0.24794192448680438
32590001-32595000 0.16589049598825065
32595001-32600000 0.5809640172951458
32600001-32605000 0.8127656164134354
32605001-32610000 0.296465774581531
32610001-32615000 0.5954876266035563
32615001-32620000 1.4669036048110087
32620001-32625000 0.51453619719009
32625001-32630000 0.29817591122145565
32630001-32635000 0.5309023554076449
32635001-32640000 1.4194166983286334
32640001-32645000 0.8200662681121235
32645001-32650000 0.8206921130462695
32650001-32655000 1.0361340856583612
32655001-32660000 0.6201094839557919
32660001-32665000 0.6343431824518585
32665001-32670000 1.0355072427322831
32670001-32675000 0.4082362549116298
32675001-32680000 0.7055777358112441
32680001-32685000 0.4383620970576384
32685001-32690000 0.22956699375554507
32690001-32695000 0.47302829271302826
32695001-32700000 0.8297362232444867
32700001-32705000 0.731837204965056
32705001-32710000 0.4345486642614071
32710001-32715000 1.5363065660605857
32715001-32720000 0.7918715849602586
32720001-32725000 0.4751905223919754
32725001-32730000 0.8906756205158114
32730001-32735000 0.4907883426486855
32735001-32740000 0.4596302720313026
32740001-32745000 0.5567476153644026
32745001-32750000 0.4725562634474041
32750001-32755000 1.3205796579030578
32755001-32760000 1.460072569790222
32760001-32765000 0.8644694203582962
32765001-32770000 0.8402302161292711
32770001-32775000 0.5532662371077213
32775001-32780000 0.4998644595504549
32780001-32785000 0.6168679948747948
32785001-32790000 0.9355537258598489
32790001-32795000 0.8020011469611367
32795001-32800000 0.31570286791570634
32800001-32805000 0.6674359257820585
32805001-32810000 1.4441895954322692
32810001-32815000 0.5454708980291495
32815001-32820000 0.563252014079054
32820001-32825000 0.6998939505251199
32825001-32830000 0.4555016276125517
32830001-32835000 0.5624767217458247
32835001-32840000 0.4949067690368305
32840001-32845000 0.2919830349122049
32845001-32850000 0.7041218054489139
32850001-32855000 0.8214916127445949
32855001-32860000 0.9272620134245002
32860001-32865000 3.9560725170190434
32865001-32870000 1.2577699201720536
32870001-32875000 0.6458295216005306
32875001-32880000 0.9819585454454335
32880001-32885000 1.4002677208081453
32885001-32890000 1.4325006711763486
32890001-32895000 1.6191034677875942
32895001-32900000 0.9065002502758103
32900001-32905000 1.183767757702843
32905001-32910000 2.680494226458286
32910001-32915000 1.4317911602056361
32915001-32920000 1.2998269117805314
32920001-32925000 1.8958316562811486
32925001-32930000 1.317376993788873
32930001-32935000 1.0810283371925353
32935001-32940000 1.0513201572202768
32940001-32945000 1.290705368331554
32945001-32950000 1.491977842678951
32950001-32955000 3.5488658518796816
32955001-32960000 2.1455725275450988
32960001-32965000 1.018636380095956
32965001-32970000 1.1540349065339577
32970001-32975000 0.9401062922439967
32975001-32980000 1.1667487831455912
32980001-32985000 1.5254386752415152
32985001-32990000 0.912918557559294
32990001-32995000 0.958599518059714
32995001-33000000 1.1746602907438695
33000001-33005000 0.612251099764157
33005001-33010000 2.565446125620968
33010001-33015000 5.398907523338885
33015001-33020000 1.724699079054293
33020001-33025000 1.9831426775580407
33025001-33030000 1.3689981134901696
33030001-33035000 1.6212285681326306
33035001-33040000 0.8994502642197996
33040001-33045000 0.49822864478050216
33045001-33050000 1.2753039197046436
33050001-33055000 2.601896841179174
33055001-33060000 0.999445481476299
33060001-33065000 1.2663628625296757
33065001-33070000 2.083417258190124
33070001-33075000 1.3974412082114516
33075001-33080000 1.0801067834946427
33080001-33085000 1.2958541165668656
33085001-33090000 0.651102705360237
33090001-33095000 0.5678758919294835
33095001-33100000 1.5736472399517643
33100001-33105000 1.533482065887552
33105001-33110000 1.2759705033921396
33110001-33115000 1.4287123324768525
33115001-33120000 0.8297566395348548
33120001-33125000 2.4837880990986663
33125001-33130000 6.913262988377066
33130001-33135000 1.1339778759385362
33135001-33140000 1.223677152793384
33140001-33145000 1.9549202849701972
33145001-33150000 2.804617602886629
33150001-33155000 1.7541801367281922
33155001-33160000 1.4177182574656988
33160001-33165000 1.3554640701577823
33165001-33170000 0.8508968750427255
33170001-33175000 1.618767360111309
33175001-33180000 3.872280322441654
33180001-33185000 1.167539993135888
33185001-33190000 1.0288561758613377
33190001-33195000 1.0800229698490067
33195001-33200000 1.851678516196563
33200001-33205000 1.4713155759195247
33205001-33210000 0.8668614318736495
33210001-33215000 0.9682345571183907
33215001-33220000 1.3045479849501864
33220001-33225000 1.2342079174000358
33225001-33230000 0.8749333424439127
33230001-33235000 1.0391842524969266
33235001-33240000 1.4592595977748941
33240001-33245000 1.5530700701077904
33245001-33250000 1.2388077875418795
33250001-33255000 1.0217491936730783
33255001-33260000 1.3519550653174224
33260001-33265000 1.4245513073443747
33265001-33270000 0.8770846882638993
33270001-33275000 0.8314434569777178
33275001-33280000 1.0641994198429876
33280001-33285000 1.7245371190000636
33285001-33290000 1.5340157760691946
33290001-33295000 1.1978194888437639
33295001-33300000 1.7859406629410877
33300001-33305000 1.5622534670474848
33305001-33310000 0.9107279416000154
33310001-33315000 1.0920872777242725
33315001-33320000 1.8227950053091382
33320001-33325000 1.2127567350085642
33325001-33330000 0.8202066343360014
33330001-33335000 2.1887057278895052
33335001-33340000 2.6082359161028847
33340001-33345000 2.171359074445968
33345001-33350000 3.313501812146011
33350001-33355000 1.009104495486702
33355001-33360000 0.8177503232696194
33360001-33365000 5.8464174840599235
33365001-33370000 2.4333275464517135
33370001-33375000 0.6847420248630683
33375001-33380000 0.9097299620019408
33380001-33385000 0.8941385184365384
33385001-33390000 1.0994488376084905
33390001-33395000 1.3793578450524349
33395001-33400000 0.8006026554817581
33400001-33405000 1.1245188958820165
33405001-33410000 1.6722140306074786
33410001-33415000 1.1159962644870838
33415001-33420000 0.8203252905070817
33420001-33425000 0.5915123976251733
33425001-33430000 0.724529969599099
33430001-33435000 1.167186337446356
33435001-33440000 0.9406177268784279
33440001-33445000 0.7574389661305816
33445001-33450000 1.1618550833468688
33450001-33455000 1.9621854175246427
33455001-33460000 1.068865123162554
33460001-33465000 0.8190077283831809
33465001-33470000 3.101137535653685
33470001-33475000 1.1512397961851928
33475001-33480000 0.412528373645074
33480001-33485000 0.6758704144355203
33485001-33490000 1.514736563934814
33490001-33495000 1.247876352892744
33495001-33500000 1.6653010201158776
33500001-33505000 1.716138877448564
33505001-33510000 0.6875628695323861
33510001-33515000 0.7179582014653487
33515001-33520000 1.0629978170490182
33520001-33525000 0.8528121847117317
33525001-33530000 0.8551476319506508
33530001-33535000 0.9930729503319548
33535001-33540000 1.020727697619059
33540001-33545000 0.8293219919157324
33545001-33550000 1.3432249114927592
33550001-33555000 1.921058701011135
33555001-33560000 0.9905244981923191
33560001-33565000 0.8904157594303794
33565001-33570000 3.82741781436485
33570001-33575000 1.7134863970982592
33575001-33580000 0.7411500377724
33580001-33585000 1.1345230554267272
33585001-33590000 1.050193570036401
33590001-33595000 1.607765028489527
33595001-33600000 0.923450016607835
33600001-33605000 0.7587119525851265
33605001-33610000 1.0597795727102999
33610001-33615000 2.004814654248413
33615001-33620000 7.888116269862883
33620001-33625000 3.893151932513247
33625001-33630000 1.626030867915007
33630001-33635000 7.067503826042273
33635001-33640000 9.220918688107288
33640001-33645000 1.3188583065904074
33645001-33650000 1.279509024766247
33650001-33655000 5.720682428695444
33655001-33660000 3.769632622872937
33660001-33665000 0.908509628891306
33665001-33670000 6.6293814777056745
33670001-33675000 4.36944554200962
33675001-33680000 0.9972466644276752
33680001-33685000 2.0041847171506753
33685001-33690000 2.4757408527068008
33690001-33695000 1.6588342802932567
33695001-33700000 1.874076836519247
33700001-33705000 9.212923822936894
33705001-33710000 2.5327633999693955
33710001-33715000 1.0116183837919206
33715001-33720000 1.8049804511438223
33720001-33725000 0.9109311861874007
33725001-33730000 1.4471921925748061
33730001-33735000 9.893807224711772
33735001-33740000 1.8067159514441289
33740001-33745000 1.9090072602955155
33745001-33750000 1.9307182652990977
33750001-33755000 1.1476039258324573
33755001-33760000 1.3738664768651363
33760001-33765000 1.241473708458515
33765001-33770000 1.1171763029445045
33770001-33775000 1.1245527671511204
33775001-33780000 0.9717291967436595
33780001-33785000 1.1461335156116843
33785001-33790000 2.2087858420847954
33790001-33795000 1.2874291396281066
33795001-33800000 0.6549153019450836
33800001-33805000 0.5699491102365346
33805001-33810000 0.9198475460519896
33810001-33815000 0.9441003822352989
33815001-33820000 0.8234492999731049
33820001-33825000 0.9860365546431481
33825001-33830000 1.420220522730387
33830001-33835000 1.078060825417215
33835001-33840000 0.798702968448933
33840001-33845000 1.0027227818368032
33845001-33850000 0.8203472350936334
33850001-33855000 0.7463107084896224
33855001-33860000 0.7303957394207716
33860001-33865000 0.7381973434306657
33865001-33870000 0.7584128437850617
33870001-33875000 0.7751222456900603
33875001-33880000 0.6743633208958109
33880001-33885000 0.9299371730972412
33885001-33890000 1.2875715170178348
33890001-33895000 1.158286777865429
33895001-33900000 1.7660055010855338
33900001-33905000 1.8825376712084803
33905001-33910000 1.1770540060755696
33910001-33915000 0.9465133048088072
33915001-33920000 0.7497648067677042
33920001-33925000 0.8753451918607078
33925001-33930000 1.0681300524118893
33930001-33935000 1.3203052053534032
33935001-33940000 2.784766111927211
33940001-33945000 1.481616985551557
33945001-33950000 1.0465918689232465
33950001-33955000 1.615765995924201
33955001-33960000 2.198330633024445
33960001-33965000 1.3790948018009623
33965001-33970000 1.322348798222459
33970001-33975000 3.362180008272807
33975001-33980000 4.667814527637594
33980001-33985000 1.60090741491801
33985001-33990000 1.4785584096548234
33990001-33995000 2.2904531249472146
33995001-34000000 4.340968552347326
34000001-34005000 2.4559981887647835
34005001-34010000 0.9062687868962626
34010001-34015000 4.420248111030483
34015001-34020000 15.698054491768639
34020001-34025000 7.1016815991293285
34025001-34030000 7.208098625601783
34030001-34035000 7.168842439993637
34035001-34040000 13.81803092847289
34040001-34045000 4.216513748354275
34045001-34050000 2.0175133552377487
34050001-34055000 1.6874963999193593
34055001-34060000 1.3160830538943347
34060001-34065000 1.2085987424239466
34065001-34070000 1.5083847138692528
34070001-34075000 1.0687601990995064
34075001-34080000 0.755963037974072
34080001-34085000 0.9995571796280175
34085001-34090000 1.0431691863945318
34090001-34095000 1.3085162393652126
34095001-34100000 2.5166372606784546
34100001-34105000 1.0662791948888881
34105001-34110000 1.1047828000942062
34110001-34115000 1.6634052583534225
34115001-34120000 1.1303639856302572
34120001-34125000 2.1191337036881834
34125001-34130000 2.360063130435317
34130001-34135000 1.2971661398298104
34135001-34140000 2.239676597797749
34140001-34145000 2.4991671673036597
34145001-34150000 1.010855033863711
34150001-34155000 0.976052249002666
34155001-34160000 1.4217737019768335
34160001-34165000 0.9732635918916178
34165001-34170000 0.8372334117378886
34170001-34175000 1.2012445769505682
34175001-34180000 1.656826047063468
34180001-34185000 2.110716047336199
34185001-34190000 2.649567578958986
34190001-34195000 2.035094171242813
34195001-34200000 1.92431638659175
34200001-34205000 1.3406538783847015
34205001-34210000 0.8984471631233981
34210001-34215000 1.057989870194584
34215001-34220000 1.0249847894367359
34220001-34225000 1.3883704984726342
34225001-34230000 1.9128504910114847
34230001-34235000 1.9914904665037667
34235001-34240000 17.140938915864755
34240001-34245000 2.6957000930647403
34245001-34250000 1.1056346358133502
34250001-34255000 1.5443042614313336
34255001-34260000 1.4121340883284235
34260001-34265000 1.257810348652285
34265001-34270000 1.212814158368712
34270001-34275000 0.7933375348514692
34275001-34280000 5.472106217598737
34280001-34285000 11.504289289797475
34285001-34290000 1.0421051317393328
34290001-34295000 1.4975985900730564
34295001-34300000 1.5730725377597445
34300001-34305000 1.1089432376981854
34305001-34310000 1.1523769602028364
34310001-34315000 9.0196956519802
34315001-34320000 5.958795517451319
34320001-34325000 1.2737999251394385
34325001-34330000 1.170340094401092
34330001-34335000 3.085606301503996
34335001-34340000 2.3653326644384216
34340001-34345000 0.7176916764459615
34345001-34350000 0.9004312288164426
34350001-34355000 1.0495815172092309
34355001-34360000 0.9487510364707697
34360001-34365000 0.9111169338293524
34365001-34370000 0.9110499089735057
34370001-34375000 0.9132984042059415
34375001-34380000 1.2167003089723158
34380001-34385000 1.6626217266557972
34385001-34390000 1.6409405317421772
34390001-34395000 1.068884772591012
34395001-34400000 1.158765115900481
34400001-34405000 1.9572371153888501
34405001-34410000 1.4909775445102373
34410001-34415000 0.8690502183712571
34415001-34420000 0.762354741930373
34420001-34425000 0.945896743593029
34425001-34430000 1.557946773853416
34430001-34435000 1.4707453831136124
34435001-34440000 1.2745935881278139
34440001-34445000 1.433655247027945
34445001-34450000 0.9338760149975249
34450001-34455000 1.4360845899789902
34455001-34460000 2.4505018736880624
34460001-34465000 0.7626582185265451
34465001-34470000 0.6014818101841168
34470001-34475000 1.2134472773495666
34475001-34480000 2.1854092726556575
34480001-34485000 0.7437853304926065
34485001-34490000 0.7458704258207246
34490001-34495000 1.3472660268454373
34495001-34500000 6.294109818572452
34500001-34505000 1.581108535669884
34505001-34510000 0.5197877270629213
34510001-34515000 0.759459951742807
34515001-34520000 1.7628684964703119
34520001-34525000 1.1553071787286182
34525001-34530000 0.7434129266257588
34530001-34535000 1.0315223754215797
34535001-34540000 2.468819503334653
34540001-34545000 1.2589112413995076
34545001-34550000 0.748521113297189
34550001-34555000 1.135394714620586
34555001-34560000 2.364016855825853
34560001-34565000 1.6205855344175268
34565001-34570000 1.2439613310429416
34570001-34575000 1.5421275197828346
34575001-34580000 1.070880839346659
34580001-34585000 1.018036336597852
34585001-34590000 1.6190176482240752
34590001-34595000 2.1048540513414093
34595001-34600000 4.592611972181337
34600001-34605000 1.8993205746337505
34605001-34610000 1.1443077398418422
34610001-34615000 1.223801962246211
34615001-34620000 1.1963562818308922
34620001-34625000 1.319795486869164
34625001-34630000 1.0873530470004964
34630001-34635000 1.0021371379702035
34635001-34640000 1.143265266642658
34640001-34645000 1.0176873753710536
34645001-34650000 1.836232359016944
34650001-34655000 5.003988633176559
34655001-34660000 0.9153373420667128
34660001-34665000 0.9145532855331242
34665001-34670000 1.262248766603413
34670001-34675000 0.9381371702101916
34675001-34680000 1.1417314350980874
34680001-34685000 0.9676544369408269
34685001-34690000 1.0485055012952358
34690001-34695000 1.140495769138694
34695001-34700000 0.3483959679503728
34700001-34705000 0.04268325822723197
34705001-34710000 0.0
34710001-34715000 0.0
34715001-34720000 0.0
34720001-34725000 0.1384947550148677
34725001-34730000 0.027783786993794267
34730001-34735000 0.09547646381845629
34735001-34740000 0.6538065899265936
34740001-34745000 0.7991078800011454
34745001-34750000 0.8480655545463014
34750001-34755000 2.0399753758851404
34755001-34760000 2.002324200191975
34760001-34765000 0.6907161272264867
34765001-34770000 0.7383995990271879
34770001-34775000 1.5803302146277756
34775001-34780000 1.4281457938259419
34780001-34785000 0.7672119953299696
34785001-34790000 0.6050198890895582
34790001-34795000 0.5801937873680058
34795001-34800000 0.9710410552035555
34800001-34805000 1.2104951280644796
34805001-34810000 1.1034411489644835
34810001-34815000 3.4804872564427107
34815001-34820000 2.655378487550322
34820001-34825000 0.4549877273467111
34825001-34830000 0.4311305658516734
34830001-34835000 0.3845349001092227
34835001-34840000 0.3081161202987695
34840001-34845000 0.5012177643041535
34845001-34850000 0.6259968673856006
34850001-34855000 0.3469565938022053
34855001-34860000 0.30120006662424886
34860001-34865000 0.2985501606280366
34865001-34870000 0.6035720631540777
34870001-34875000 1.1763889463564832
34875001-34880000 0.4821155797706024
34880001-34885000 0.41053308594565996
34885001-34890000 4.283451770260718
34890001-34895000 3.305474173505084
34895001-34900000 0.954540411455372
34900001-34905000 1.409040779671112
34905001-34910000 1.740075141544418
34910001-34915000 1.4996566875773767
34915001-34920000 1.5479636344746572
34920001-34925000 4.569869334582364
34925001-34930000 2.1025688378541605
34930001-34935000 1.311701200607186
34935001-34940000 1.2760793372261683
34940001-34945000 1.517093379745664
34945001-34950000 3.120610641022396
34950001-34955000 1.3363090061445988
34955001-34960000 0.965265146526297
34960001-34965000 0.8559555673474607
34965001-34970000 0.5696585180705739
34970001-34975000 0.8262301791460749
34975001-34980000 3.7956104627769744
34980001-34985000 1.0779855935168614
34985001-34990000 0.7984341300395887
34990001-34995000 1.2707481606991144
34995001-35000000 1.5387934487770447
35000001-35005000 1.7777346945797183
35005001-35010000 1.4744489119015625
35010001-35015000 1.508099837180198
35015001-35020000 1.3027169552104652
35020001-35025000 0.8842036523743811
35025001-35030000 1.1793829447913224
35030001-35035000 0.9788374133459972
35035001-35040000 0.6718761142817659
35040001-35045000 4.379777800878346
35045001-35050000 1.787439448575137
35050001-35055000 0.7210177812865315
35055001-35060000 1.1320052010139918
35060001-35065000 1.1510247494524644
35065001-35070000 1.7131890692208176
35070001-35075000 1.3201290872930913
35075001-35080000 1.200259530910362
35080001-35085000 1.253485987031788
35085001-35090000 0.9331919594536159
35090001-35095000 1.8039013143019165
35095001-35100000 1.678283011765961
35100001-35105000 1.1166485399120676
35105001-35110000 1.0087298276216103
35110001-35115000 0.915025251789172
35115001-35120000 1.2548634526941258
35120001-35125000 1.1474108425862402
35125001-35130000 5.181053129193139
35130001-35135000 2.6469052074662525
35135001-35140000 0.5773183003720022
35140001-35145000 0.7400360165529314
35145001-35150000 0.5016542016202378
35150001-35155000 0.5846435664337293
35155001-35160000 0.6872889261803061
35160001-35165000 0.5891413042706858
35165001-35170000 0.466157361687594
35170001-35175000 0.3766969165808413
35175001-35180000 0.5098005498834404
35180001-35185000 0.46611083412768345
35185001-35190000 0.36991007064271536
35190001-35195000 0.9533574832256276
35195001-35200000 2.4809323762954074
35200001-35205000 0.8964883397084674
35205001-35210000 1.056988695856502
35210001-35215000 1.5269429779408843
35215001-35220000 1.1146929764231641
35220001-35225000 0.9179727925960321
35225001-35230000 0.9875753133227669
35230001-35235000 0.9559974570757543
35235001-35240000 0.8748677787909854
35240001-35245000 0.7925825659034142
35245001-35250000 0.6718924655905986
35250001-35255000 0.5490856572445129
35255001-35260000 0.8081467763916623
35260001-35265000 1.9249414469207908
35265001-35270000 1.0038536590305283
35270001-35275000 0.7930017983734077
35275001-35280000 0.9125614258946719
35280001-35285000 0.9065112434969776
35285001-35290000 0.5140464881906742
35290001-35295000 0.4977775032476267
35295001-35300000 0.985041377207475
35300001-35305000 1.4501661204438683
35305001-35310000 1.5279694980586769
35310001-35315000 1.142472498634743
35315001-35320000 1.1153046614480868
35320001-35325000 1.2276931562309914
35325001-35330000 0.9912191890551582
35330001-35335000 0.7983846426848554
35335001-35340000 0.6228768635666048
35340001-35345000 2.658748506935514
35345001-35350000 1.8075201133812087
35350001-35355000 0.5918027846068317
35355001-35360000 1.2731266914099677
35360001-35365000 1.0989245680672919
35365001-35370000 0.708655640968511
35370001-35375000 0.3534704005882646
35375001-35380000 0.38659710333850644
35380001-35385000 0.8358942038666568
35385001-35390000 0.7326526883334119
35390001-35395000 1.0112756414642035
35395001-35400000 1.7532790881371225
35400001-35405000 1.5298586330768615
35405001-35410000 1.009279199600537
35410001-35415000 1.3595635710439473
35415001-35420000 1.2928595997763193
35420001-35425000 1.047720197147322
35425001-35430000 1.3390200326596973
35430001-35435000 1.092648898787861
35435001-35440000 1.6464348508321203
35440001-35445000 1.8708693552493798
35445001-35450000 1.0711831992198886
35450001-35455000 0.6790099826902257
35455001-35460000 0.903239827587557
35460001-35465000 0.8782861202960056
35465001-35470000 0.6333147103044297
35470001-35475000 1.0381105303654161
35475001-35480000 0.7483451676006007
35480001-35485000 1.0090080860795145
35485001-35490000 1.5892547973239821
35490001-35495000 0.8731439470537076
35495001-35500000 0.9048748038199292
35500001-35505000 1.138862399688864
35505001-35510000 0.9067983598070131
35510001-35515000 0.7944847450305537
35515001-35520000 0.8423212392383022
35520001-35525000 0.9830571054732702
35525001-35530000 1.2380657191805797
35530001-35535000 1.6025068533822773
35535001-35540000 1.4843191038620567
35540001-35545000 0.9283072154635164
35545001-35550000 0.5559445622813821
35550001-35555000 0.7159533693196175
35555001-35560000 1.1276141021236337
35560001-35565000 0.7499115276069316
35565001-35570000 0.8550403974307358
35570001-35575000 1.2831191845860173
35575001-35580000 1.3218218112334794
35580001-35585000 1.0784226384479405
35585001-35590000 1.0265381084599914
35590001-35595000 1.0136668028885762
35595001-35600000 0.8454564195554574
35600001-35605000 0.5830033417388436
35605001-35610000 3.634565964249214
35610001-35615000 7.601375569756945
35615001-35620000 1.6214845028226461
35620001-35625000 1.7131857304267843
35625001-35630000 1.453327273511345
35630001-35635000 1.2539444547459502
35635001-35640000 1.840495563215899
35640001-35645000 1.8189997583974014
35645001-35650000 0.9052515739835525
35650001-35655000 1.0746918762439392
35655001-35660000 3.1709930945195017
35660001-35665000 1.666711221691759
35665001-35670000 1.4744903119325554
35670001-35675000 2.088210718158081
35675001-35680000 1.3318582739195375
35680001-35685000 0.9876829798724407
35685001-35690000 1.3796010130974892
35690001-35695000 1.3728756797664
35695001-35700000 0.9725096016316698
35700001-35705000 1.5562736159806128
35705001-35710000 1.4616591956506624
35710001-35715000 0.9927379278514055
35715001-35720000 1.0240861198663513
35720001-35725000 1.3102908406285267
35725001-35730000 2.4511038051186067
35730001-35735000 2.4086724071404504
35735001-35740000 3.595114939458808
35740001-35745000 6.27864070425356
35745001-35750000 1.0312329175387234
35750001-35755000 0.8584258724434484
35755001-35760000 0.8421340152462619
35760001-35765000 0.722222485778769
35765001-35770000 0.6877098311067279
35770001-35775000 0.9958482276310399
35775001-35780000 1.1088338414411325
35780001-35785000 0.8475039605231538
35785001-35790000 0.5656522535230972
35790001-35795000 0.605447253157207
35795001-35800000 1.1595212171899838
35800001-35805000 1.0015803654995163
35805001-35810000 0.9082288278074838
35810001-35815000 0.7300030236969383
35815001-35820000 0.9430858068812911
35820001-35825000 1.171985927145114
35825001-35830000 0.7431058835124454
35830001-35835000 0.9135338393117277
35835001-35840000 1.1294042837386395
35840001-35845000 0.6927540515294657
35845001-35850000 0.8663730209219105
35850001-35855000 5.079454110736209
35855001-35860000 1.1581756269665895
35860001-35865000 0.7374435798914842
35865001-35870000 1.5993446971509488
35870001-35875000 3.252521711301554
35875001-35880000 3.629648273037916
35880001-35885000 3.7620918196898887
35885001-35890000 3.255047184050857
35890001-35895000 2.070153055428382
35895001-35900000 1.119080407075226
35900001-35905000 1.544302324167511
35905001-35910000 2.727692583380305
35910001-35915000 0.8433921387309024
35915001-35920000 0.7444282960943588
35920001-35925000 0.7307983746516231
35925001-35930000 0.828000787112308
35930001-35935000 2.4265246594952723
35935001-35940000 9.014203156980898
35940001-35945000 2.311840902442182
35945001-35950000 1.132733195155517
35950001-35955000 0.6843213397135959
35955001-35960000 1.043002845953686
35960001-35965000 2.0485143431569806
35965001-35970000 0.8817548679189646
35970001-35975000 0.5031571192508449
35975001-35980000 0.9714376824598132
35980001-35985000 0.19196372572747922
35985001-35990000 0.0
35990001-35995000 0.172686394733212
35995001-36000000 1.287645837775346
36000001-36005000 1.0914611806960413
36005001-36010000 2.537572916030808
36010001-36015000 4.052795575004473
36015001-36020000 1.3942810540555144
36020001-36025000 1.4125827772237063
36025001-36030000 1.324030434799715
36030001-36035000 1.3880858917929706
36035001-36040000 1.7806851973633038
36040001-36045000 1.240065253590872
36045001-36050000 1.0068030996836148
36050001-36055000 0.7895306951025796
36055001-36060000 0.8324435055389461
36060001-36065000 0.9643811640443162
36065001-36070000 1.0485129017863213
36070001-36075000 1.534993180648162
36075001-36080000 1.7887175670972093
36080001-36085000 1.5801337716989998
36085001-36090000 1.1544094952843174
36090001-36095000 1.2242590356216736
36095001-36100000 1.063465903649848
36100001-36105000 1.2300134156402849
36105001-36110000 1.6359710490727575
36110001-36115000 1.2939608527542281
36115001-36120000 2.8782734092105926
36120001-36125000 19.4550250610041
36125001-36130000 1.8505263103939784
36130001-36135000 1.2579591137332058
36135001-36140000 1.0306285258110532
36140001-36145000 0.9959493466289082
36145001-36150000 1.143347848619816
36150001-36155000 1.9677756031640303
36155001-36160000 2.35283369519928
36160001-36165000 0.9933586018870686
36165001-36170000 0.8474294162497614
36170001-36175000 0.950014812910095
36175001-36180000 2.1713699020952753
36180001-36185000 8.740960025588741
36185001-36190000 2.8094478868218635
36190001-36195000 1.1661969834261736
36195001-36200000 1.105003539614433
36200001-36205000 1.0987251144365766
36205001-36210000 1.1019758245839621
36210001-36215000 0.8741629214428566
36215001-36220000 0.6646576824621292
36220001-36225000 0.9698784447867224
36225001-36230000 1.1333871499229158
36230001-36235000 1.4382329781176464
36235001-36240000 0.9995431594263136
36240001-36245000 1.5410258260465113
36245001-36250000 3.689972089612619
36250001-36255000 1.0987586484857477
36255001-36260000 1.6368406395471222
36260001-36265000 2.0197084548587863
36265001-36270000 1.1904362119641716
36270001-36275000 0.8604995746218392
36275001-36280000 1.7802762481984653
36280001-36285000 2.771461293726226
36285001-36290000 0.4349912899434967
36290001-36295000 0.4215770561764217
36295001-36300000 0.6546636048809221
36300001-36305000 0.8274455982047135
36305001-36310000 0.757563181423164
36310001-36315000 0.8643499680814298
36315001-36320000 0.9505375225449397
36320001-36325000 0.7000991173467862
36325001-36330000 0.40465841898203997
36330001-36335000 0.518890004258624
36335001-36340000 0.22432499410846937
36340001-36345000 0.2705017811807255
36345001-36350000 0.7806355082099755
36350001-36355000 0.8771823443862032
36355001-36360000 1.7042955644652915
36360001-36365000 2.1336708672255127
36365001-36370000 3.573900862855573
36370001-36375000 1.5820156008707544
36375001-36380000 1.2428224660102758
36380001-36385000 0.8341383822796407
36385001-36390000 0.6646122609042285
36390001-36395000 2.3869094112710254
36395001-36400000 1.2646332607264865
36400001-36405000 0.602604189412523
36405001-36410000 1.1940135351526793
36410001-36415000 1.5069470353867058
36415001-36420000 1.2979836312261241
36420001-36425000 2.7839665629591956
36425001-36430000 1.9334522916274322
36430001-36435000 1.2225332995105114
36435001-36440000 1.1462541308417469
36440001-36445000 0.8710453453011274
36445001-36450000 0.7499712808223089
36450001-36455000 0.8204518852917679
36455001-36460000 0.8470070113653462
36460001-36465000 1.9817255203719761
36465001-36470000 3.866453859442507
36470001-36475000 0.9908958742379078
36475001-36480000 1.0011694327716747
36480001-36485000 1.4361593366397947
36485001-36490000 1.2673580674488758
36490001-36495000 1.199146973407989
36495001-36500000 1.122438055314623
36500001-36505000 1.1538467421632541
36505001-36510000 1.2825451970042248
36510001-36515000 0.9551477355069544
36515001-36520000 1.503770932085782
36520001-36525000 2.4844505039982505
36525001-36530000 1.1346008380904204
36530001-36535000 0.9308093398232188
36535001-36540000 0.7801391811134533
36540001-36545000 0.7391863004125001
36545001-36550000 0.9689637765167783
36550001-36555000 0.7199086351360727
36555001-36560000 0.5371560957352233
36560001-36565000 12.487648320408995
36565001-36570000 4.511269370651973
36570001-36575000 1.371739253183583
36575001-36580000 3.5879797890478415
36580001-36585000 1.27786682066069
36585001-36590000 0.8853631261892266
36590001-36595000 1.6280802837407073
36595001-36600000 1.6385962603194584
36600001-36605000 1.5075088170178408
36605001-36610000 2.567071104265719
36610001-36615000 2.264220353479588
36615001-36620000 2.453066755873306
36620001-36625000 2.205684281073101
36625001-36630000 1.0300531251205984
36630001-36635000 1.0141333840634106
36635001-36640000 1.828412137531508
36640001-36645000 1.394921985509423
36645001-36650000 1.4953161056419138
36650001-36655000 2.050624662272018
36655001-36660000 1.232579925701055
36660001-36665000 0.9828176656542255
36665001-36670000 1.154759168118817
36670001-36675000 1.17067687153098
36675001-36680000 1.17559366645688
36680001-36685000 2.5709633176394386
36685001-36690000 1.9309519700592748
36690001-36695000 1.4251355105277221
36695001-36700000 1.3544768196162082
36700001-36705000 1.3997711326244864
36705001-36710000 2.7466289537299797
36710001-36715000 1.1917274370159194
36715001-36720000 1.1595159219374294
36720001-36725000 1.7607108988844151
36725001-36730000 1.3354997586928978
36730001-36735000 1.9011574649267653
36735001-36740000 0.9809911086238627
36740001-36745000 1.013023438229967
36745001-36750000 1.2994059706483017
36750001-36755000 1.0128642678935393
36755001-36760000 1.4462240560326851
36760001-36765000 2.576838105896091
36765001-36770000 1.8727904844864156
36770001-36775000 1.221229169090147
36775001-36780000 1.740469770377518
36780001-36785000 1.2734102283076747
36785001-36790000 0.7612516775524986
36790001-36795000 0.8415479516391204
36795001-36800000 1.360294787411412
36800001-36805000 1.5038538495619027
36805001-36810000 1.7323080824746129
36810001-36815000 1.4258285656551482
36815001-36820000 1.5817809889482521
36820001-36825000 3.5136403805367125
36825001-36830000 1.4482479245011644
36830001-36835000 1.0331119976420664
36835001-36840000 1.4255295600197053
36840001-36845000 1.6413209297000178
36845001-36850000 1.537680583819834
36850001-36855000 2.160047194447412
36855001-36860000 3.1708849252737874
36860001-36865000 1.7628668778845868
36865001-36870000 2.2369095435814046
36870001-36875000 3.3606801864694016
36875001-36880000 1.403529518441126
36880001-36885000 2.3024839192656046
36885001-36890000 2.5724477745742336
36890001-36895000 1.3875289740508572
36895001-36900000 2.531724850863902
36900001-36905000 3.2871850477202003
36905001-36910000 1.5713107199737222
36910001-36915000 1.6183705764903158
36915001-36920000 1.3612140908656578
36920001-36925000 1.773486066916655
36925001-36930000 2.700728873106028
36930001-36935000 7.541719081230355
36935001-36940000 15.710170484563072
36940001-36945000 1.3828056286463037
36945001-36950000 1.5444823710696016
36950001-36955000 5.0087010886175385
36955001-36960000 3.0394523157776043
36960001-36965000 2.7494043758715243
36965001-36970000 2.619323721418335
36970001-36975000 1.0244974768508457
36975001-36980000 1.2510282525609546
36980001-36985000 1.2823114258954353
36985001-36990000 1.0380360576213048
36990001-36995000 1.2527688182175851
36995001-37000000 3.2184903802709046
37000001-37005000 4.141553540116106
37005001-37010000 1.4357575372705165
37010001-37015000 1.314568702664921
37015001-37020000 1.4778675458231807
37020001-37025000 2.7198616257596555
37025001-37030000 2.877276234706196
37030001-37035000 1.211037580969669
37035001-37040000 1.0142562415479366
37040001-37045000 1.3062468782840881
37045001-37050000 13.56182211643396
37050001-37055000 2.2842740284366845
37055001-37060000 0.5177664227829689
37060001-37065000 0.6563697119446127
37065001-37070000 0.5190160516621648
37070001-37075000 0.6049675142557652
37075001-37080000 0.8508149758954417
37080001-37085000 0.3922609164659023
37085001-37090000 0.4098132162517173
37090001-37095000 0.5805446286380904
37095001-37100000 0.9625464300277861
37100001-37105000 0.538624382507174
37105001-37110000 0.5457168811086297
37110001-37115000 0.6213731024787881
37115001-37120000 0.71701456655533
37120001-37125000 1.0312443614607103
37125001-37130000 0.5508448357846455
37130001-37135000 0.765537703346888
37135001-37140000 1.165220756722249
37140001-37145000 0.9707826938052124
37145001-37150000 0.9609491430027806
37150001-37155000 1.2723512697670807
37155001-37160000 1.3282644187978634
37160001-37165000 0.8985866614651961
37165001-37170000 0.9265148629470751
37170001-37175000 0.8329537538672295
37175001-37180000 0.9355442115472558
37180001-37185000 0.9259867985956949
37185001-37190000 0.7916088733809475
37190001-37195000 1.4428008921199622
37195001-37200000 0.8045090955993981
37200001-37205000 0.8355550109578088
37205001-37210000 0.9206438943343725
37210001-37215000 0.7017938244283816
37215001-37220000 0.9165571667584466
37220001-37225000 1.215733286344483
37225001-37230000 1.3760663451633306
37230001-37235000 1.1386464852207538
37235001-37240000 0.9845255816828958
37240001-37245000 0.8942978450040148
37245001-37250000 0.9475069996222466
37250001-37255000 1.0691329776608236
37255001-37260000 1.5266468336527557
37260001-37265000 1.4323862063341373
37265001-37270000 1.0706802458767801
37270001-37275000 1.0977336986275783
37275001-37280000 1.30902034474756
37280001-37285000 1.1011626866339792
37285001-37290000 0.9400337830437243
37290001-37295000 0.8064344304279234
37295001-37300000 0.6488000864476667
37300001-37305000 0.5357853298291811
37305001-37310000 0.4432998663017631
37310001-37315000 0.5777910555518618
37315001-37320000 0.9865066130894531
37320001-37325000 0.877363025360587
37325001-37330000 0.7837257273811257
37330001-37335000 0.8946488799522098
37335001-37340000 0.8961951416392796
37340001-37345000 0.5390717956424729
37345001-37350000 0.7545469335902294
37350001-37355000 0.9098059410663566
37355001-37360000 0.6126226945806619
37360001-37365000 0.8473720479371111
37365001-37370000 0.672873910498473
37370001-37375000 0.6323489723277242
37375001-37380000 0.8930762031515976
37380001-37385000 1.8954507289884581
37385001-37390000 2.353999620911794
37390001-37395000 2.28991049302596
37395001-37400000 2.095701188089657
37400001-37405000 1.277404407625396
37405001-37410000 1.820608051543432
37410001-37415000 1.8674659038694565
37415001-37420000 1.3807974120248783
37420001-37425000 1.0866005110439536
37425001-37430000 0.6514732879737984
37430001-37435000 0.649108406399272
37435001-37440000 0.6951385938426123
37440001-37445000 0.6511126698998511
37445001-37450000 0.7891924629140527
37450001-37455000 0.6441653989483221
37455001-37460000 0.8455860437091675
37460001-37465000 1.4614773436129698
37465001-37470000 0.9146202009942991
37470001-37475000 0.9170801149774253
37475001-37480000 0.8786204988743112
37480001-37485000 1.3008512455925392
37485001-37490000 2.3693211031279855
37490001-37495000 1.1562523190002547
37495001-37500000 0.7459069842906799
37500001-37505000 0.892385617716389
37505001-37510000 1.016673519080609
37510001-37515000 0.8986382592718717
37515001-37520000 1.2909041535179429
37520001-37525000 0.9689275871926435
37525001-37530000 0.8149452590105685
37530001-37535000 0.7981752966450822
37535001-37540000 0.7464280257895601
37540001-37545000 0.7439113374895079
37545001-37550000 0.7941074224961379
37550001-37555000 1.4357010014043494
37555001-37560000 1.5369795441796252
37560001-37565000 0.7975261088468307
37565001-37570000 0.9259611885602358
37570001-37575000 1.4949842276451013
37575001-37580000 1.2367443274902714
37580001-37585000 0.5376826336180262
37585001-37590000 0.6198840103720054
37590001-37595000 1.4767937541970273
37595001-37600000 1.9292781311808727
37600001-37605000 3.2074081058870685
37605001-37610000 1.1505897896400368
37610001-37615000 0.7854566121470674
37615001-37620000 0.9229630561435934
37620001-37625000 0.7079958316591629
37625001-37630000 0.48372268885892306
37630001-37635000 0.5962791844578026
37635001-37640000 0.6880158877299288
37640001-37645000 0.7391651074790158
37645001-37650000 0.9442159370681446
37650001-37655000 0.818031811078643
37655001-37660000 0.833285953938689
37660001-37665000 0.5546031113099843
37665001-37670000 0.3552242114228917
37670001-37675000 1.889830237491245
37675001-37680000 10.908241842610996
37680001-37685000 1.0371632033706144
37685001-37690000 1.0835795671408255
37690001-37695000 1.7494970126856382
37695001-37700000 1.84534840140741
37700001-37705000 2.2061084369195756
37705001-37710000 2.5340117580007764
37710001-37715000 2.0996396010507805
37715001-37720000 2.035476560523402
37720001-37725000 1.049123131155568
37725001-37730000 1.115966434490405
37730001-37735000 1.5236777558145018
37735001-37740000 0.9219437968603387
37740001-37745000 1.8011906607796977
37745001-37750000 5.745293514318777
37750001-37755000 1.3528996505996844
37755001-37760000 0.9747353966248298
37760001-37765000 0.8655985932003423
37765001-37770000 1.562265129632147
37770001-37775000 1.2794987718673758
37775001-37780000 0.728490644785577
37780001-37785000 1.0014841340135399
37785001-37790000 1.2763011691471946
37790001-37795000 1.2440391775127253
37795001-37800000 0.8746014667176871
37800001-37805000 0.8404625143686484
37805001-37810000 1.293838836215632
37810001-37815000 1.768594154250703
37815001-37820000 8.987846217989834
37820001-37825000 3.9643718903702134
37825001-37830000 1.058145911585432
37830001-37835000 1.799607110029822
37835001-37840000 1.4009197756653984
37840001-37845000 0.73502249883959
37845001-37850000 0.9185915833124341
37850001-37855000 0.9351957085029332
37855001-37860000 0.9433666267353309
37860001-37865000 1.7068885782187244
37865001-37870000 1.2857355526506562
37870001-37875000 1.1337748199148672
37875001-37880000 1.0665330427111972
37880001-37885000 1.1795768866816807
37885001-37890000 1.711238750891338
37890001-37895000 1.414130230140781
37895001-37900000 1.3623932524675566
37900001-37905000 3.7743013432325507
37905001-37910000 2.0566340565945307
37910001-37915000 0.8924105625459642
37915001-37920000 4.6020319726120915
37920001-37925000 4.912767446782472
37925001-37930000 0.9560918512742388
37930001-37935000 1.1718150504013654
37935001-37940000 1.1951009168132294
37940001-37945000 1.8434324851229271
37945001-37950000 1.428269633390994
37950001-37955000 0.686600623631905
37955001-37960000 1.422479588793155
37960001-37965000 9.737321316346984
37965001-37970000 5.284225001989635
37970001-37975000 3.1444446630705305
37975001-37980000 0.9716018737380986
37980001-37985000 1.751008943853696
37985001-37990000 7.342894356873433
37990001-37995000 4.323702221532152
37995001-38000000 1.4355252980517543
38000001-38005000 0.5542665912339202
38005001-38010000 3.1092610832347645
38010001-38015000 1.8703061533614267
38015001-38020000 0.37515756955980684
38020001-38025000 6.633248798665806
38025001-38030000 23.30056694312459
38030001-38035000 1.9056308711647623
38035001-38040000 2.099403011197136
38040001-38045000 1.451860954600556
38045001-38050000 1.3860408216791165
38050001-38055000 8.352387854482139
38055001-38060000 3.483178973557862
38060001-38065000 2.1199672889647
38065001-38070000 2.275271532812606
38070001-38075000 1.225910196304907
38075001-38080000 1.235226936265859
38080001-38085000 1.3039723193434203
38085001-38090000 0.9322892849323263
38090001-38095000 1.763832630414097
38095001-38100000 1.5530977270003437
38100001-38105000 0.8189100475747872
38105001-38110000 1.030603885796139
38110001-38115000 1.2250706996357035
38115001-38120000 1.257129880661288
38120001-38125000 0.8963650361731799
38125001-38130000 0.7679426157906227
38130001-38135000 4.08287262435885
38135001-38140000 2.037559863036815
38140001-38145000 0.5301337464482413
38145001-38150000 0.9006949939476095
38150001-38155000 1.719918763649307
38155001-38160000 0.8908572554200018
38160001-38165000 0.8348273886109718
38165001-38170000 1.1396241100050264
38170001-38175000 0.9897401456954303
38175001-38180000 1.292480787637237
38180001-38185000 1.4179429814675122
38185001-38190000 1.2111186477911953
38190001-38195000 1.7401296494973084
38195001-38200000 1.4749379076721492
38200001-38205000 1.1203701291591566
38205001-38210000 1.408262331996265
38210001-38215000 2.096394442992212
38215001-38220000 1.7985125043429366
38220001-38225000 1.4487011265313747
38225001-38230000 1.1141271816043037
38230001-38235000 0.7782495595338114
38235001-38240000 0.8870069230245601
38240001-38245000 1.141653784343783
38245001-38250000 0.8864074288316366
38250001-38255000 2.052144100301414
38255001-38260000 4.375241572211915
38260001-38265000 1.7226641641455085
38265001-38270000 1.829748508301872
38270001-38275000 1.4933969897402428
38275001-38280000 1.2921408136723147
38280001-38285000 1.6978074142687158
38285001-38290000 1.3996443028362877
38290001-38295000 1.1174317600680743
38295001-38300000 1.117134017403707
38300001-38305000 1.0347841191249953
38305001-38310000 1.3182130572978952
38310001-38315000 2.0852711931155974
38315001-38320000 1.9900209249823562
38320001-38325000 1.977162258749704
38325001-38330000 1.6281500377059794
38330001-38335000 1.3479010418523982
38335001-38340000 1.1751355232949874
38340001-38345000 1.1441382693047988
38345001-38350000 1.5185109758212973
38350001-38355000 1.4492737796599138
38355001-38360000 1.4380894975565452
38360001-38365000 0.936471011199897
38365001-38370000 0.8816196793240332
38370001-38375000 1.3185498618307268
38375001-38380000 1.43840777751877
38380001-38385000 1.425929687697422
38385001-38390000 1.8309300920818496
38390001-38395000 2.013421165197899
38395001-38400000 2.1162500104680912
38400001-38405000 2.4936107715423312
38405001-38410000 1.1295647933691004
38410001-38415000 1.2641096067187432
38415001-38420000 1.2730069532580839
38420001-38425000 0.9188530625105938
38425001-38430000 2.2158559282858765
38430001-38435000 2.2579039574701016
38435001-38440000 1.1417465966078795
38440001-38445000 1.430232100480002
38445001-38450000 0.8374467854265363
38450001-38455000 0.6728480040606174
38455001-38460000 1.7873972992713885
38460001-38465000 1.852511001128024
38465001-38470000 1.047991289095466
38470001-38475000 0.7436174415875825
38475001-38480000 0.7346689259108203
38480001-38485000 1.874368612916146
38485001-38490000 1.7243514166550147
38490001-38495000 0.8031702999635735
38495001-38500000 1.179328874546524
38500001-38505000 1.559463310420619
38505001-38510000 1.3064560229890052
38510001-38515000 3.1285133778096665
38515001-38520000 1.1902336338983812
38520001-38525000 0.8553931320460915
38525001-38530000 0.9099660934045913
38530001-38535000 0.5710654828531483
38535001-38540000 0.6447431462272566
38540001-38545000 0.8087561475181909
38545001-38550000 1.0120111602375133
38550001-38555000 1.098626940745263
38555001-38560000 0.9647925450467913
38560001-38565000 1.0684768768219652
38565001-38570000 0.7071955921031903
38570001-38575000 0.6194873446632687
38575001-38580000 0.631172922843769
38580001-38585000 0.5344524054844382
38585001-38590000 0.7993693716721937
38590001-38595000 0.8770687580477265
38595001-38600000 0.5364173105943811
38600001-38605000 0.45325560737321496
38605001-38610000 0.6878419318876539
38610001-38615000 1.868294677192758
38615001-38620000 1.2988828240471413
38620001-38625000 0.8307570388323556
38625001-38630000 0.8941808356777929
38630001-38635000 1.7415901698608411
38635001-38640000 1.1507979871902894
38640001-38645000 1.0363784844833297
38645001-38650000 1.8999292386134023
38650001-38655000 2.128517290219246
38655001-38660000 4.068861339152139
38660001-38665000 1.2033144240242608
38665001-38670000 0.8960884380786492
38670001-38675000 2.2062526127676154
38675001-38680000 3.094163603679651
38680001-38685000 1.615736280778597
38685001-38690000 1.2146007149894378
38690001-38695000 1.2269793229530368
38695001-38700000 1.3364892000332644
38700001-38705000 1.1876289784856267
38705001-38710000 0.7049546488229579
38710001-38715000 0.6608229526528829
38715001-38720000 1.3088544896692542
38720001-38725000 1.341280423961162
38725001-38730000 1.291281393023084
38730001-38735000 8.697462773195284
38735001-38740000 1.882321494822646
38740001-38745000 1.9879222772346374
38745001-38750000 4.314786515130271
38750001-38755000 1.4997451846666519
38755001-38760000 1.4222903129430857
38760001-38765000 1.1583343093021137
38765001-38770000 0.8121432034353868
38770001-38775000 1.1610656733229197
38775001-38780000 0.7699682568885319
38780001-38785000 0.49330445427011316
38785001-38790000 0.8960800664603413
38790001-38795000 0.8935704416601874
38795001-38800000 1.0118212590643014
38800001-38805000 0.769674695099818
38805001-38810000 0.46341324766312053
38810001-38815000 0.8124360117846735
38815001-38820000 0.764910898429794
38820001-38825000 0.42263444270252476
38825001-38830000 0.610868267520283
38830001-38835000 1.009299336444129
38835001-38840000 0.74549112366655
38840001-38845000 0.7690434159182711
38845001-38850000 1.001900049646113
38850001-38855000 0.7281286067921497
38855001-38860000 0.6816002881994961
38860001-38865000 0.9638562263214498
38865001-38870000 0.9798737212912844
38870001-38875000 1.0290975115306427
38875001-38880000 0.9675898409980149
38880001-38885000 4.567179584460437
38885001-38890000 2.044047480324192
38890001-38895000 0.6462712238674204
38895001-38900000 1.9157532537878612
38900001-38905000 1.042177265137988
38905001-38910000 0.6949531240973558
38910001-38915000 1.0201530336336548
38915001-38920000 0.9344589389313274
38920001-38925000 0.9285173608016111
38925001-38930000 1.1213166587072076
38930001-38935000 1.2734281521859754
38935001-38940000 1.272727899546944
38940001-38945000 1.0920404314508607
38945001-38950000 1.0641142944288142
38950001-38955000 1.0361911687612144
38955001-38960000 0.8853915879211852
38960001-38965000 0.7513076844044132
38965001-38970000 0.342399255477581
38970001-38975000 0.3958308299614204
38975001-38980000 1.1669181315571753
38980001-38985000 1.1643936947131823
38985001-38990000 0.8919891670946706
38990001-38995000 0.7705841683769581
38995001-39000000 1.1288436770702315
39000001-39005000 0.819802463373675
39005001-39010000 1.6969330562670997
39010001-39015000 2.415903946793397
39015001-39020000 0.7737877815360066
39020001-39025000 1.2013594558962435
39025001-39030000 1.0473597305146216
39030001-39035000 0.7790440665874108
39035001-39040000 0.7742758625493364
39040001-39045000 1.0842820423717916
39045001-39050000 2.0949696145854766
39050001-39055000 1.019018575614115
39055001-39060000 0.7912709337334028
39060001-39065000 1.362797587470127
39065001-39070000 1.0332338653232889
39070001-39075000 0.7626397776013261
39075001-39080000 0.828683994366237
39080001-39085000 0.7510582252127623
39085001-39090000 0.8640164035031814
39090001-39095000 1.1951287850189163
39095001-39100000 1.2815543728698129
39100001-39105000 1.1393156055496036
39105001-39110000 0.7857434479185192
39110001-39115000 0.7239309686433707
39115001-39120000 0.8598055503310067
39120001-39125000 1.1650184338074454
39125001-39130000 1.0852261286159095
39130001-39135000 0.7173002619439192
39135001-39140000 0.49770955682697593
39140001-39145000 0.6745344670381189
39145001-39150000 0.565200310064876
39150001-39155000 0.4281286937919799
39155001-39160000 0.9724270090102884
39160001-39165000 1.0587688295195716
39165001-39170000 0.9807538578594162
39170001-39175000 0.6120197249128883
39175001-39180000 0.5430820441133566
39180001-39185000 1.210558605486842
39185001-39190000 0.834471675500668
39190001-39195000 0.48870755235503605
39195001-39200000 0.33448074213931767
39200001-39205000 0.29572168861311793
39205001-39210000 0.7307412874357813
39210001-39215000 1.1088152217827836
39215001-39220000 0.6192327182447636
39220001-39225000 0.6731258205210287
39225001-39230000 0.7418326330355229
39230001-39235000 0.7664301790304837
39235001-39240000 0.7298886775798582
39240001-39245000 0.7366849722570976
39245001-39250000 0.9571880326766159
39250001-39255000 1.114508094895022
39255001-39260000 0.46111826202989703
39260001-39265000 0.3358224850269486
39265001-39270000 0.42902083395500046
39270001-39275000 0.576635033789086
39275001-39280000 0.7113642962600245
39280001-39285000 0.7201972810542611
39285001-39290000 0.8081868128470789
39290001-39295000 0.470106512497983
39295001-39300000 0.29445116767739965
39300001-39305000 0.8450989165142462
39305001-39310000 0.5597275733022563
39310001-39315000 0.3273357828583097
39315001-39320000 0.7805415234818472
39320001-39325000 0.5503418773287836
39325001-39330000 0.6528618897542153
39330001-39335000 0.8990762819578472
39335001-39340000 0.4655452260956798
39340001-39345000 0.5219551573440718
39345001-39350000 0.8435883250095187
39350001-39355000 0.7454829254540614
39355001-39360000 0.5881819009125447
39360001-39365000 0.9791277716151521
39365001-39370000 2.158808335485506
39370001-39375000 1.2590817954604177
39375001-39380000 0.6945479415216141
39380001-39385000 0.5907553223595893
39385001-39390000 1.6169399005595486
39390001-39395000 1.2460530338672677
39395001-39400000 0.4107414868158616
39400001-39405000 0.41787444875258906
39405001-39410000 0.712630859097591
39410001-39415000 1.0016895442750087
39415001-39420000 0.9796923281870824
39420001-39425000 0.6007911424498021
39425001-39430000 0.42157369615557816
39430001-39435000 0.625798525371735
39435001-39440000 0.2626910743068838
39440001-39445000 0.293188213017255
39445001-39450000 1.142123450263632
39450001-39455000 0.5870530625816881
39455001-39460000 0.34335719220054406
39460001-39465000 0.3169963968367179
39465001-39470000 0.7378326762203657
39470001-39475000 0.8969914695305791
39475001-39480000 0.6463294302363106
39480001-39485000 0.6296018857175159
39485001-39490000 0.6386441676374598
39490001-39495000 0.8634526654969077
39495001-39500000 0.7349174178521499
39500001-39505000 0.7814413130198008
39505001-39510000 0.9795246063397299
39510001-39515000 1.1812287478005041
39515001-39520000 1.182412939201774
39520001-39525000 0.8462618646782957
39525001-39530000 0.8518033453473526
39530001-39535000 0.6698091017791953
39535001-39540000 0.7100746394097833
39540001-39545000 0.8795505093951809
39545001-39550000 0.7846029862258885
39550001-39555000 0.8400500472944976
39555001-39560000 0.7057580082487498
39560001-39565000 0.7348449576565479
39565001-39570000 1.039641087116431
39570001-39575000 1.0843552760347785
39575001-39580000 0.8863570122664824
39580001-39585000 0.916005616719704
39585001-39590000 0.8399706563316113
39590001-39595000 0.6682800994279552
39595001-39600000 0.9799018148009812
39600001-39605000 1.3363961889574019
39605001-39610000 0.33059348144774126
39610001-39615000 0.298885622027637
39615001-39620000 0.7140912982284526
39620001-39625000 0.7861519390480766
39625001-39630000 0.9414657955339895
39630001-39635000 0.7918511447314878
39635001-39640000 0.515130672994325
39640001-39645000 0.44683940974019254
39645001-39650000 0.6056867653583619
39650001-39655000 0.4602837039708188
39655001-39660000 0.32176535117590316
39660001-39665000 0.3400517135987796
39665001-39670000 0.46125289392490615
39670001-39675000 0.5133203382268945
39675001-39680000 0.4109418330242896
39680001-39685000 0.7727168744853404
39685001-39690000 1.5380731107580965
39690001-39695000 0.918450317947686
39695001-39700000 0.7702145395417329
39700001-39705000 0.9483802392806713
39705001-39710000 1.638434174393692
39710001-39715000 1.29515208593993
39715001-39720000 0.981905430395359
39720001-39725000 1.299466127512172
39725001-39730000 1.3389216183528245
39730001-39735000 1.0281912634856902
39735001-39740000 0.9804628659046676
39740001-39745000 1.5411878953959381
39745001-39750000 1.2457423914927466
39750001-39755000 1.1721149372682131
39755001-39760000 3.607029333045996
39760001-39765000 1.0678836311437079
39765001-39770000 0.5932051347320852
39770001-39775000 0.9131753366678098
39775001-39780000 1.5087522252528982
39780001-39785000 1.0147225824406743
39785001-39790000 0.804073212628921
39790001-39795000 0.32941833043924956
39795001-39800000 0.38027497746159983
39800001-39805000 1.0301742449512745
39805001-39810000 0.8707988946924589
39810001-39815000 1.7693209869269053
39815001-39820000 3.1768090562943003
39820001-39825000 0.46271899835409064
39825001-39830000 0.42648457083006
39830001-39835000 0.790605853820839
39835001-39840000 0.8437660404502436
39840001-39845000 1.293993807785297
39845001-39850000 1.197486093690652
39850001-39855000 0.6519842302216191
39855001-39860000 0.6711529516982235
39860001-39865000 4.717817657731189
39865001-39870000 1.5597853561930826
39870001-39875000 0.6863740064281142
39875001-39880000 1.1444114935309608
39880001-39885000 1.6529191266596657
39885001-39890000 0.9726258152856851
39890001-39895000 0.8405991634737412
39895001-39900000 0.825452927291068
39900001-39905000 0.855299220980002
39905001-39910000 1.0121133686905628
39910001-39915000 1.0327673954522798
39915001-39920000 0.2549526592227078
39920001-39925000 0.2630449073217261
39925001-39930000 0.8614685204209626
39930001-39935000 0.37650501456729635
39935001-39940000 0.5443514819909624
39940001-39945000 1.032535392833221
39945001-39950000 0.8352206957670425
39950001-39955000 0.9598033882208176
39955001-39960000 1.0376441259776732
39960001-39965000 0.9213479287186479
39965001-39970000 0.9736313377336064
39970001-39975000 1.0111322025146916
39975001-39980000 1.1232699832098354
39980001-39985000 0.8911539094508292
39985001-39990000 0.747432547440776
39990001-39995000 0.8780228391712203
39995001-40000000 1.0577973962772929
40000001-40005000 0.9368067371272921
40005001-40010000 1.2158429506074597
40010001-40015000 1.2602167516523866
40015001-40020000 0.8865578107250424
40020001-40025000 0.9174075258719697
40025001-40030000 0.956844752219596
40030001-40035000 0.8356918613837281
40035001-40040000 0.8807617675164858
40040001-40045000 0.7349073292660117
40045001-40050000 0.7607994618503684
40050001-40055000 1.2468775170996145
40055001-40060000 0.9795564069343369
40060001-40065000 1.599325610749087
40065001-40070000 2.846542171497169
40070001-40075000 1.0654962583187393
40075001-40080000 1.0969687470515506
40080001-40085000 1.6819561982930913
40085001-40090000 1.5209115531923825
40090001-40095000 1.4435963975314825
40095001-40100000 0.8617555769572617
40100001-40105000 0.46229317909122325
40105001-40110000 0.8578836760223585
40110001-40115000 1.5859350473550704
40115001-40120000 0.5802255202583791
40120001-40125000 0.7041462058592507
40125001-40130000 1.0052725872877022
40130001-40135000 1.420420444293206
40135001-40140000 2.1726346598576156
40140001-40145000 1.2291318452799969
40145001-40150000 1.0047257120623607
40150001-40155000 1.127569580159182
40155001-40160000 1.2736916759355839
40160001-40165000 1.1897198290137816
40165001-40170000 0.8782962250923164
40170001-40175000 0.9360387349298194
40175001-40180000 1.7479549776086047
40180001-40185000 1.368530837076995
40185001-40190000 1.0858344271814133
40190001-40195000 1.232725024764879
40195001-40200000 1.1765403668670324
40200001-40205000 1.1664912957999378
40205001-40210000 1.2076727875799282
40210001-40215000 0.7249428775717839
40215001-40220000 0.5690495909419123
40220001-40225000 0.6865782506713793
40225001-40230000 0.8123753517791635
40230001-40235000 1.0730365597246858
40235001-40240000 1.1413752792392884
40240001-40245000 0.8812315017796216
40245001-40250000 0.726768960636728
40250001-40255000 0.7279733286609636
40255001-40260000 0.9612277679809118
40260001-40265000 0.8390066513887992
40265001-40270000 1.0555576827307243
40270001-40275000 1.0699677260076608
40275001-40280000 2.881361187373121
40280001-40285000 10.771181231246008
40285001-40290000 2.2384159379870647
40290001-40295000 2.63631308161946
40295001-40300000 1.417324762549527
40300001-40305000 1.01429973984008
40305001-40310000 1.2300614708271
40310001-40315000 1.1638365338368413
40315001-40320000 1.4490887891202613
40320001-40325000 1.438217133717407
40325001-40330000 2.353564635935164
40330001-40335000 4.017974637136613
40335001-40340000 2.738686206584261
40340001-40345000 1.9140578723311021
40345001-40350000 1.8879057802167774
40350001-40355000 2.289627254665837
40355001-40360000 1.3538699545586388
40360001-40365000 1.1237455243157297
40365001-40370000 1.1456619892491315
40370001-40375000 1.2681522492891275
40375001-40380000 2.4486571019619894
40380001-40385000 1.7069497288177025
40385001-40390000 1.4875470665474275
40390001-40395000 2.308810159624047
40395001-40400000 1.5749557162037209
40400001-40405000 1.2484361048929349
40405001-40410000 1.0795202452997912
40410001-40415000 1.0369835595185666
40415001-40420000 1.060035548724584
40420001-40425000 1.1275641513740122
40425001-40430000 1.1300030028866104
40430001-40435000 1.2760130984573634
40435001-40440000 1.27680710251842
40440001-40445000 1.099457353228631
40445001-40450000 1.2779307494735503
40450001-40455000 1.2373785866411628
40455001-40460000 0.810156793651973
40460001-40465000 0.5808970444386357
40465001-40470000 0.9519687396677399
40470001-40475000 1.3386613572345991
40475001-40480000 0.9582030598656133
40480001-40485000 2.563118434294593
40485001-40490000 3.1367471318408686
40490001-40495000 1.628328958369864
40495001-40500000 2.341480271929991
40500001-40505000 5.21723010863746
40505001-40510000 4.277470810065166
40510001-40515000 1.2471566390470967
40515001-40520000 0.8152915340842549
40520001-40525000 1.241443992863342
40525001-40530000 1.4140252774736521
40530001-40535000 1.127726972965247
40535001-40540000 1.6261702910105367
40540001-40545000 1.2538855489883054
40545001-40550000 1.2729747955994615
40550001-40555000 1.9305276882525737
40555001-40560000 2.8772432979797156
40560001-40565000 3.3644341758626544
40565001-40570000 3.626742149995616
40570001-40575000 3.0254915139789267
40575001-40580000 1.953090818403465
40580001-40585000 2.0281260585319916
40585001-40590000 1.8984080769225213
40590001-40595000 1.2711584433162262
40595001-40600000 1.1246480025258643
40600001-40605000 1.298880191679498
40605001-40610000 1.5589159007510085
40610001-40615000 3.641636683332394
40615001-40620000 1.9732969269333125
40620001-40625000 6.448458381737208
40625001-40630000 12.545727487864296
40630001-40635000 1.5189269267956746
40635001-40640000 1.8978136322897636
40640001-40645000 1.7439382300682593
40645001-40650000 1.3216349643100034
40650001-40655000 1.6222962432294963
40655001-40660000 1.290177357604711
40660001-40665000 1.1602214874250092
40665001-40670000 1.8333360728809858
40670001-40675000 1.6700132091155466
40675001-40680000 1.6274456247694284
40680001-40685000 2.161017062055419
40685001-40690000 1.592058493506719
40690001-40695000 1.043695687800122
40695001-40700000 0.829203707975141
40700001-40705000 0.7256453184459998
40705001-40710000 0.4862735234189844
40710001-40715000 1.1852804278908478
40715001-40720000 1.4665404841138412
40720001-40725000 0.19144809641335786
40725001-40730000 0.5467805589288574
40730001-40735000 0.7112285144046104
40735001-40740000 0.4223368653850279
40740001-40745000 0.7474373055670438
40745001-40750000 1.131391677393571
40750001-40755000 1.09147846901298
40755001-40760000 0.8530634550641741
40760001-40765000 1.0272625042857806
40765001-40770000 1.2610956029661886
40770001-40775000 0.8406723393660652
40775001-40780000 1.0028401952282235
40780001-40785000 7.359126063307968
40785001-40790000 1.0800932247012014
40790001-40795000 1.4203312568943982
40795001-40800000 1.6020611493216217
40800001-40805000 0.5067188090772318
40805001-40810000 0.7104469662840563
40810001-40815000 1.1600928937866588
40815001-40820000 0.9037946529556329
40820001-40825000 1.1484744079446192
40825001-40830000 1.2285211812807988
40830001-40835000 1.1370773763081266
40835001-40840000 1.3950166302800286
40840001-40845000 1.2929502200842933
40845001-40850000 1.7484784446732118
40850001-40855000 2.0695630093893334
40855001-40860000 1.6490477507526309
40860001-40865000 1.4959945667593182
40865001-40870000 0.8893063063973314
40870001-40875000 0.8874885489746319
40875001-40880000 2.124299529205178
40880001-40885000 1.3558144546182254
40885001-40890000 0.8579403278851723
40890001-40895000 1.0436861427292607
40895001-40900000 1.3565539067302979
40900001-40905000 1.124537217684461
40905001-40910000 1.1958792197655663
40910001-40915000 1.154297070127623
40915001-40920000 0.9851179339743263
40920001-40925000 1.3765441467576638
40925001-40930000 1.4618577072728516
40930001-40935000 0.9568486514902905
40935001-40940000 0.9252156158588308
40940001-40945000 0.9389074029430348
40945001-40950000 0.7813786676988916
40950001-40955000 1.0487469406022931
40955001-40960000 1.182414243991493
40960001-40965000 0.6394693945006235
40965001-40970000 0.6170140008216388
40970001-40975000 0.8118178772048216
40975001-40980000 1.4561849223058103
40980001-40985000 1.7371086713083175
40985001-40990000 0.9556120894120357
40990001-40995000 1.0632371684297686
40995001-41000000 1.0602417027384359
41000001-41005000 1.2338140870682337
41005001-41010000 0.6392623170788594
41010001-41015000 0.5515641832228333
41015001-41020000 1.0185528724251236
41020001-41025000 1.1977613613026354
41025001-41030000 1.3329394194792321
41030001-41035000 0.897674150654429
41035001-41040000 1.103615029580342
41040001-41045000 1.150439976678251
41045001-41050000 0.7709207912215175
41050001-41055000 1.1238484367092818
41055001-41060000 1.5278765673139671
41060001-41065000 1.4822063029939874
41065001-41070000 1.2678262140127698
41070001-41075000 5.314346229917049
41075001-41080000 4.384368441091432
41080001-41085000 0.7044998332999122
41085001-41090000 0.9020571314772278
41090001-41095000 0.9334569761558608
41095001-41100000 0.9529551978339973
41100001-41105000 0.8970787042708284
41105001-41110000 1.119954081751772
41110001-41115000 1.876306473324644
41115001-41120000 1.126119968461041
41120001-41125000 0.9718066676127087
41125001-41130000 1.1839251926671543
41130001-41135000 1.0475397779763498
41135001-41140000 0.9231942477619333
41140001-41145000 0.6636683444376074
41145001-41150000 0.6191937329130167
41150001-41155000 1.0527853909583944
41155001-41160000 0.885044810315698
41160001-41165000 0.8322924226408511
41165001-41170000 1.474817592170234
41170001-41175000 1.4085202672455175
41175001-41180000 0.9253272459602268
41180001-41185000 0.8139144265113255
41185001-41190000 0.7578380144014608
41190001-41195000 0.720065438227091
41195001-41200000 6.4302517156902885
41200001-41205000 1.8229296666987136
41205001-41210000 0.5039440617362292
41210001-41215000 0.7793159563822901
41215001-41220000 1.1318891104909459
41220001-41225000 1.169562598941991
41225001-41230000 1.1855662061713728
41230001-41235000 2.163364897996068
41235001-41240000 1.0565645742492713
41240001-41245000 0.6246993756280811
41245001-41250000 0.6859472728200438
41250001-41255000 1.395754740139782
41255001-41260000 1.4178055998589707
41260001-41265000 0.9323726703410343
41265001-41270000 1.1015355338603896
41270001-41275000 1.6271274230121082
41275001-41280000 1.2681469756788046
41280001-41285000 0.8604385894078618
41285001-41290000 1.068303358943811
41290001-41295000 1.9088806359371875
41295001-41300000 1.7867015768184913
41300001-41305000 1.8023429577290255
41305001-41310000 2.3577278402974247
41310001-41315000 1.2499782296734792
41315001-41320000 1.2346465270512708
41320001-41325000 1.4780445663276218
41325001-41330000 1.2456865490487001
41330001-41335000 1.1440759227674497
41335001-41340000 1.6839437054400952
41340001-41345000 2.3937132128721412
41345001-41350000 1.4082870739753828
41350001-41355000 1.7464779366294747
41355001-41360000 1.8972111740005855
41360001-41365000 1.651795349360727
41365001-41370000 1.9219608417926588
41370001-41375000 1.4064975070978072
41375001-41380000 1.0823492922915452
41380001-41385000 5.387298121036432
41385001-41390000 4.627881543414676
41390001-41395000 2.2561417312898464
41395001-41400000 1.9733449094681228
41400001-41405000 1.1450945296836021
41405001-41410000 1.3910610945775166
41410001-41415000 1.6046719178924769
41415001-41420000 1.6205523571066325
41420001-41425000 1.5535683620135972
41425001-41430000 1.306040011774773
41430001-41435000 1.3224417084245257
41435001-41440000 1.5608369708757428
41440001-41445000 1.7511440014785575
41445001-41450000 1.3453070941777356
41450001-41455000 1.4082295215463458
41455001-41460000 1.6360451574883879
41460001-41465000 1.0316560346170291
41465001-41470000 1.2652012312378949
41470001-41475000 1.8291987981174553
41475001-41480000 1.7363301344035544
41480001-41485000 2.3489011613667654
41485001-41490000 1.4422196414542268
41490001-41495000 1.2911426317771402
41495001-41500000 1.4702774404639425
41500001-41505000 1.2947597216259306
41505001-41510000 1.8058251765852917
41510001-41515000 1.9186586040992073
41515001-41520000 1.4168838279791751
41520001-41525000 2.227393241391923
41525001-41530000 5.773174300145814
41530001-41535000 1.411252922296451
41535001-41540000 0.9836150549592597
41540001-41545000 1.984639216744843
41545001-41550000 1.8301873395355228
41550001-41555000 1.0720279741633305
41555001-41560000 0.9252328821688215
41560001-41565000 1.0328211558547395
41565001-41570000 1.133823771821068
41570001-41575000 1.1745780128377703
41575001-41580000 1.9389231940241463
41580001-41585000 1.6461501552997404
41585001-41590000 1.2167883960554446
41590001-41595000 1.0864707975562589
41595001-41600000 0.8327359084790095
41600001-41605000 1.0674454427965145
41605001-41610000 1.0314827758516856
41610001-41615000 1.2383117317014685
41615001-41620000 2.2890144443457108
41620001-41625000 0.9417860162460139
41625001-41630000 0.956336126108974
41630001-41635000 1.7866647055958413
41635001-41640000 1.6535044823567184
41640001-41645000 1.1243527184092679
41645001-41650000 0.9920172104730348
41650001-41655000 1.1075043132269764
41655001-41660000 1.2958043696542763
41660001-41665000 0.8451555065381954
41665001-41670000 0.7244137840809461
41670001-41675000 1.0623546444012508
41675001-41680000 1.0705113624371239
41680001-41685000 0.9982681779302965
41685001-41690000 1.293323852303679
41690001-41695000 1.7070232043875966
41695001-41700000 1.510983119125097
41700001-41705000 1.039737168219526
41705001-41710000 1.1953760811966456
41710001-41715000 2.040627684802699
41715001-41720000 1.5752447223442347
41720001-41725000 1.5042131829372194
41725001-41730000 1.8751435044819238
41730001-41735000 1.8204064047518547
41735001-41740000 1.237006481420358
41740001-41745000 0.8056813311902637
41745001-41750000 1.2641773085256036
41750001-41755000 2.208594425688622
41755001-41760000 1.1071938540558899
41760001-41765000 0.7393091392584401
41765001-41770000 0.9775613989055775
41770001-41775000 1.4750440666698394
41775001-41780000 0.8191856850076226
41780001-41785000 0.7731509848208964
41785001-41790000 1.1911550142711973
41790001-41795000 2.0794401368250637
41795001-41800000 1.4167388246300725
41800001-41805000 1.608347814088346
41805001-41810000 2.3220766619975435
41810001-41815000 0.8892440787555133
41815001-41820000 0.7036641179357495
41820001-41825000 1.1858466482568177
41825001-41830000 2.1614322834881654
41830001-41835000 2.0058266891348957
41835001-41840000 2.609793459122291
41840001-41845000 2.8695918764420996
41845001-41850000 1.865743023215199
41850001-41855000 1.4527494125214615
41855001-41860000 1.5736891390293384
41860001-41865000 1.6771684119134036
41865001-41870000 1.4192088359805555
41870001-41875000 1.219919676424602
41875001-41880000 1.221089193218018
41880001-41885000 1.053529321337802
41885001-41890000 1.1971505288000965
41890001-41895000 1.3901884600552281
41895001-41900000 1.516482867729159
41900001-41905000 3.088923386193712
41905001-41910000 1.6232052689840553
41910001-41915000 1.1076212112712227
41915001-41920000 1.0798696486715766
41920001-41925000 2.0625532775208697
41925001-41930000 1.3525664794019316
41930001-41935000 0.8695271819518788
41935001-41940000 1.7621586443666695
41940001-41945000 1.9456398012960308
41945001-41950000 1.2082430846035654
41950001-41955000 1.0797639089836288
41955001-41960000 3.5193662886623764
41960001-41965000 6.688892162778846
41965001-41970000 2.3494340828107543
41970001-41975000 1.2875852638094818
41975001-41980000 1.0492910637490043
41980001-41985000 1.2363508995186745
41985001-41990000 1.3743284234302202
41990001-41995000 1.5997167343372802
41995001-42000000 1.9794354549225281
42000001-42005000 5.630695575278202
42005001-42010000 21.526591489139953
42010001-42015000 1.980385637520284
42015001-42020000 1.5059172323624448
42020001-42025000 1.9923712324309903
42025001-42030000 1.3928127956279348
42030001-42035000 1.4189160341500768
42035001-42040000 1.5167593926428808
42040001-42045000 1.741004695223369
42045001-42050000 2.7348030226611675
42050001-42055000 2.1849137614500016
42055001-42060000 1.8456422281106728
42060001-42065000 1.4927754749856013
42065001-42070000 1.6061782547544123
42070001-42075000 2.980008379554363
42075001-42080000 3.074334157569824
42080001-42085000 2.95073886830784
42085001-42090000 16.98153662344992
42090001-42095000 5.858363170494795
42095001-42100000 1.2950206365768042
42100001-42105000 4.032771852754661
42105001-42110000 3.9507040840474024
42110001-42115000 1.5951344584361884
42115001-42120000 2.111867371216103
42120001-42125000 1.7788653879251175
42125001-42130000 3.681678090316315
42130001-42135000 5.230726195541523
42135001-42140000 1.9600669629469414
42140001-42145000 2.1196803864754017
42145001-42150000 1.2935906832183806
42150001-42155000 0.9071030721161893
42155001-42160000 0.9777739638932147
42160001-42165000 1.3075800961741406
42165001-42170000 1.4291571263636347
42170001-42175000 1.9888508009361505
42175001-42180000 2.1181442408344235
42180001-42185000 0.693470642391236
42185001-42190000 0.7154510957981625
42190001-42195000 1.362795689211318
42195001-42200000 1.0796440690792664
42200001-42205000 0.7974148448022219
42205001-42210000 0.7895041440906494
42210001-42215000 2.7220485134632297
42215001-42220000 2.2568055608837536
42220001-42225000 0.854830043118499
42225001-42230000 1.1582590625912474
42230001-42235000 1.5649032146457504
42235001-42240000 1.4007015800127574
42240001-42245000 1.3496720972528218
42245001-42250000 1.3402780133925913
42250001-42255000 0.8063821424467505
42255001-42260000 0.8052292868942965
42260001-42265000 1.3666302524515161
42265001-42270000 1.0851006994826555
42270001-42275000 0.9983343386489953
42275001-42280000 1.1773525776985545
42280001-42285000 1.4235426306459857
42285001-42290000 1.569517119141411
42290001-42295000 1.4322794506076633
42295001-42300000 1.1266332579228588
42300001-42305000 1.126074500824994
42305001-42310000 10.841930045845029
42310001-42315000 1.83835215485864
42315001-42320000 0.9351969814897051
42320001-42325000 1.6630179515275505
42325001-42330000 1.2956255876133007
42330001-42335000 1.8661071000856422
42335001-42340000 37.04906308485976
42340001-42345000 3.6757007677569136
42345001-42350000 1.7332991725353892
42350001-42355000 1.4575940692635811
42355001-42360000 1.7095321674949988
42360001-42365000 1.3399668492240753
42365001-42370000 2.8758098048998897
42370001-42375000 5.5076816894480425
42375001-42380000 1.3198968859625237
42380001-42385000 1.251721188286086
42385001-42390000 0.9215621688920632
42390001-42395000 0.8729489605269587
42395001-42400000 1.0666251425710587
42400001-42405000 1.2507144296518522
42405001-42410000 1.225567566583816
42410001-42415000 1.1089405134520316
42415001-42420000 1.1905926130403397
42420001-42425000 1.454961653465088
42425001-42430000 1.3552533323719698
42430001-42435000 1.255729559717617
42435001-42440000 1.3139870811465837
42440001-42445000 1.3769706599676266
42445001-42450000 1.6321104443681076
42450001-42455000 1.5720120000762126
42455001-42460000 1.4989886820493936
42460001-42465000 1.3905579886402912
42465001-42470000 1.6193591286171818
42470001-42475000 1.7939452429377345
42475001-42480000 1.4342099555472367
42480001-42485000 1.1306093521800644
42485001-42490000 1.083310813064874
42490001-42495000 1.3985086139934784
42495001-42500000 1.2693914615172939
42500001-42505000 1.2274375565858453
42505001-42510000 1.5761706222192204
42510001-42515000 1.282396104314203
42515001-42520000 1.002074790581767
42520001-42525000 1.2050749832785717
42525001-42530000 1.573801716416617
42530001-42535000 1.2926472112065586
42535001-42540000 1.314439841428617
42540001-42545000 1.292996824927917
42545001-42550000 1.186911709645801
42550001-42555000 1.2045486756045582
42555001-42560000 1.1783077793722116
42560001-42565000 1.155698237201004
42565001-42570000 1.0191895946551035
42570001-42575000 1.1589557011508722
42575001-42580000 1.3292161885913683
42580001-42585000 1.0247552416256824
42585001-42590000 0.695354713833291
42590001-42595000 0.8687867463119122
42595001-42600000 1.0370216423870682
42600001-42605000 0.9438325918590152
42605001-42610000 1.1211623468140755
42610001-42615000 0.8683922737527963
42615001-42620000 0.9893168332213965
42620001-42625000 0.9411212883528308
42625001-42630000 0.7513330884249202
42630001-42635000 1.0404469211896084
42635001-42640000 1.2737694674108904
42640001-42645000 0.8159346099444472
42645001-42650000 0.9456502956584312
42650001-42655000 0.9936497295430627
42655001-42660000 0.6200700025767042
42660001-42665000 0.8001248544006402
42665001-42670000 1.09914126120304
42670001-42675000 0.9520547251575151
42675001-42680000 0.9456456598050913
42680001-42685000 1.02469335510571
42685001-42690000 1.0383262138827098
42690001-42695000 1.0707398233849752
42695001-42700000 0.9809331153796177
42700001-42705000 2.171557149323308
42705001-42710000 3.208113270120077
42710001-42715000 1.1118576463242686
42715001-42720000 0.8375481906200832
42720001-42725000 1.1446175930262714
42725001-42730000 1.1712342201127026
42730001-42735000 0.7582422409011872
42735001-42740000 2.0059207761134723
42740001-42745000 1.5623756652351846
42745001-42750000 1.0004022880749464
42750001-42755000 1.3839625513568075
42755001-42760000 0.7639562601748088
42760001-42765000 1.0153157603124021
42765001-42770000 1.2731040543259673
42770001-42775000 2.0534870776961878
42775001-42780000 1.4132752362499776
42780001-42785000 0.7064129150734509
42785001-42790000 1.134592462075837
42790001-42795000 0.7381685466144332
42795001-42800000 0.6842438900846876
42800001-42805000 0.7665115686851546
42805001-42810000 1.0358619398725806
42810001-42815000 1.5973314339342033
42815001-42820000 1.7236705275147104
42820001-42825000 1.2756255083719952
42825001-42830000 1.0355880135287403
42830001-42835000 0.9870719036273622
42835001-42840000 1.2103648360847192
42840001-42845000 0.8668371451688343
42845001-42850000 0.4550857861223286
42850001-42855000 0.687522145623659
42855001-42860000 1.119729548957198
42860001-42865000 0.7812745981126834
42865001-42870000 0.8629204539034461
42870001-42875000 0.954215883229229
42875001-42880000 0.8199645064577454
42880001-42885000 0.5039166807531482
42885001-42890000 0.6412350134433529
42890001-42895000 0.8159429257958719
42895001-42900000 0.8875497495771923
42900001-42905000 1.4940970575659493
42905001-42910000 0.6359512282291361
42910001-42915000 0.579198249055778
42915001-42920000 1.5555762164551556
42920001-42925000 1.333097963879707
42925001-42930000 0.9694070577705737
42930001-42935000 1.5257907615135398
42935001-42940000 1.5259450167225737
42940001-42945000 1.3967266936578204
42945001-42950000 1.6641704485188908
42950001-42955000 1.5284722802221662
42955001-42960000 1.1481557264340763
42960001-42965000 1.1705360408298933
42965001-42970000 1.7797829658392017
42970001-42975000 1.409772808187305
42975001-42980000 1.243142687642779
42980001-42985000 1.7672357960612854
42985001-42990000 1.3659907703924132
42990001-42995000 3.2846464280320045
42995001-43000000 2.4446870367526947
43000001-43005000 1.1246780429646108
43005001-43010000 2.281779078748718
43010001-43015000 1.8721145659326381
43015001-43020000 1.9302571975567107
43020001-43025000 1.3590030068442602
43025001-43030000 1.0315311376052965
43030001-43035000 2.1877720324834375
43035001-43040000 1.7062473328517238
43040001-43045000 0.8615018676148595
43045001-43050000 0.955339895462091
43050001-43055000 1.4299565784080208
43055001-43060000 1.415144412757454
43060001-43065000 1.6749819724556394
43065001-43070000 1.6078733092979907
43070001-43075000 1.2519950804499638
43075001-43080000 1.3664218079183093
43080001-43085000 2.293084201896988
43085001-43090000 2.369287667079356
43090001-43095000 1.3267483287007114
43095001-43100000 2.2615413662100203
43100001-43105000 4.007259107240618
43105001-43110000 1.4239794865061275
43110001-43115000 1.0656660541949912
43115001-43120000 1.6290143529112848
43120001-43125000 1.6940033718171488
43125001-43130000 1.635274149598202
43130001-43135000 1.9155026643536068
43135001-43140000 1.3275315225108675
43140001-43145000 1.5143531315071135
43145001-43150000 2.2100717588815644
43150001-43155000 10.06560691585661
43155001-43160000 2.8180959883731975
43160001-43165000 1.2693477420866792
43165001-43170000 1.8775208148707352
43170001-43175000 1.2324091257255003
43175001-43180000 1.0283630688859613
43180001-43185000 2.5470679668672167
43185001-43190000 3.4135356346260264
43190001-43195000 2.2715608840999835
43195001-43200000 6.372395476414938
43200001-43205000 3.9182370753923434
43205001-43210000 1.4754650306189443
43210001-43215000 1.185565162885993
43215001-43220000 1.6408386485813409
43220001-43225000 2.811850109626516
43225001-43230000 2.025667843091006
43230001-43235000 1.8242918161059325
43235001-43240000 2.4464878942448367
43240001-43245000 2.047290053330593
43245001-43250000 4.689481346428446
43250001-43255000 10.143536999993001
43255001-43260000 1.3010236636927137
43260001-43265000 1.169593091841766
43265001-43270000 1.899799387814858
43270001-43275000 2.4699892349595522
43275001-43280000 1.530109282743787
43280001-43285000 1.5283443547267475
43285001-43290000 1.3742875687655283
43290001-43295000 2.061069577205477
43295001-43300000 4.917244322828481
43300001-43305000 1.6524964747536681
43305001-43310000 4.041102107208327
43310001-43315000 8.220423472427816
43315001-43320000 1.376995780567031
43320001-43325000 2.1899284571018605
43325001-43330000 3.058344780767838
43330001-43335000 1.4621992672266966
43335001-43340000 1.4094737388303133
43340001-43345000 2.13023908647642
43345001-43350000 2.1140366088122433
43350001-43355000 1.1355367309641018
43355001-43360000 1.9715736628804639
43360001-43365000 7.576184965369036
43365001-43370000 1.3867586723852423
43370001-43375000 1.5057623930442716
43375001-43380000 1.7904989183179887
43380001-43385000 1.20711786434594
43385001-43390000 1.3052356374736902
43390001-43395000 1.7208317293275135
43395001-43400000 2.0121414654625873
43400001-43405000 1.1330028064188693
43405001-43410000 0.824216229958668
43410001-43415000 0.9455344041412009
43415001-43420000 10.93682376546626
43420001-43425000 4.8871854087743465
43425001-43430000 1.217163847886114
43430001-43435000 2.0160439228435476
43435001-43440000 1.5759678614146253
43440001-43445000 1.0647591640374827
43445001-43450000 7.811088338757173
43450001-43455000 1.9014800072162936
43455001-43460000 0.43676992461490655
43460001-43465000 0.7126607661798099
43465001-43470000 0.7825034384162796
43470001-43475000 0.33630479347687986
43475001-43480000 0.36203338174226807
43480001-43485000 1.218220021693547
43485001-43490000 0.5765972985696576
43490001-43495000 0.41368413075155247
43495001-43500000 0.8822504860647851
43500001-43505000 1.087526747198319
43505001-43510000 0.6241058360040161
43510001-43515000 0.9610256012861561
43515001-43520000 0.7996669060464476
43520001-43525000 0.6184215930364755
43525001-43530000 0.8434525416102083
43530001-43535000 0.9613519925844649
43535001-43540000 0.9359818948594926
43540001-43545000 1.0912265829919192
43545001-43550000 0.8501602346497525
43550001-43555000 0.7040034522144039
43555001-43560000 1.1204976298070004
43560001-43565000 2.210991667603756
43565001-43570000 0.9135153231577632
43570001-43575000 0.7867759582919843
43575001-43580000 0.9398731661870253
43580001-43585000 0.9907469821765396
43585001-43590000 1.0703522822746843
43590001-43595000 0.9837589271480028
43595001-43600000 0.8645570389569053
43600001-43605000 0.6846182805281295
43605001-43610000 0.6576652200491709
43610001-43615000 0.9672980975380553
43615001-43620000 1.056408449772419
43620001-43625000 0.8703760616104184
43625001-43630000 1.3173050057484443
43630001-43635000 1.6256368742759058
43635001-43640000 1.2418709833486823
43640001-43645000 0.9784556121722511
43645001-43650000 0.9520107052795516
43650001-43655000 1.3336410520044157
43655001-43660000 0.8029922304775207
43660001-43665000 0.5556422330015512
43665001-43670000 1.019790406485932
43670001-43675000 1.7029796545138962
43675001-43680000 1.0016158431108064
43680001-43685000 0.7577425637466054
43685001-43690000 0.6239357427555247
43690001-43695000 0.8044043014643689
43695001-43700000 1.0336608214679892
43700001-43705000 0.7489109027581728
43705001-43710000 1.1088902058218826
43710001-43715000 1.2062608045223902
43715001-43720000 1.0657345889542076
43720001-43725000 1.0532282034728058
43725001-43730000 0.7516997297821156
43730001-43735000 0.7276065763000522
43735001-43740000 1.1272086344340888
43740001-43745000 4.963901593753458
43745001-43750000 1.1376645664355647
43750001-43755000 0.6879123250782485
43755001-43760000 0.752636530787015
43760001-43765000 1.2731262147294644
43765001-43770000 1.2983769723540461
43770001-43775000 0.5533540519984462
43775001-43780000 0.8434941129333127
43780001-43785000 1.749248512105112
43785001-43790000 1.1149184728314776
43790001-43795000 1.2088995583230788
43795001-43800000 1.0211296168640036
43800001-43805000 1.0057946965288675
43805001-43810000 1.3635253543132484
43810001-43815000 0.6330283522061579
43815001-43820000 0.5754592492381915
43820001-43825000 0.8824745433131658
43825001-43830000 0.8754103818006375
43830001-43835000 0.880457393793066
43835001-43840000 1.353993896786207
43840001-43845000 1.045176477016785
43845001-43850000 1.167037083799906
43850001-43855000 3.4304583212258692
43855001-43860000 2.2944829445807042
43860001-43865000 1.5688128095034741
43865001-43870000 1.1171269575977438
43870001-43875000 1.169174590007266
43875001-43880000 2.0609773405285496
43880001-43885000 2.05082437293078
43885001-43890000 0.8248923831141086
43890001-43895000 0.7415987002944148
43895001-43900000 1.1788594457217083
43900001-43905000 1.246229381909885
43905001-43910000 3.0013068318600524
43910001-43915000 1.8939530959464514
43915001-43920000 0.8633484462408029
43920001-43925000 1.4075409636500642
43925001-43930000 1.4754753593227161
43930001-43935000 1.430176897467315
43935001-43940000 3.48895513073409
43940001-43945000 2.4943296016369954
43945001-43950000 1.4900804237431187
43950001-43955000 1.4234365207530126
43955001-43960000 0.7744604452489979
43960001-43965000 0.6777490235481848
43965001-43970000 1.0127953032093966
43970001-43975000 0.8019542193164743
43975001-43980000 0.8987750428700546
43980001-43985000 0.8006171868512975
43985001-43990000 0.7113042996941705
43990001-43995000 0.9912906639336941
43995001-44000000 1.04206642458122
44000001-44005000 0.777441396047383
44005001-44010000 0.5876211355483826
44010001-44015000 0.5039951120916885
44015001-44020000 0.5173562089733434
44020001-44025000 0.624565378328419
44025001-44030000 0.9063065166732882
44030001-44035000 1.2062003234999683
44035001-44040000 1.2077289623809857
44040001-44045000 1.2961868342661136
44045001-44050000 4.706944430908244
44050001-44055000 2.4328740720926025
44055001-44060000 1.2224582197280454
44060001-44065000 2.0192234891265923
44065001-44070000 2.0187833075220594
44070001-44075000 1.913002262702741
44075001-44080000 2.264790770139343
44080001-44085000 2.7522926660708102
44085001-44090000 1.9809816148207056
44090001-44095000 2.0860188599398217
44095001-44100000 5.552890066743825
44100001-44105000 20.039031042726098
44105001-44110000 2.667882874562412
44110001-44115000 2.8812547418810746
44115001-44120000 1.890373430331904
44120001-44125000 1.3361905761307407
44125001-44130000 1.3027030948932403
44130001-44135000 0.8593447673625528
44135001-44140000 1.0290542271991205
44140001-44145000 1.0566728984192064
44145001-44150000 1.0705908896903973
44150001-44155000 1.0936113572867796
44155001-44160000 0.9566907534505047
44160001-44165000 1.2275716705056308
44165001-44170000 1.3184149895177393
44170001-44175000 1.0367675843985404
44175001-44180000 1.0524865714849012
44180001-44185000 1.1587637734333824
44185001-44190000 1.4079708672782028
44190001-44195000 1.1204232982990532
44195001-44200000 1.0320109515634552
44200001-44205000 1.5922462405851774
44205001-44210000 1.0394883420557308
44210001-44215000 0.9838548127902346
44215001-44220000 1.2369084519776987
44220001-44225000 1.1361720587161537
44225001-44230000 1.620887840469319
44230001-44235000 2.340433827216179
44235001-44240000 2.5742654978626804
44240001-44245000 1.5773163900917058
44245001-44250000 1.6276779527228218
44250001-44255000 1.8505411584164007
44255001-44260000 1.3697701270888487
44260001-44265000 1.3566758791264142
44265001-44270000 1.3360844223824173
44270001-44275000 8.805263040860746
44275001-44280000 3.1898079158240016
44280001-44285000 0.9879489639295459
44285001-44290000 1.1821298482580647
44290001-44295000 0.9758212169426975
44295001-44300000 0.9601193343271764
44300001-44305000 1.3315530716420347
44305001-44310000 1.8375974129026698
44310001-44315000 2.0233702912980607
44315001-44320000 1.549288779251314
44320001-44325000 1.4893638187601388
44325001-44330000 1.8934751394667422
44330001-44335000 1.5203018401046153
44335001-44340000 1.0721436061468383
44340001-44345000 1.7735412713571765
44345001-44350000 2.0842061065213784
44350001-44355000 1.0729825989690136
44355001-44360000 1.9415070199287825
44360001-44365000 2.065000898871626
44365001-44370000 1.9323263516802933
44370001-44375000 2.4230569599075626
44375001-44380000 1.4491985148592954
44380001-44385000 1.6134356329102413
44385001-44390000 1.705067137445777
44390001-44395000 1.0264850906356147
44395001-44400000 1.1187636294832661
44400001-44405000 1.1801963735884096
44405001-44410000 0.7770282175100975
44410001-44415000 0.7919302046364608
44415001-44420000 0.6809769579900615
44420001-44425000 0.6560896228604597
44425001-44430000 0.8155430153771744
44430001-44435000 1.2902991964232593
44435001-44440000 1.0505959877547368
44440001-44445000 0.6629123711511586
44445001-44450000 0.8202897553411044
44450001-44455000 0.952022942519349
44455001-44460000 0.6477149624458726
44460001-44465000 0.8306461018158381
44465001-44470000 1.0700313140769442
44470001-44475000 1.141385832879395
44475001-44480000 2.0299582328695394
44480001-44485000 0.973936895787034
44485001-44490000 0.6839542716491352
44490001-44495000 0.8005022660266533
44495001-44500000 0.8021646092040836
44500001-44505000 0.9281902862750531
44505001-44510000 1.7279909591641514
44510001-44515000 0.8865075871656783
44515001-44520000 0.938334496078802
44520001-44525000 0.9287448937365143
44525001-44530000 0.7152187617910554
44530001-44535000 1.1433244331537675
44535001-44540000 1.0344556998614967
44540001-44545000 0.9790358578908034
44545001-44550000 1.1225489280617946
44550001-44555000 1.0405124368012166
44555001-44560000 0.6223606470428877
44560001-44565000 0.5446570737197404
44565001-44570000 0.8038593982429278
44570001-44575000 0.8330503847210593
44575001-44580000 0.9912757286365436
44580001-44585000 0.8369055916658946
44585001-44590000 0.5728536952339628
44590001-44595000 0.8837677541087829
44595001-44600000 0.8456394000836887
44600001-44605000 0.7547512219497219
44605001-44610000 1.0654864272576385
44610001-44615000 0.7198048378945955
44615001-44620000 0.6596691151120726
44620001-44625000 1.0716764709916267
44625001-44630000 1.1093780946079685
44630001-44635000 0.748762891817117
44635001-44640000 0.72649261413592
44640001-44645000 0.8034961820712431
44645001-44650000 1.2966061487596616
44650001-44655000 0.8683585737690531
44655001-44660000 0.6909896581431672
44660001-44665000 0.9700734666602445
44665001-44670000 0.7667971742751549
44670001-44675000 0.8463168798148646
44675001-44680000 0.7532907714051894
44680001-44685000 0.7023465871105773
44685001-44690000 1.1046287681307663
44690001-44695000 0.9831470441886795
44695001-44700000 0.7314121127392947
44700001-44705000 1.159454521998072
44705001-44710000 0.8635609936919308
44710001-44715000 0.7178751828403471
44715001-44720000 1.1788003183318783
44720001-44725000 1.0106163954511473
44725001-44730000 1.088722175887711
44730001-44735000 1.8537545495857246
44735001-44740000 3.4038970561473922
44740001-44745000 1.3100212193513736
44745001-44750000 0.9865858910952623
44750001-44755000 2.598377958711222
44755001-44760000 1.6363310153068475
44760001-44765000 0.8978569690147933
44765001-44770000 1.725833191729967
44770001-44775000 1.5861815361588003
44775001-44780000 0.6808017733811702
44780001-44785000 0.5779943173780524
44785001-44790000 0.8107078173075729
44790001-44795000 0.8984924751088976
44795001-44800000 0.9125119217437231
44800001-44805000 1.5179391934556457
44805001-44810000 0.9672964289223369
44810001-44815000 0.7905811394604431
44815001-44820000 0.529815325818894
44820001-44825000 0.6751844048363959
44825001-44830000 1.1713546723512338
44830001-44835000 0.6240033862239358
44835001-44840000 0.9217121824363284
44840001-44845000 1.2515967577335876
44845001-44850000 0.7194158173172378
44850001-44855000 0.8210689121017841
44855001-44860000 0.832896808146183
44860001-44865000 0.8345756855550056
44865001-44870000 1.2398674664084597
44870001-44875000 0.8931258218615921
44875001-44880000 0.8128188162476043
44880001-44885000 0.9472788828480396
44885001-44890000 0.9835274067473435
44890001-44895000 3.9730384755768617
44895001-44900000 5.024068574809527
44900001-44905000 2.112282919729528
44905001-44910000 1.1619552648088136
44910001-44915000 0.7800902914643498
44915001-44920000 1.3058112486884312
44920001-44925000 1.0462988317103954
44925001-44930000 1.0190201777981813
44930001-44935000 0.8855235677710828
44935001-44940000 1.2705323045937609
44940001-44945000 1.051948335961843
44945001-44950000 0.6941166873544087
44950001-44955000 1.9935093148437957
44955001-44960000 1.3756936442617995
44960001-44965000 0.7838817010440109
44965001-44970000 0.5778896741816977
44970001-44975000 0.5509369338185924
44975001-44980000 0.6481791169439763
44980001-44985000 1.1199025493351298
44985001-44990000 1.2826451281002698
44990001-44995000 0.6992527828191658
44995001-45000000 0.9738875094839915
45000001-45005000 0.9819892838219462
45005001-45010000 2.4534256513388137
45010001-45015000 2.5212377888844726
45015001-45020000 0.7014659098801013
45020001-45025000 1.1744180494761653
45025001-45030000 1.4583274949196836
45030001-45035000 1.0461611793752656
45035001-45040000 1.473883323496106
45040001-45045000 1.2503243049695545
45045001-45050000 1.0253891987051524
45050001-45055000 1.2516594145663629
45055001-45060000 1.5667327066777548
45060001-45065000 2.0477598122948093
45065001-45070000 1.7024912078466143
45070001-45075000 1.4508239458544088
45075001-45080000 1.040107928801904
45080001-45085000 2.0897108676180345
45085001-45090000 1.6944592633962818
45090001-45095000 0.9657283377654263
45095001-45100000 1.427201725192446
45100001-45105000 0.9729393569334526
45105001-45110000 3.465048961213863
45110001-45115000 5.287712342620872
45115001-45120000 1.0289206966704505
45120001-45125000 1.3004176929698155
45125001-45130000 1.8381914768177403
45130001-45135000 1.554394315212164
45135001-45140000 1.3177880340801065
45140001-45145000 1.3808329964520507
45145001-45150000 1.2309879388753102
45150001-45155000 1.9862991438896582
45155001-45160000 2.174749051446057
45160001-45165000 1.0829733835696906
45165001-45170000 1.0502194093809156
45170001-45175000 1.825765490543928
45175001-45180000 5.238709569829429
45180001-45185000 2.403363963728777
45185001-45190000 1.5097999644361948
45190001-45195000 3.0855141990197947
45195001-45200000 8.382211296597674
45200001-45205000 2.403216340910203
45205001-45210000 1.7366018536277883
45210001-45215000 1.5558289443765638
45215001-45220000 1.2598172970921575
45220001-45225000 1.5458043856891757
45225001-45230000 1.1411375269775144
45230001-45235000 1.0621215901279093
45235001-45240000 1.4849563811487791
45240001-45245000 1.1766201729131427
45245001-45250000 1.1669176789252382
45250001-45255000 1.6210427326753114
45255001-45260000 4.299253937494834
45260001-45265000 1.8514890860630036
45265001-45270000 1.2692905927577212
45270001-45275000 1.4657570244008946
45275001-45280000 2.189992381741191
45280001-45285000 6.497413020139661
45285001-45290000 1.427739951803068
45290001-45295000 1.6913749881068043
45295001-45300000 5.159831230425378
45300001-45305000 1.0032440449907423
45305001-45310000 1.3238599171164183
45310001-45315000 2.482748482880209
45315001-45320000 6.194495381856044
45320001-45325000 6.374827052468664
45325001-45330000 1.1165205239733722
45330001-45335000 1.2239917294432319
45335001-45340000 1.549747706342994
45340001-45345000 2.056420593873592
45345001-45350000 1.3984562044906659
45350001-45355000 1.2162177214587124
45355001-45360000 1.4045346784122776
45360001-45365000 1.3308770577306988
45365001-45370000 1.4782521475962231
45370001-45375000 1.023804333664145
45375001-45380000 3.011245966285138
45380001-45385000 6.138428186729203
45385001-45390000 1.3083720105496608
45390001-45395000 1.8726589188765064
45395001-45400000 1.9876929784741357
45400001-45405000 1.623136475279157
45405001-45410000 14.872168081294046
45410001-45415000 4.3886471438402515
45415001-45420000 2.4913385042934926
45420001-45425000 7.169404636678417
45425001-45430000 1.8005897248260119
45430001-45435000 1.2389736801048445
45435001-45440000 2.5441589260949886
45440001-45445000 3.0266937506533345
45445001-45450000 4.527035409671877
45450001-45455000 6.866494194070664
45455001-45460000 1.4175752479320847
45460001-45465000 2.166902421228949
45465001-45470000 2.6556250599755864
45470001-45475000 2.6897468792930592
45475001-45480000 2.1653636220338943
45480001-45485000 1.3803292576939605
45485001-45490000 4.227179044724674
45490001-45495000 1.7525354024129007
45495001-45500000 0.8580595019893997
45500001-45505000 1.6869053297225165
45505001-45510000 1.213677983954023
45510001-45515000 3.372599805228643
45515001-45520000 7.552737266210885
45520001-45525000 1.355565198335505
45525001-45530000 1.4653466877033012
45530001-45535000 2.399225766037139
45535001-45540000 4.624562964595828
45540001-45545000 2.332005233139076
45545001-45550000 1.6653092350275505
45550001-45555000 1.6158475090012216
45555001-45560000 2.6851889551490715
45560001-45565000 6.711461625623035
45565001-45570000 4.748949774283331
45570001-45575000 3.0445945300833133
45575001-45580000 1.8202332037896936
45580001-45585000 1.1020331685724967
45585001-45590000 0.7045922818000713
45590001-45595000 0.7276236476032347
45595001-45600000 0.9628745346932225
45600001-45605000 0.8217213410634869
45605001-45610000 0.8237671626019687
45610001-45615000 1.0078413865846048
45615001-45620000 1.0104079741209995
45620001-45625000 1.0741200115102056
45625001-45630000 0.8942207638369432
45630001-45635000 0.6719176743433949
45635001-45640000 0.7891750851054299
45640001-45645000 1.3189232664170494
45645001-45650000 0.8715784540888296
45650001-45655000 0.8519544492240941
45655001-45660000 1.671840366748298
45660001-45665000 1.2891000878544279
45665001-45670000 0.7750883151992225
45670001-45675000 0.606318435649192
45675001-45680000 0.8065185542635621
45680001-45685000 0.9789461102426988
45685001-45690000 0.6950525401614662
45690001-45695000 0.7914206122613733
45695001-45700000 0.8097689851702976
45700001-45705000 0.6822611042848008
45705001-45710000 0.7097220732844699
45710001-45715000 0.8758950671404566
45715001-45720000 1.0368745833662243
45720001-45725000 0.9518165670075461
45725001-45730000 1.3341453425314764
45730001-45735000 1.3153913682096892
45735001-45740000 1.1472274492327095
45740001-45745000 0.9122213265956506
45745001-45750000 0.7974470819560718
45750001-45755000 1.2153602195652304
45755001-45760000 1.193902580000789
45760001-45765000 1.0234292044021291
45765001-45770000 1.2206687035753852
45770001-45775000 1.3795979073130702
45775001-45780000 1.416170349296419
45780001-45785000 0.934957652184601
45785001-45790000 0.6634163961479963
45790001-45795000 0.9426652912942621
45795001-45800000 1.0118497735486174
45800001-45805000 0.9378753151024395
45805001-45810000 0.6652617294059465
45810001-45815000 0.8540936273132739
45815001-45820000 1.3275381434908948
45820001-45825000 1.0127993189342797
45825001-45830000 1.379529809653532
45830001-45835000 1.370499695374973
45835001-45840000 1.3105081913117658
45840001-45845000 1.4006564233524044
45845001-45850000 1.5316743500928127
45850001-45855000 1.4080967115208443
45855001-45860000 4.582524370862674
45860001-45865000 4.5449488375029645
45865001-45870000 1.5983553903454308
45870001-45875000 1.4639306093766336
45875001-45880000 1.5427132656408256
45880001-45885000 1.534533780425308
45885001-45890000 1.7287743631728234
45890001-45895000 1.0956152859112531
45895001-45900000 0.8304813512464781
45900001-45905000 2.520479596723993
45905001-45910000 3.251608297398814
45910001-45915000 1.3921382706416399
45915001-45920000 1.02007486071595
45920001-45925000 1.1614061040039956
45925001-45930000 1.7167703369359784
45930001-45935000 1.6404415721911736
45935001-45940000 1.4882264267720244
45940001-45945000 1.6836474735615081
45945001-45950000 1.809006131121133
45950001-45955000 1.7258208271486262
45955001-45960000 3.908492463192758
45960001-45965000 2.7109551663251787
45965001-45970000 2.7165495250810037
45970001-45975000 4.84513758583791
45975001-45980000 1.9377950677425526
45980001-45985000 2.0327666036810124
45985001-45990000 4.05449991703728
45990001-45995000 1.9123477500914445
45995001-46000000 1.8264037800843633
46000001-46005000 2.5097045400067635
46005001-46010000 0.862412889495088
46010001-46015000 1.3429544086518268
46015001-46020000 9.273503431103993
46020001-46025000 2.891883009928216
46025001-46030000 1.5988547711890548
46030001-46035000 1.3050542529844305
46035001-46040000 1.887465574666232
46040001-46045000 5.900979102018777
46045001-46050000 5.565160856600861
46050001-46055000 3.348514164826782
46055001-46060000 2.4146895752204807
46060001-46065000 3.0020582633735984
46065001-46070000 2.0250663928429877
46070001-46075000 1.4347960120672856
46075001-46080000 5.864927654385287
46080001-46085000 2.4895386505686665
46085001-46090000 1.6200082879515034
46090001-46095000 2.328713965674249
46095001-46100000 4.399490923807223
46100001-46105000 3.759972884430857
46105001-46110000 1.5078473088374458
46110001-46115000 1.5797767082786354
46115001-46120000 1.10854823759964
46120001-46125000 0.980411917229967
46125001-46130000 2.8921691214976586
46130001-46135000 2.631788716191619
46135001-46140000 0.8404266594175522
46140001-46145000 0.7675190930694934
46145001-46150000 1.0960929587497488
46150001-46155000 2.225173236729649
46155001-46160000 1.1083852846322104
46160001-46165000 1.4692520992849345
46165001-46170000 3.217951685511612
46170001-46175000 1.1741307959284322
46175001-46180000 1.3800173503409643
46180001-46185000 3.657540236394774
46185001-46190000 6.77128743675216
46190001-46195000 4.147476245190779
46195001-46200000 2.407993391655339
46200001-46205000 1.8190673438908989
46205001-46210000 2.1725482867104655
46210001-46215000 2.250432631030198
46215001-46220000 1.642313248299225
46220001-46225000 1.300688495344152
46225001-46230000 1.2169483475846623
46230001-46235000 1.3506867255050392
46235001-46240000 1.2156487438320822
46240001-46245000 1.081201323300644
46245001-46250000 1.3581105178714672
46250001-46255000 1.417366036330256
46255001-46260000 1.3578414627858888
46260001-46265000 1.0352197530662164
46265001-46270000 0.8614154312574348
46270001-46275000 1.3116278716110925
46275001-46280000 2.092673775302018
46280001-46285000 1.906907926612709
46285001-46290000 1.5207204914890944
46290001-46295000 4.48711271939541
46295001-46300000 8.280177979215988
46300001-46305000 1.3221462499532277
46305001-46310000 1.6386516894486656
46310001-46315000 5.791242278895888
46315001-46320000 3.282475933318536
46320001-46325000 3.4880837218259737
46325001-46330000 2.4617303880290837
46330001-46335000 0.8084584416552945
46335001-46340000 0.9090442452364633
46340001-46345000 1.5197793742852082
46345001-46350000 1.7702076265733366
46350001-46355000 1.2931635648720843
46355001-46360000 1.1922208178072613
46360001-46365000 1.0601366477786098
46365001-46370000 1.0818720994769926
46370001-46375000 2.332119127385764
46375001-46380000 2.3640219252719548
46380001-46385000 1.5719073151201468
46385001-46390000 1.3203715306013197
46390001-46395000 1.5368887198647927
46395001-46400000 1.4023162162124698
46400001-46405000 0.9498462897469427
46405001-46410000 4.915851078479079
46410001-46415000 3.7069906484820443
46415001-46420000 1.5324204179673657
46420001-46425000 2.4427547142956874
46425001-46430000 1.9050712185858456
46430001-46435000 1.3101078412593499
46435001-46440000 1.0716599115254828
46440001-46445000 0.9193300421760814
46445001-46450000 1.0873869627676789
46450001-46455000 0.9390999341004607
46455001-46460000 3.799771801719596
46460001-46465000 7.204513535997353
46465001-46470000 5.753658852506178
46470001-46475000 4.3580364152818225
46475001-46480000 2.2599934285739094
46480001-46485000 12.384689824197153
46485001-46490000 3.871063086489731
46490001-46495000 1.6119712669766297
46495001-46500000 4.7810253483320055
46500001-46505000 2.672146086139954
46505001-46510000 1.0039052873704681
46510001-46515000 1.005113653868375
46515001-46520000 1.6302834577306033
46520001-46525000 1.4812027842714264
46525001-46530000 1.190635608724355
46530001-46535000 1.1433946004084472
46535001-46540000 0.7213573353121476
46540001-46545000 0.8079572851206431
46545001-46550000 5.195785981905884
46550001-46555000 3.4772899511703805
46555001-46560000 1.7837824421769657
46560001-46565000 1.9099277835374444
46565001-46570000 1.2430897963901288
46570001-46575000 2.0978842991224758
46575001-46580000 3.3105708993375473
46580001-46585000 1.4851679115415422
46585001-46590000 1.4082013608085335
46590001-46595000 2.541498653031998
46595001-46600000 2.5931908437389577
46600001-46605000 1.8162465325842612
46605001-46610000 1.6924134619913593
46610001-46615000 1.412125939306135
46615001-46620000 1.5759771821849637
46620001-46625000 1.447548257228459
46625001-46630000 1.126574588563767
46630001-46635000 2.843464962892241
46635001-46640000 3.0643541287472797
46640001-46645000 1.2817393112719608
46645001-46650000 1.2393272588028772
46650001-46655000 2.194023020272451
46655001-46660000 2.2960630221098013
46660001-46665000 1.0273740938039906
46665001-46670000 0.784424668854606
46670001-46675000 0.8015059444279106
46675001-46680000 0.829079453882042
46680001-46685000 1.0090719765389589
46685001-46690000 1.022944303065555
46690001-46695000 0.6028861358359613
46695001-46700000 0.6768794454790412
46700001-46705000 0.8207675600465432
46705001-46710000 1.0525235954657242
46710001-46715000 1.5902212549982757
46715001-46720000 1.264454173391007
46720001-46725000 1.2842027288902624
46725001-46730000 1.4035224796648766
46730001-46735000 1.3656930687930278
46735001-46740000 1.364077277568876
46740001-46745000 1.116538659525298
46745001-46750000 0.8332283687852335
46750001-46755000 1.5360834742619143
46755001-46760000 1.0975595956702275
46760001-46765000 0.6466435794180039
46765001-46770000 1.0385753711901493
46770001-46775000 1.6749182130158942
46775001-46780000 1.4079576741104691
46780001-46785000 0.8392990673215008
46785001-46790000 0.5056907802437277
46790001-46795000 0.4747796602668879
46795001-46800000 0.7990250061959775
46800001-46805000 1.0163985099846913
46805001-46810000 0.7135665828646527
46810001-46815000 0.6489095969292212
46815001-46820000 1.380798154982649
46820001-46825000 1.150974970514736
46825001-46830000 0.8371126739218597
46830001-46835000 0.8917780203932084
46835001-46840000 0.6236123025829938
46840001-46845000 0.8431625555738518
46845001-46850000 0.9545218755040594
46850001-46855000 0.7854437505446789
46855001-46860000 0.9970359684212425
46860001-46865000 0.6550350490459451
46865001-46870000 0.9789978605837777
46870001-46875000 2.0477205409409476
46875001-46880000 1.6484368236978737
46880001-46885000 2.017719841098113
46885001-46890000 2.4748274523546887
46890001-46895000 1.5620593811036547
46895001-46900000 1.3364668612107453
46900001-46905000 2.076341896333132
46905001-46910000 2.023476104504937
46910001-46915000 1.838910907112028
46915001-46920000 2.5910099279040186
46920001-46925000 1.4213365740583521
46925001-46930000 0.8915490082028492
46930001-46935000 0.7441382494810074
46935001-46940000 0.7760708019385681
46940001-46945000 0.7209272941080004
46945001-46950000 0.5082743851385662
46950001-46955000 0.5957002387247483
46955001-46960000 0.7001528957611188
46960001-46965000 0.8147555632542662
46965001-46970000 1.0350372031112072
46970001-46975000 0.9506755633521055
46975001-46980000 0.7117312118440948
46980001-46985000 0.7065727156212476
46985001-46990000 0.995267202607377
46990001-46995000 0.918738384002895
46995001-47000000 0.8054497012309214
47000001-47005000 1.6785220667618186
47005001-47010000 1.3427431423089282
47010001-47015000 1.2119767519519362
47015001-47020000 1.892505654867936
47020001-47025000 1.3808445867226944
47025001-47030000 3.2282998720838414
47030001-47035000 4.693545696754591
47035001-47040000 3.0464416105249863
47040001-47045000 1.719528345125135
47045001-47050000 0.9097500007311188
47050001-47055000 8.331805772935876
47055001-47060000 6.24915394368056
47060001-47065000 1.5387479135890905
47065001-47070000 2.0957273850151115
47070001-47075000 2.9556151882377297
47075001-47080000 5.950159157528588
47080001-47085000 1.699210042730406
47085001-47090000 1.3435023511400304
47090001-47095000 1.0904193953421162
47095001-47100000 3.139381905120669
47100001-47105000 4.1746643684316265
47105001-47110000 0.6889342251078795
47110001-47115000 0.9506185043368794
47115001-47120000 2.1863561194415584
47120001-47125000 3.3266976404153827
47125001-47130000 1.399803072954723
47130001-47135000 0.8228461024214017
47135001-47140000 0.6866054270034486
47140001-47145000 0.6512336359538259
47145001-47150000 0.7461863785844457
47150001-47155000 1.0660632241789954
47155001-47160000 0.8559108697895855
47160001-47165000 0.7614227465480957
47165001-47170000 1.00189240634531
47170001-47175000 0.9294818618950601
47175001-47180000 1.8242511923695839
47180001-47185000 5.953935017531299
47185001-47190000 1.4448311314717242
47190001-47195000 1.0624454745322143
47195001-47200000 1.6147352045028314
47200001-47205000 2.4410913422360117
47205001-47210000 1.4969218788407161
47210001-47215000 1.7429158029933318
47215001-47220000 1.4745953816902702
47220001-47225000 0.8656524363517873
47225001-47230000 1.4557977560505069
47230001-47235000 1.632145851007947
47235001-47240000 1.4565563771736507
47240001-47245000 2.2343084217551312
47245001-47250000 5.254028897500363
47250001-47255000 4.648557051200666
47255001-47260000 1.4317005011019306
47260001-47265000 1.6647353807811232
47265001-47270000 1.3849735442360434
47270001-47275000 1.0821562829604368
47275001-47280000 2.2032559929948143
47280001-47285000 2.4463431625700025
47285001-47290000 1.416348912674109
47290001-47295000 1.5203391584350114
47295001-47300000 1.9486561536845883
47300001-47305000 1.4299065611915365
47305001-47310000 1.4355467160298794
47310001-47315000 3.6271058885260556
47315001-47320000 14.311640219233105
47320001-47325000 7.510768630349948
47325001-47330000 2.762055624949016
47330001-47335000 1.572688270594785
47335001-47340000 1.2955062134357114
47340001-47345000 1.1139304675257307
47345001-47350000 1.231965928598488
47350001-47355000 1.293967040607027
47355001-47360000 1.3069614127085565
47360001-47365000 1.1878898342156192
47365001-47370000 1.1527502880886706
47370001-47375000 1.603020246597941
47375001-47380000 1.7736244780453405
47380001-47385000 1.2235442716118181
47385001-47390000 0.9331497500461614
47390001-47395000 0.893009357811136
47395001-47400000 0.8083519604383009
47400001-47405000 0.8320022249910222
47405001-47410000 1.3004808112126922
47410001-47415000 0.9132995297141748
47415001-47420000 0.5175946970062137
47420001-47425000 0.6322030326521665
47425001-47430000 1.2378348010730502
47430001-47435000 1.4622350889899534
47435001-47440000 1.210628064686287
47440001-47445000 1.3398466218270046
47445001-47450000 1.2062779932387477
47450001-47455000 0.5909796830495833
47455001-47460000 0.4233924666679645
47460001-47465000 9.10631968030471
47465001-47470000 5.079933180373261
47470001-47475000 1.0573130257719674
47475001-47480000 3.9730089202660626
47480001-47485000 5.97712626573584
47485001-47490000 2.020766466338082
47490001-47495000 4.284617192735636
47495001-47500000 3.3722663413531806
47500001-47505000 1.2141671952941475
47505001-47510000 1.3926848228655306
47510001-47515000 1.7658568072246985
47515001-47520000 4.099047376452127
47520001-47525000 4.3992788897047195
47525001-47530000 1.7811507212508113
47530001-47535000 1.3748664165282376
47535001-47540000 1.1668387919607868
47540001-47545000 0.8973260117576767
47545001-47550000 3.1007125202187433
47550001-47555000 5.300094550711375
47555001-47560000 0.6562264697350508
47560001-47565000 0.7547146344579935
47565001-47570000 1.2320874734867784
47570001-47575000 6.592598934558238
47575001-47580000 2.278326761076613
47580001-47585000 0.9452568926619369
47585001-47590000 1.005073918161466
47590001-47595000 1.870227045668879
47595001-47600000 1.3105558276112645
47600001-47605000 0.7980962864331662
47605001-47610000 0.8984607792890639
47610001-47615000 1.1278728703878955
47615001-47620000 1.1343864082128703
47620001-47625000 1.0755529731941387
47625001-47630000 1.071467947005739
47630001-47635000 1.1718613193054797
47635001-47640000 1.4646328223032206
47640001-47645000 0.8250984348997301
47645001-47650000 0.7742422232485462
47650001-47655000 1.328703470975052
47655001-47660000 1.2605277882228219
47660001-47665000 0.7560251472224527
47665001-47670000 0.7509906078841099
47670001-47675000 1.0677642043436812
47675001-47680000 0.6545740965668402
47680001-47685000 0.5791235920872002
47685001-47690000 1.3204982865106893
47690001-47695000 1.2246200220858965
47695001-47700000 0.8109285452522301
47700001-47705000 0.9438000870620363
47705001-47710000 1.250464322598558
47710001-47715000 0.9432408549035032
47715001-47720000 0.7636518965713959
47720001-47725000 0.6883273581207832
47725001-47730000 0.7812111326747198
47730001-47735000 1.4519590948900398
47735001-47740000 1.2593537875585876
47740001-47745000 1.152834762729789
47745001-47750000 1.5557739540135718
47750001-47755000 1.5386753437441367
47755001-47760000 1.5425000702196787
47760001-47765000 1.3107513174679892
47765001-47770000 1.0642928098396918
47770001-47775000 1.5585750472382514
47775001-47780000 7.147353649667868
47780001-47785000 3.1152254249852898
47785001-47790000 1.680329816917953
47790001-47795000 2.9027261323320315
47795001-47800000 2.0990598947057126
47800001-47805000 2.439172932696792
47805001-47810000 10.446785402656936
47810001-47815000 2.6809732233804198
47815001-47820000 3.964759258674586
47820001-47825000 3.8181132515923095
47825001-47830000 1.5859943541947432
47830001-47835000 1.7617423968072932
47835001-47840000 1.3118322742081876
47840001-47845000 0.9928191375013425
47845001-47850000 3.5084478547353246
47850001-47855000 4.701434408982439
47855001-47860000 3.481108365812765
47860001-47865000 2.9935763995056184
47865001-47870000 1.793549345444231
47870001-47875000 1.6508318735231031
47875001-47880000 1.4236704966777864
47880001-47885000 2.573247368685377
47885001-47890000 1.8772370457277274
47890001-47895000 1.6500576924321737
47895001-47900000 2.2858570973268963
47900001-47905000 1.318933911019877
47905001-47910000 2.4845934148798974
47910001-47915000 4.901311824163051
47915001-47920000 0.99389780109887
47920001-47925000 0.7684748188492359
47925001-47930000 0.9662301866168892
47930001-47935000 0.8144951393494776
47935001-47940000 0.7766462489788631
47940001-47945000 2.4386637234179016
47945001-47950000 2.0479423373664343
47950001-47955000 1.17517624640629
47955001-47960000 0.8982292305245665
47960001-47965000 0.6174007239565295
47965001-47970000 0.9544898625448252
47970001-47975000 1.0472229813261202
47975001-47980000 1.12270975964108
47980001-47985000 1.1623213773492675
47985001-47990000 1.3077412126061678
47990001-47995000 1.1755849421587556
47995001-48000000 0.769972525559014
48000001-48005000 1.0403543650790374
48005001-48010000 2.141209395056386
48010001-48015000 3.882443545330599
48015001-48020000 2.4385017024596607
48020001-48025000 1.5459029280593894
48025001-48030000 1.126504956043699
48030001-48035000 1.9343079106078733
48035001-48040000 2.0150972583103473
48040001-48045000 1.0214253851253643
48045001-48050000 0.9465502748399335
48050001-48055000 0.9754632940878052
48055001-48060000 1.113203376002265
48060001-48065000 0.7937990682710319
48065001-48070000 0.7704199169967805
48070001-48075000 1.2474535158820672
48075001-48080000 1.7174654883687248
48080001-48085000 1.2622124383227478
48085001-48090000 0.968737748989107
48090001-48095000 0.9022656948150426
48095001-48100000 0.7152865156218265
48100001-48105000 0.7870946985401422
48105001-48110000 0.6973697643957153
48110001-48115000 1.033289448501177
48115001-48120000 1.0246455242391546
48120001-48125000 0.6702574713310258
48125001-48130000 1.195597285356076
48130001-48135000 1.2548496492837888
48135001-48140000 0.3495585356134196
48140001-48145000 0.4118552415204701
48145001-48150000 1.0214675201777166
48150001-48155000 0.531573049277011
48155001-48160000 0.5574413072572076
48160001-48165000 1.0658109850040849
48165001-48170000 1.4600243429267081
48170001-48175000 1.1772362455835803
48175001-48180000 3.3877736949027843
48180001-48185000 1.5105741298287605
48185001-48190000 0.7519576071152985
48190001-48195000 1.0810619940363437
48195001-48200000 0.9949753144746956
48200001-48205000 1.006294110652972
48205001-48210000 1.9706991560512004
48210001-48215000 1.2376804187053498
48215001-48220000 0.7762868605012597
48220001-48225000 0.9288751291422572
48225001-48230000 0.8010534692430041
48230001-48235000 0.7603097590599621
48235001-48240000 1.2149850481256126
48240001-48245000 1.1823069459717686
48245001-48250000 0.8032984533325338
48250001-48255000 0.9647420216617654
48255001-48260000 0.7537852659292085
48260001-48265000 0.5596193716683342
48265001-48270000 0.8112625279269052
48270001-48275000 0.8087623241304099
48275001-48280000 0.7839108345465113
48280001-48285000 0.6962566477151483
48285001-48290000 0.6816336084948781
48290001-48295000 0.8651842675268634
48295001-48300000 0.8553806362539226
48300001-48305000 0.7721605272223508
48305001-48310000 0.7722269753217872
48310001-48315000 1.0745377161149041
48315001-48320000 0.9704284845653831
48320001-48325000 0.8250772037027029
48325001-48330000 0.5766238970583205
48330001-48335000 0.5803498106113072
48335001-48340000 0.8817240422240433
48340001-48345000 0.7589360117121451
48345001-48350000 0.6896864306501534
48350001-48355000 0.9996720336926116
48355001-48360000 0.8440332444847995
48360001-48365000 0.7487068966484481
48365001-48370000 1.054015671039156
48370001-48375000 0.7311772340754997
48375001-48380000 0.6286769380562894
48380001-48385000 0.7432685561406538
48385001-48390000 0.8450909738940865
48390001-48395000 0.7422770445165813
48395001-48400000 0.5634976500836115
48400001-48405000 0.9254773832779226
48405001-48410000 0.870601118567171
48410001-48415000 0.615749232100773
48415001-48420000 0.9782326943630302
48420001-48425000 1.104245243656217
48425001-48430000 0.9902789830008208
48430001-48435000 0.7421315192048216
48435001-48440000 0.6604499453043725
48440001-48445000 0.8241055542121387
48445001-48450000 0.7892329106692669
48450001-48455000 0.8017258726160748
48455001-48460000 0.7897662353850514
48460001-48465000 0.8342462785633089
48465001-48470000 0.7437798650011326
48470001-48475000 0.7681551640463586
48475001-48480000 0.5381552926031062
48480001-48485000 0.4914999876074679
48485001-48490000 2.083115167850222
48490001-48495000 1.2880278682138313
48495001-48500000 0.7419314340542357
48500001-48505000 0.9350735653221435
48505001-48510000 1.261533667226194
48510001-48515000 1.456752119112257
48515001-48520000 0.7995720362885739
48520001-48525000 0.918746078479353
48525001-48530000 1.2618320463547206
48530001-48535000 0.9245366803483642
48535001-48540000 0.9984523235182355
48540001-48545000 0.8921877756202296
48545001-48550000 0.8344156783011084
48550001-48555000 0.903959349983457
48555001-48560000 0.7961197842158928
48560001-48565000 0.9782547818682412
48565001-48570000 1.2429500458775817
48570001-48575000 0.7441965965340596
48575001-48580000 0.5997896455870431
48580001-48585000 1.0676989020873537
48585001-48590000 1.1879477431562935
48590001-48595000 0.6698470402321812
48595001-48600000 0.8321825096328723
48600001-48605000 0.8856117920208187
48605001-48610000 0.811473593229668
48610001-48615000 0.9107580167495706
48615001-48620000 0.6954705372372969
48620001-48625000 0.6914160195434444
48625001-48630000 0.883513051468263
48630001-48635000 1.548055796527773
48635001-48640000 1.6302389519640252
48640001-48645000 1.1491190435493237
48645001-48650000 1.4748472591836084
48650001-48655000 1.3139147512545588
48655001-48660000 1.014731480271859
48660001-48665000 1.0544023657217145
48665001-48670000 1.329580222817556
48670001-48675000 1.111953181915465
48675001-48680000 0.7564403002431888
48680001-48685000 1.2026036843025592
48685001-48690000 1.5569648621037566
48690001-48695000 1.1677009991118563
48695001-48700000 1.0717996938160734
48700001-48705000 0.5316439194717629
48705001-48710000 0.6495276029320337
48710001-48715000 1.3079553264243602
48715001-48720000 1.5487580113371087
48720001-48725000 1.2532341587543108
48725001-48730000 1.1589525514544494
48730001-48735000 1.2807688203352445
48735001-48740000 1.0872613917701028
48740001-48745000 1.2257751582764083
48745001-48750000 1.3576965674919765
48750001-48755000 1.4709737494243857
48755001-48760000 2.552242482242088
48760001-48765000 3.222465046391637
48765001-48770000 0.9058349780066999
48770001-48775000 1.2737307691177864
48775001-48780000 4.131417270278679
48780001-48785000 0.9883428617638421
48785001-48790000 0.9529323475048165
48790001-48795000 1.241124400916744
48795001-48800000 1.121135011965285
48800001-48805000 1.274423568642989
48805001-48810000 1.7585064599554419
48810001-48815000 2.7564379377530064
48815001-48820000 1.2761360861898374
48820001-48825000 1.019478773125644
48825001-48830000 1.419130325092813
48830001-48835000 3.0191118253051616
48835001-48840000 2.1378684570711983
48840001-48845000 0.9688996717178525
48845001-48850000 1.432397755025419
48850001-48855000 0.42293651742577526
48855001-48860000 0.3510029439941189
48860001-48865000 1.02132196604361
48865001-48870000 1.0183251489066019
48870001-48875000 0.9629176471406348
48875001-48880000 1.0608772250503224
48880001-48885000 0.959327614894131
48885001-48890000 0.7496535967240497
48890001-48895000 0.8505750360045813
48895001-48900000 0.7557558567538971
48900001-48905000 0.885422314624728
48905001-48910000 1.128702729436844
48910001-48915000 0.9072962757408346
48915001-48920000 0.6208925181918876
48920001-48925000 2.8751218637721196
48925001-48930000 3.5697945769515993
48930001-48935000 1.157226409816296
48935001-48940000 2.716728012552422
48940001-48945000 1.5858667688018337
48945001-48950000 1.730136189662675
48950001-48955000 10.629235033020056
48955001-48960000 2.0359063812595473
48960001-48965000 1.2194141310516524
48965001-48970000 1.263346067232614
48970001-48975000 1.3509417718693675
48975001-48980000 1.7437787639624154
48980001-48985000 1.8689964507374177
48985001-48990000 1.4101669171585904
48990001-48995000 1.5563836288654416
48995001-49000000 4.542128153365779
49000001-49005000 2.4834532423472058
49005001-49010000 4.073630838895353
49010001-49015000 17.63414606020113
49015001-49020000 1.5524560471492688
49020001-49025000 1.1176364400390415
49025001-49030000 1.2039222665783376
49030001-49035000 1.872884767227403
49035001-49040000 1.45121381590748
49040001-49045000 0.9269973334096242
49045001-49050000 0.9467393995270669
49050001-49055000 1.2020751962901137
49055001-49060000 1.180281447950441
49060001-49065000 0.9265451500930417
49065001-49070000 1.2316986023974525
49070001-49075000 1.2485680031578714
49075001-49080000 1.038730229312574
49080001-49085000 1.8996949653038442
49085001-49090000 0.9774210097560031
49090001-49095000 1.0832030667715027
49095001-49100000 1.4525266859136199
49100001-49105000 0.9744800541899837
49105001-49110000 0.9402701391123144
49110001-49115000 5.94948034734748
49115001-49120000 6.45594390383219
49120001-49125000 0.8147941536354618
49125001-49130000 1.101316332246071
49130001-49135000 1.6295185654452045
49135001-49140000 1.7510377887725146
49140001-49145000 1.3456909816162466
49145001-49150000 1.110736450878275
49150001-49155000 1.4781116173049196
49155001-49160000 3.516423808581563
49160001-49165000 1.7407035098783388
49165001-49170000 1.3079395728579082
49170001-49175000 1.7597613125531602
49175001-49180000 1.8498162594618113
49180001-49185000 2.1811623702173564
49185001-49190000 1.5824440379706362
49190001-49195000 1.1952292935922084
49195001-49200000 1.205184289552696
49200001-49205000 1.4401547710410523
49205001-49210000 1.7426937383911276
49210001-49215000 1.1914268725969994
49215001-49220000 1.0898771691238436
49220001-49225000 1.383026850668548
49225001-49230000 0.9057772654942163
49230001-49235000 0.6908921086419073
49235001-49240000 0.8017653590384052
49240001-49245000 3.509899418275944
49245001-49250000 2.423141744232054
49250001-49255000 0.9846143389747274
49255001-49260000 1.0064469847819248
49260001-49265000 1.4786984563983876
49265001-49270000 2.1775404574088353
49270001-49275000 1.218374981033226
49275001-49280000 0.8981837618532953
49280001-49285000 1.0726909288349324
49285001-49290000 1.4211860627555197
49290001-49295000 1.1688609534043048
49295001-49300000 1.3044754945788275
49300001-49305000 2.025644373746154
49305001-49310000 1.1822320760850948
49310001-49315000 0.8308257967151736
49315001-49320000 0.9303514527998995
49320001-49325000 0.9600299871122571
49325001-49330000 0.8955528518457617
49330001-49335000 0.9332170057952801
49335001-49340000 1.0606607359458724
49340001-49345000 1.0831001228977453
49345001-49350000 0.7570670327315259
49350001-49355000 0.8366222771497398
49355001-49360000 0.9309873559779277
49360001-49365000 1.0401208446157246
49365001-49370000 1.3376389003327183
49370001-49375000 1.1051762289519045
49375001-49380000 1.114283097318224
49380001-49385000 1.0572478648166335
49385001-49390000 1.6051625972419037
49390001-49395000 1.0151744651878905
49395001-49400000 0.754948441541803
49400001-49405000 1.3348112634075053
49405001-49410000 1.3613412537739715
49410001-49415000 0.9837906113633991
49415001-49420000 1.4965491307375514
49420001-49425000 1.564777341014787
49425001-49430000 1.2113966392208684
49430001-49435000 1.1547733279240993
49435001-49440000 1.025206218629449
49440001-49445000 1.1395665740243883
49445001-49450000 1.6010424842949174
49450001-49455000 1.8894646154952215
49455001-49460000 0.7364964037735262
49460001-49465000 0.7637624133153099
49465001-49470000 1.621701942881011
49470001-49475000 1.1823447160273914
49475001-49480000 1.0731535540946642
49480001-49485000 1.2669471600727638
49485001-49490000 1.1189568826829785
49490001-49495000 1.3396147025776948
49495001-49500000 2.6678112621093812
49500001-49505000 1.6267961418967587
49505001-49510000 1.5061613137542407
49510001-49515000 1.7305546354379
49515001-49520000 1.4473053837419736
49520001-49525000 1.1720403092143086
49525001-49530000 1.1329151286912946
49530001-49535000 1.2778756049559066
49535001-49540000 1.0798883816308553
49540001-49545000 1.4003765864586424
49545001-49550000 1.1498859170484266
49550001-49555000 1.762599570240402
49555001-49560000 10.398109896831693
49560001-49565000 7.075304018851915
49565001-49570000 8.263569279490538
49570001-49575000 3.1684203029568163
49575001-49580000 0.9377961746089486
49580001-49585000 0.8962786641132623
49585001-49590000 0.8138950893457364
49590001-49595000 0.5840938007786042
49595001-49600000 0.7787080390113573
49600001-49605000 1.0484735229430093
49605001-49610000 0.8208224784553784
49610001-49615000 0.6986809345036713
49615001-49620000 0.6994360295777522
49620001-49625000 0.6877039799487102
49625001-49630000 0.5780596166205115
49630001-49635000 0.7650075529938727
49635001-49640000 1.4506896844474504
49640001-49645000 2.317692119057665
49645001-49650000 1.4165481087189025
49650001-49655000 1.2558249335507552
49655001-49660000 2.900399190000255
49660001-49665000 2.200416592799607
49665001-49670000 1.3081919898771361
49670001-49675000 1.2968442630852028
49675001-49680000 0.9875617280135908
49680001-49685000 0.9993046919440464
49685001-49690000 0.961835256955353
49690001-49695000 0.9743155474834443
49695001-49700000 2.58106922254765
49700001-49705000 2.235084555831115
49705001-49710000 1.0881499637908199
49710001-49715000 0.9181256293192039
49715001-49720000 1.57354367894871
49720001-49725000 2.543707453446585
49725001-49730000 0.8772515588418615
49730001-49735000 1.182608529428305
49735001-49740000 2.4195859021094637
49740001-49745000 1.3221855862616534
49745001-49750000 1.512038194513979
49750001-49755000 2.1144413878011528
49755001-49760000 1.092584525793244
49760001-49765000 0.9713537108649645
49765001-49770000 0.9360006417978188
49770001-49775000 1.4788618294682503
49775001-49780000 1.33256008000698
49780001-49785000 0.47459021309354377
49785001-49790000 0.6515756247344338
49790001-49795000 0.746561786104361
49795001-49800000 0.4858236802632242
49800001-49805000 0.8589381671986435
49805001-49810000 1.0770934715862146
49810001-49815000 0.832910847337274
49815001-49820000 1.0087724596426517
49820001-49825000 0.8541363742942112
49825001-49830000 0.7587378936026113
49830001-49835000 0.6966533070097477
49835001-49840000 0.6713034234061883
49840001-49845000 1.037056730118817
49845001-49850000 1.9989287680249355
49850001-49855000 1.81613136610592
49855001-49860000 1.8204050947948793
49860001-49865000 1.1928311404581589
49865001-49870000 1.0023907081364862
49870001-49875000 1.2478409556751269
49875001-49880000 1.2814040693032207
49880001-49885000 1.3254091065276843
49885001-49890000 1.1591408496303655
49890001-49895000 1.4297463646184163
49895001-49900000 1.560566817554522
49900001-49905000 1.6149270326905756
49905001-49910000 2.371641671383639
49910001-49915000 1.51490838779096
49915001-49920000 1.1901524812057633
49920001-49925000 1.3604713736440197
49925001-49930000 1.3933116601302826
49930001-49935000 1.242253685511033
49935001-49940000 1.2917131870513596
49940001-49945000 1.63011391492569
49945001-49950000 1.4909125358719508
49950001-49955000 1.1323448251964356
49955001-49960000 1.2050694138757683
49960001-49965000 1.3398274373737769
49965001-49970000 1.370946857375953
49970001-49975000 1.1196438076032156
49975001-49980000 1.0116223065206662
49980001-49985000 1.5254665405187318
49985001-49990000 1.6333421581378669
49990001-49995000 1.1836614944020718
49995001-50000000 1.102196107707513
50000001-50005000 1.4477502534757836
50005001-50010000 1.2444109284758917
50010001-50015000 0.7143623535623863
50015001-50020000 0.8503574817036382
50020001-50025000 3.115995400142003
50025001-50030000 1.1060487620159067
50030001-50035000 0.6244221205889379
50035001-50040000 0.806794791954424
50040001-50045000 0.7339742278293079
50045001-50050000 0.7645296146417736
50050001-50055000 0.7752051571109783
50055001-50060000 1.0138671154603347
50060001-50065000 1.254267060859836
50065001-50070000 0.7285785355989909
50070001-50075000 0.8419808940787001
50075001-50080000 1.5709652048161877
50080001-50085000 0.9303773757695175
50085001-50090000 0.7333359804002648
50090001-50095000 0.8631509543464363
50095001-50100000 0.8419292408776199
50100001-50105000 1.0056899440593574
50105001-50110000 1.0458192144428122
50110001-50115000 0.8482630275759133
50115001-50120000 0.730015452752402
50120001-50125000 0.7520363913424405
50125001-50130000 0.9350025107212374
50130001-50135000 0.8828986859296348
50135001-50140000 0.9720856814211725
50140001-50145000 1.0662423379352723
50145001-50150000 0.8210387606142614
50150001-50155000 0.9966766561966074
50155001-50160000 1.012884742040874
50160001-50165000 0.7223561083238996
50165001-50170000 0.7601769565941934
50170001-50175000 1.279205024633165
50175001-50180000 1.4796581313264003
50180001-50185000 1.2084094598415305
50185001-50190000 1.1899215012592737
50190001-50195000 1.2397143504207653
50195001-50200000 2.9231135003808584
50200001-50205000 1.66941823855477
50205001-50210000 0.870263700681814
50210001-50215000 1.1902876591321596
50215001-50220000 1.9497995316035277
50220001-50225000 2.2365205365193424
50225001-50230000 1.3291981642058652
50230001-50235000 0.8750399405389016
50235001-50240000 0.9387941349479277
50240001-50245000 3.0562794986435424
50245001-50250000 1.6145757114342478
50250001-50255000 1.0265134337818422
50255001-50260000 1.1395553502841262
50260001-50265000 1.0919467587047833
50265001-50270000 3.1588214725961024
50270001-50275000 2.0202880463912427
50275001-50280000 1.0770316050114592
50280001-50285000 1.4068277243245486
50285001-50290000 0.9576836464409987
50290001-50295000 0.9956394446974282
50295001-50300000 1.2858819194672386
50300001-50305000 1.0219813579419468
50305001-50310000 2.58595461127847
50310001-50315000 3.4188289691954306
50315001-50320000 0.9859663751812414
50320001-50325000 1.011233000932931
50325001-50330000 1.0718886401829595
50330001-50335000 1.0627190188212972
50335001-50340000 1.3833015778543005
50340001-50345000 1.6190721390391496
50345001-50350000 1.1135899815707468
50350001-50355000 1.034731974837605
50355001-50360000 1.6379190520596567
50360001-50365000 1.3028252343307714
50365001-50370000 0.7597594197479925
50370001-50375000 0.7520539061825395
50375001-50380000 1.074786221921001
50380001-50385000 0.8513035120381125
50385001-50390000 0.784680723029911
50390001-50395000 1.1054711004763242
50395001-50400000 1.162212274008297
50400001-50405000 1.1377296012756895
50405001-50410000 1.055520989186427
50410001-50415000 0.8323170380816016
50415001-50420000 0.7414340517666925
50420001-50425000 0.8224808352374177
50425001-50430000 1.2279277287906736
50430001-50435000 1.9535119518252484
50435001-50440000 1.3628790202192522
50440001-50445000 1.9272068121646475
50445001-50450000 1.654931068984564
50450001-50455000 1.1208875789761334
50455001-50460000 1.3190498181938397
50460001-50465000 0.8946945709722841
50465001-50470000 0.8183724612607816
50470001-50475000 1.435600716678709
50475001-50480000 1.7386091069643688
50480001-50485000 0.7533786032181133
50485001-50490000 0.7426402184849331
50490001-50495000 1.140453209360275
50495001-50500000 1.1835049366164057
50500001-50505000 2.529956889948443
50505001-50510000 2.1931306776946093
50510001-50515000 0.9554039546556315
50515001-50520000 1.1966729587870595
50520001-50525000 1.994004917432339
50525001-50530000 1.388608603880356
50530001-50535000 2.263391519537349
50535001-50540000 3.5555725281458455
50540001-50545000 1.0124195149284196
50545001-50550000 0.7933843012452629
50550001-50555000 0.7025015600690926
50555001-50560000 0.8864409505010562
50560001-50565000 1.107522520308292
50565001-50570000 0.7293340970627425
50570001-50575000 0.799716610529173
50575001-50580000 1.8935286097571167
50580001-50585000 1.1794355849616138
50585001-50590000 0.9285572058449855
50590001-50595000 0.8949141319930455
50595001-50600000 1.3052138367569768
50600001-50605000 2.4600663630053896
50605001-50610000 1.11615041269753
50610001-50615000 0.9924648140269269
50615001-50620000 1.1584246510230711
50620001-50625000 1.2717912576864907
50625001-50630000 1.1194232781962385
50630001-50635000 1.1617458458348562
50635001-50640000 1.2711521142506075
50640001-50645000 1.3169909743106651
50645001-50650000 1.4905195822479735
50650001-50655000 1.123758227102796
50655001-50660000 1.10551536644397
50660001-50665000 1.466279025933796
50665001-50670000 1.1014919968681522
50670001-50675000 1.1600783383491085
50675001-50680000 1.3433064297042427
50680001-50685000 1.214179371581926
50685001-50690000 4.500169804353053
50690001-50695000 6.96322427728389
50695001-50700000 1.6328354169662076
50700001-50705000 1.1309772187703064
50705001-50710000 1.2017649769357304
50710001-50715000 1.364507257024032
50715001-50720000 0.8838441705777268
50720001-50725000 1.031426869686618
50725001-50730000 1.8348970065761614
50730001-50735000 1.1046613559415586
50735001-50740000 1.0431172645864564
50740001-50745000 1.3383650244658005
50745001-50750000 1.4700489943479251
50750001-50755000 1.094432443512083
50755001-50760000 1.4810889536496632
50760001-50765000 1.6716188785621062
50765001-50770000 1.0623554123405254
50770001-50775000 1.3043924656479773
50775001-50780000 1.2703162562301007
50780001-50785000 1.2979140246246708
50785001-50790000 1.5551001816490844
50790001-50795000 1.9898704352805379
50795001-50800000 1.309905619903115
50800001-50805000 0.9667097226110927
50805001-50810000 1.402272181875425
50810001-50815000 2.11014732893951
50815001-50820000 16.348261268162705
50820001-50825000 7.5236527590223075
50825001-50830000 1.7384792054303604
50830001-50835000 1.6469373413956263
50835001-50840000 1.0811548586467876
50840001-50845000 1.2510714426980454
50845001-50850000 0.8934457802711336
50850001-50855000 0.8166805158274372
50855001-50860000 1.3227336836878334
50860001-50865000 1.4787468713634757
50865001-50870000 1.5174548170527722
50870001-50875000 1.6015190249206637
50875001-50880000 1.6264383200902994
50880001-50885000 6.097026400494783
50885001-50890000 1.5971471622098736
50890001-50895000 1.0315940298164998
50895001-50900000 1.6098068269162416
50900001-50905000 1.101249282918443
50905001-50910000 1.1234097969422459
50910001-50915000 1.0055363986902957
50915001-50920000 1.4355587518263044
50920001-50925000 1.4412916936815408
50925001-50930000 0.9594399123356896
50930001-50935000 1.6398438262905846
50935001-50940000 2.0062305815034103
50940001-50945000 0.7404647753367077
50945001-50950000 1.0051232102547498
50950001-50955000 1.6188188214968378
50955001-50960000 1.0128223581779647
50960001-50965000 1.2155817177268684
50965001-50970000 1.427378464397707
50970001-50975000 1.3742327959606593
50975001-50980000 1.4129252810799346
50980001-50985000 1.3843981517920352
50985001-50990000 1.0637935441806816
50990001-50995000 0.9961847609785067
50995001-51000000 0.8594106197380096
51000001-51005000 0.5413727396485035
51005001-51010000 3.4647056888103727
51010001-51015000 4.3452146743984255
51015001-51020000 0.6296141821538616
51020001-51025000 0.9547712682313604
51025001-51030000 1.402583856020825
51030001-51035000 0.8117878662165227
51035001-51040000 0.9296741483771617
51040001-51045000 2.3737519739987527
51045001-51050000 0.9962164765750353
51050001-51055000 0.8700883006921472
51055001-51060000 1.2048445702033073
51060001-51065000 1.0546557965226766
51065001-51070000 0.9490229289729967
51070001-51075000 0.8981595356629042
51075001-51080000 1.0885658496584376
51080001-51085000 1.2458520406005371
51085001-51090000 1.1836368659156116
51090001-51095000 1.3364176938296004
51095001-51100000 1.2896968321068807
51100001-51105000 1.1536143695360064
51105001-51110000 1.6037229315650015
51110001-51115000 1.4056848431103037
51115001-51120000 0.9024702253399273
51120001-51125000 1.3022720690251264
51125001-51130000 1.9112832100410395
51130001-51135000 0.8969587003825445
51135001-51140000 0.7733604562969663
51140001-51145000 0.9012719175815188
51145001-51150000 0.828695526599519
51150001-51155000 1.1592099977279309
51155001-51160000 1.4333429215119873
51160001-51165000 0.7168367040780258
51165001-51170000 0.7143470271976063
51170001-51175000 0.9304320125038302
51175001-51180000 1.2060319288367138
51180001-51185000 1.4964350200997987
51185001-51190000 1.086563780615814
51190001-51195000 1.199519101250652
51195001-51200000 1.4101946473980504
51200001-51205000 0.9639499708421859
51205001-51210000 0.6294273985404609
51210001-51215000 0.7019764191297291
51215001-51220000 0.7326302622879886
51220001-51225000 0.7669627847589809
51225001-51230000 0.8670789945670183
51230001-51235000 0.7302597261792182
51235001-51240000 0.6630440475653958
51240001-51245000 0.6863180658532381
51245001-51250000 0.9733758596311862
51250001-51255000 1.2339869889974613
51255001-51260000 1.1926199210278179
51260001-51265000 0.9208452969920085
51265001-51270000 0.9364521926939987
51270001-51275000 1.0518701485254254
51275001-51280000 0.8002430910676036
51280001-51285000 0.7902474804803774
51285001-51290000 0.9997147924690009
51290001-51295000 1.3056926101623505
51295001-51300000 0.9132580223761311
51300001-51305000 0.9384463247784316
51305001-51310000 3.5733724252484755
51310001-51315000 1.4209569090309417
51315001-51320000 1.1783410854694019
51320001-51325000 1.1040854093921713
51325001-51330000 0.9651897297836681
51330001-51335000 1.2887901341200323
51335001-51340000 1.4496581443922543
51340001-51345000 1.0942054910496928
51345001-51350000 0.7814505198804321
51350001-51355000 1.1382759204638853
51355001-51360000 1.2490095494499194
51360001-51365000 1.0903982609184493
51365001-51370000 0.9706709415784012
51370001-51375000 0.7655002056028594
51375001-51380000 1.1253469091067343
51380001-51385000 1.0041182573898109
51385001-51390000 0.6604969642381049
51390001-51395000 0.8555226128429368
51395001-51400000 0.9783942651911292
51400001-51405000 1.0668777096691968
51405001-51410000 1.2689485332940205
51410001-51415000 1.7114288558387563
51415001-51420000 1.3274476613854587
51420001-51425000 0.8659016789350622
51425001-51430000 1.1612324945540955
51430001-51435000 1.5285812275164985
51435001-51440000 1.3735315673370132
51440001-51445000 0.9976704730346322
51445001-51450000 0.7937606219052594
51450001-51455000 0.8896729759502437
51455001-51460000 0.8385159024857539
51460001-51465000 0.8567023814091407
51465001-51470000 0.8691388337149255
51470001-51475000 0.8073654490191008
51475001-51480000 1.3263612212810723
51480001-51485000 0.8798054398341946
51485001-51490000 0.6957900915213278
51490001-51495000 0.837286729562011
51495001-51500000 2.9208305697768155
51500001-51505000 3.9851034410806023
51505001-51510000 1.0001567820294275
51510001-51515000 1.116026226825942
51515001-51520000 0.9003956456102211
51520001-51525000 0.8642679390173447
51525001-51530000 1.4585085768925277
51530001-51535000 3.2056044853449728
51535001-51540000 0.9836208359682692
51540001-51545000 0.5415396327298665
51545001-51550000 1.8424047755837967
51550001-51555000 4.140917494178296
51555001-51560000 1.4520976094998665
51560001-51565000 1.1654862857588026
51565001-51570000 1.4740465026475826
51570001-51575000 2.7927149758106906
51575001-51580000 2.26709105264017
51580001-51585000 1.983753449076728
51585001-51590000 1.2414215418022345
51590001-51595000 0.8893982745366874
51595001-51600000 0.963106931283051
51600001-51605000 1.0099408204492129
51605001-51610000 0.9265738134635225
51610001-51615000 0.9611803356170928
51615001-51620000 1.0293178381605754
51620001-51625000 1.017852417508558
51625001-51630000 1.9481935020261825
51630001-51635000 1.2717524562103764
51635001-51640000 0.8331059687085566
51640001-51645000 1.6510365733060524
51645001-51650000 0.7341646541931207
51650001-51655000 0.534728771642632
51655001-51660000 0.7069684376436889
51660001-51665000 0.6958167806598056
51665001-51670000 6.808298544939427
51670001-51675000 1.6756178845035568
51675001-51680000 0.7292700407063806
51680001-51685000 1.3943631004612638
51685001-51690000 1.054640842575856
51690001-51695000 0.9337916565706387
51695001-51700000 1.3220954672431888
51700001-51705000 2.089459125169483
51705001-51710000 1.4676687381356655
51710001-51715000 1.04052684992632
51715001-51720000 1.0944984331522722
51720001-51725000 1.20756121368546
51725001-51730000 1.2715350826269995
51730001-51735000 1.5313002297018374
51735001-51740000 0.9596439742186414
51740001-51745000 0.7850381813330173
51745001-51750000 1.2397263596077586
51750001-51755000 1.2070070887721263
51755001-51760000 1.4431275369864156
51760001-51765000 3.1196970946715954
51765001-51770000 1.8719041541868089
51770001-51775000 3.478554996875195
51775001-51780000 5.690115530489482
51780001-51785000 1.3032609208107095
51785001-51790000 1.1855314272644466
51790001-51795000 1.1462148802163445
51795001-51800000 1.2114881778200437
51800001-51805000 1.8075671845919983
51805001-51810000 1.2312817823568714
51810001-51815000 1.0775057114170685
51815001-51820000 1.286778601119498
51820001-51825000 1.1016503554318364
51825001-51830000 0.9762923798059949
51830001-51835000 1.1566248626271776
51835001-51840000 1.8272703918843198
51840001-51845000 1.0879844610362293
51845001-51850000 1.1539789612957636
51850001-51855000 1.4155460270515379
51855001-51860000 0.7664084651888895
51860001-51865000 0.8452999782420054
51865001-51870000 1.2889233958018338
51870001-51875000 1.2704317217814158
51875001-51880000 0.9774202759317665
51880001-51885000 0.8562268453733696
51885001-51890000 0.7953436023342771
51890001-51895000 0.8622271592693969
51895001-51900000 1.2833469083707927
51900001-51905000 0.90926006832724
51905001-51910000 0.8754413657164526
51910001-51915000 1.4948865469380084
51915001-51920000 1.1586689761614217
51920001-51925000 0.9326537641588449
51925001-51930000 0.851662698736985
51930001-51935000 0.9885392892131631
51935001-51940000 1.115089714287085
51940001-51945000 0.8602659320761042
51945001-51950000 1.0113574687126796
51950001-51955000 1.3374378557240179
51955001-51960000 1.1019128724261353
51960001-51965000 0.7399863818418488
51965001-51970000 0.8235347979356031
51970001-51975000 1.1821398980187445
51975001-51980000 1.2931553785102121
51980001-51985000 1.20685773359845
51985001-51990000 0.8559551570923674
51990001-51995000 0.8393801500413322
51995001-52000000 1.1764905125982401
52000001-52005000 1.3917505495385896
52005001-52010000 1.2421813007763955
52010001-52015000 1.6319239609452745
52015001-52020000 2.6217490091872033
52020001-52025000 1.419201321105341
52025001-52030000 1.6262344938330493
52030001-52035000 4.816877740020201
52035001-52040000 2.005869576378479
52040001-52045000 1.7035287376124606
52045001-52050000 2.2715700398990175
52050001-52055000 1.2526498432827267
52055001-52060000 2.417207567531241
52060001-52065000 5.397026736182941
52065001-52070000 1.1446625242731951
52070001-52075000 1.8173600757344335
52075001-52080000 1.3448454290014125
52080001-52085000 1.076490138220474
52085001-52090000 1.745253216079381
52090001-52095000 1.3377964699325744
52095001-52100000 1.49775451200607
52100001-52105000 1.2770623127035492
52105001-52110000 1.614973864659742
52110001-52115000 1.7880644920465814
52115001-52120000 0.7797019168267755
52120001-52125000 1.092768001362661
52125001-52130000 1.3768131717237508
52130001-52135000 0.893485537571905
52135001-52140000 1.305811495487841
52140001-52145000 1.2779279506310461
52145001-52150000 1.1000885481014657
52150001-52155000 1.3129804703502728
52155001-52160000 1.7589397924388925
52160001-52165000 2.164605270789993
52165001-52170000 1.2144956424410878
52170001-52175000 0.9945780087108217
52175001-52180000 1.3945620590397987
52180001-52185000 0.958323105527137
52185001-52190000 0.8202688083530535
52190001-52195000 1.1810898410994999
52195001-52200000 1.583993153889238
52200001-52205000 1.1086171927364887
52205001-52210000 1.0719064969620147
52210001-52215000 1.2271425347340457
52215001-52220000 1.8636895317342173
52220001-52225000 3.118228867012878
52225001-52230000 1.5373444613449538
52230001-52235000 1.96523974823444
52235001-52240000 2.0515206497339946
52240001-52245000 1.7023711671432054
52245001-52250000 2.3778212149108837
52250001-52255000 1.6422546125569906
52255001-52260000 1.4427212506494154
52260001-52265000 1.557070386324835
52265001-52270000 1.0805222717437295
52270001-52275000 1.3100898468751574
52275001-52280000 1.7991012819541248
52280001-52285000 1.1864617058350726
52285001-52290000 1.1795390737279055
52290001-52295000 1.6076886814161715
52295001-52300000 1.1211387839888145
52300001-52305000 1.1140989926384397
52305001-52310000 1.7956463957696067
52310001-52315000 1.2472554321795426
52315001-52320000 1.4992597553793314
52320001-52325000 1.0658792224624982
52325001-52330000 2.512066338292251
52330001-52335000 6.842663777088366
52335001-52340000 1.8799963969494864
52340001-52345000 1.5522361506764186
52345001-52350000 1.217445843096185
52350001-52355000 1.7766810923156282
52355001-52360000 1.5195242039131747
52360001-52365000 1.145344697957039
52365001-52370000 1.2757515687477445
52370001-52375000 1.1774997807727625
52375001-52380000 1.8620371399562499
52380001-52385000 2.083681857481955
52385001-52390000 1.7849965908045315
52390001-52395000 2.2674399149345787
52395001-52400000 1.7386146390449908
52400001-52405000 1.8540713192337466
52405001-52410000 1.7601061900733554
52410001-52415000 1.7021286550307764
52415001-52420000 2.200204437758313
52420001-52425000 1.5980478564804284
52425001-52430000 1.3351986543036407
52430001-52435000 1.0112234275890077
52435001-52440000 0.753837309422496
52440001-52445000 0.7568796637787689
52445001-52450000 1.4362521229605387
52450001-52455000 1.7445715328711235
52455001-52460000 1.2178975251762978
52460001-52465000 1.8077044877695494
52465001-52470000 2.11208728660592
52470001-52475000 1.85107826314617
52475001-52480000 1.2957791805530776
52480001-52485000 0.8629305306132115
52485001-52490000 5.494673465008959
52490001-52495000 8.1832834463111
52495001-52500000 0.6275453133966455
52500001-52505000 0.7991751948981969
52505001-52510000 1.536233148238277
52510001-52515000 1.3287282198512147
52515001-52520000 1.2651012648168751
52520001-52525000 1.2858013873326357
52525001-52530000 1.1399363603142856
52530001-52535000 1.1391207081070334
52535001-52540000 1.3169925471085984
52540001-52545000 1.323516975801573
52545001-52550000 1.0406303982774074
52550001-52555000 1.068284847026838
52555001-52560000 1.1088127546980264
52560001-52565000 1.4072639079268863
52565001-52570000 1.099775545701774
52570001-52575000 1.0405705315126617
52575001-52580000 1.391008076750964
52580001-52585000 1.219115148932759
52585001-52590000 1.6976859283400227
52590001-52595000 3.0752688926195995
52595001-52600000 1.167165459766858
52600001-52605000 1.0871437761109208
52605001-52610000 1.6907139475888107
52610001-52615000 1.207201924148359
52615001-52620000 1.2967094292072205
52620001-52625000 1.0994396170479621
52625001-52630000 1.3775246461765966
52630001-52635000 1.664997137409338
52635001-52640000 1.3363469680425981
52640001-52645000 1.8180487827405036
52645001-52650000 1.5034830965409058
52650001-52655000 3.7583089447885927
52655001-52660000 2.4990608114088033
52660001-52665000 0.9738557678439866
52665001-52670000 1.0562901715320552
52670001-52675000 1.2896852368996476
52675001-52680000 2.611409639144853
52680001-52685000 1.230397561380712
52685001-52690000 1.0797488957277463
52690001-52695000 1.8310364212016024
52695001-52700000 2.945283743403287
52700001-52705000 2.6595594856860965
52705001-52710000 2.0113960533281117
52710001-52715000 1.3383192510837076
52715001-52720000 1.7396736438878067
52720001-52725000 3.56326073133331
52725001-52730000 0.9578646819647315
52730001-52735000 1.3827100036335405
52735001-52740000 3.020366827594868
52740001-52745000 0.8313992986127661
52745001-52750000 0.8459901761683125
52750001-52755000 0.5567568277344827
52755001-52760000 0.59480035562932
52760001-52765000 0.11135244193150683
52765001-52770000 0.26765755103945316
52770001-52775000 0.26765755103945316
52775001-52780000 0.0719466858048382
52780001-52785000 0.6631167399934146
52785001-52790000 1.879628403207195
52790001-52795000 1.3823703077386458
52795001-52800000 1.4236012499048458
52800001-52805000 1.6336657034345088
52805001-52810000 1.1765559970354529
52810001-52815000 1.0456730055216588
52815001-52820000 1.0263836975112237
52820001-52825000 1.11837767595674
52825001-52830000 1.4374847256631842
52830001-52835000 1.4714941793930238
52835001-52840000 1.4592024615842676
52840001-52845000 1.3193052782460584
52845001-52850000 1.4145130432974815
52850001-52855000 5.204903055048395
52855001-52860000 1.7716063450983734
52860001-52865000 1.0248827171478883
52865001-52870000 1.4338479164071936
52870001-52875000 1.2203653790212452
52875001-52880000 0.9225040662503976
52880001-52885000 1.150339586357781
52885001-52890000 2.906711444595797
52890001-52895000 1.4804527300387742
52895001-52900000 1.1129678691812477
52900001-52905000 1.2697007949150387
52905001-52910000 1.484086898190442
52910001-52915000 2.0249793480946323
52915001-52920000 1.454399849356903
52920001-52925000 0.8760146200277225
52925001-52930000 1.004783188650554
52930001-52935000 2.505412055360434
52935001-52940000 3.6948293012760454
52940001-52945000 1.3967058835285557
52945001-52950000 1.2304003041876614
52950001-52955000 1.8439992698931764
52955001-52960000 2.5743665887214537
52960001-52965000 1.3467470010240064
52965001-52970000 0.8815139873487268
52970001-52975000 0.9223771523639528
52975001-52980000 0.814206360566662
52980001-52985000 0.8298594812429788
52985001-52990000 0.8170567597143975
52990001-52995000 0.7435489308778999
52995001-53000000 0.9863139987877786
53000001-53005000 1.123094741558473
53005001-53010000 0.9326789653225253
53010001-53015000 0.9097908267681497
53015001-53020000 1.4606875271703548
53020001-53025000 1.4567989904373657
53025001-53030000 1.2627975671229463
53030001-53035000 1.064323312595886
53035001-53040000 0.9194621928624258
53040001-53045000 1.1004075749420803
53045001-53050000 0.797775995752561
53050001-53055000 0.8623432335062291
53055001-53060000 1.554046833788014
53060001-53065000 1.025004765905463
53065001-53070000 0.9631714058291616
53070001-53075000 1.2373571234729903
53075001-53080000 1.0019528255611645
53080001-53085000 0.9997526915284731
53085001-53090000 0.8835797020262905
53090001-53095000 2.1941371177933204
53095001-53100000 2.267176455227403
53100001-53105000 0.5722112433103572
53105001-53110000 0.7858822720814617
53110001-53115000 1.065358921713424
53115001-53120000 1.0775792889356859
53120001-53125000 0.7720566672052861
53125001-53130000 0.5805141828007051
53130001-53135000 0.811309137108853
53135001-53140000 0.8273874061522404
53140001-53145000 0.9416602607262321
53145001-53150000 1.0895717748927376
53150001-53155000 1.4141642843231998
53155001-53160000 1.5490346087570213
53160001-53165000 1.0224408173158124
53165001-53170000 1.1996130381264205
53170001-53175000 1.2121351299007548
53175001-53180000 1.0293903675641105
53180001-53185000 1.1766091289132956
53185001-53190000 0.9862674437833057
53190001-53195000 1.1129641440135845
53195001-53200000 0.8967186087795135
53200001-53205000 0.690719284307592
53205001-53210000 1.1088949231513814
53210001-53215000 1.2937224216705523
53215001-53220000 1.1391423331863952
53220001-53225000 2.0767063098557386
53225001-53230000 2.6646390596148657
53230001-53235000 1.599867178198529
53235001-53240000 1.6780862453754373
53240001-53245000 1.6638815032809704
53245001-53250000 1.8220097262147918
53250001-53255000 1.518052338782784
53255001-53260000 1.2865486553952572
53260001-53265000 1.945717052892146
53265001-53270000 2.227631119162128
53270001-53275000 1.9765443904814464
53275001-53280000 2.2986647852631483
53280001-53285000 1.381384952290839
53285001-53290000 1.1788295635839432
53290001-53295000 1.3363124338198276
53295001-53300000 1.107910729473531
53300001-53305000 0.8465285239330389
53305001-53310000 0.8375143504155669
53310001-53315000 1.37153759330777
53315001-53320000 1.4917533845907256
53320001-53325000 1.3692048553182368
53325001-53330000 1.2058355867426989
53330001-53335000 1.0306653886288446
53335001-53340000 1.51636133609224
53340001-53345000 2.1974612174613974
53345001-53350000 1.1482929056511075
53350001-53355000 3.7430753564691406
53355001-53360000 6.32781182601653
53360001-53365000 0.775334408903656
53365001-53370000 1.1025927653524872
53370001-53375000 3.9540390572469297
53375001-53380000 2.076263159007139
53380001-53385000 1.5847937072764846
53385001-53390000 1.7990739209262054
53390001-53395000 1.4390508957352672
53395001-53400000 1.6203875488870938
53400001-53405000 1.2327577890090669
53405001-53410000 2.059291329794052
53410001-53415000 4.140883055696461
53415001-53420000 1.3407745276860772
53420001-53425000 1.3215822266449104
53425001-53430000 1.4046418688617892
53430001-53435000 1.315819236845011
53435001-53440000 1.5542047830974193
53440001-53445000 1.1447232819001691
53445001-53450000 1.0132821878324891
53450001-53455000 1.208607013856502
53455001-53460000 1.0766943885176439
53460001-53465000 1.1549637981519987
53465001-53470000 1.338550005162567
53470001-53475000 1.6962428956300661
53475001-53480000 1.456085257625307
53480001-53485000 0.9789806096052582
53485001-53490000 3.3768976839766043
53490001-53495000 5.426260089372244
53495001-53500000 1.3203568867897957
53500001-53505000 1.4160104704604113
53505001-53510000 10.887205239973595
53510001-53515000 2.6867218683014586
53515001-53520000 1.0554335045539558
53520001-53525000 1.4573636858254904
53525001-53530000 1.138359241793995
53530001-53535000 0.8737443244779914
53535001-53540000 1.1393411942555005
53540001-53545000 2.1950450407745823
53545001-53550000 1.152128980182654
53550001-53555000 1.0207618826417293
53555001-53560000 3.8478700325132853
53560001-53565000 1.7233243949443897
53565001-53570000 0.6127634892454634
53570001-53575000 0.7377593415958668
53575001-53580000 1.0034754078085593
53580001-53585000 1.0461361165819134
53585001-53590000 0.8551167558842117
53590001-53595000 0.7452405496136569
53595001-53600000 0.9740547267977807
53600001-53605000 1.0259224564409988
53605001-53610000 0.683847264717808
53610001-53615000 0.7378415672164209
53615001-53620000 1.1915696826284312
53620001-53625000 1.2605078582270148
53625001-53630000 0.7098488130466386
53630001-53635000 3.3423678324316395
53635001-53640000 17.1589483517841
53640001-53645000 1.102917470818555
53645001-53650000 1.0730822673434903
53650001-53655000 1.7794679484215732
53655001-53660000 1.220083079180815
53660001-53665000 0.6907494633874438
53665001-53670000 1.1272944521996489
53670001-53675000 2.0607412971024455
53675001-53680000 1.3892674703758636
53680001-53685000 1.4952452762075383
53685001-53690000 1.8006976543582454
53690001-53695000 0.9873620199658705
53695001-53700000 0.7132499625192218
53700001-53705000 1.0755509161606518
53705001-53710000 0.7298970585044539
53710001-53715000 0.5880953317333691
53715001-53720000 1.073805839561311
53720001-53725000 1.4849306725945817
53725001-53730000 1.1179693020934682
53730001-53735000 1.1333211745724265
53735001-53740000 1.5043036028884176
53740001-53745000 1.4453378793086353
53745001-53750000 1.14926962177184
53750001-53755000 0.990713301801261
53755001-53760000 0.8473848193300523
53760001-53765000 0.700320120682374
53765001-53770000 0.7641607677775473
53770001-53775000 1.3132941145862784
53775001-53780000 2.644519696202442
53780001-53785000 1.3216385332913034
53785001-53790000 1.0670154583993547
53790001-53795000 2.013941392265318
53795001-53800000 1.8117520213886273
53800001-53805000 0.8180986397628303
53805001-53810000 1.2918891648342514
53810001-53815000 2.6218519236956914
53815001-53820000 0.6369430846064733
53820001-53825000 0.9129190477476425
53825001-53830000 3.6845263631261913
53830001-53835000 2.5605933999169026
53835001-53840000 6.476798735395633
53840001-53845000 7.662689968257001
53845001-53850000 4.515637732607371
53850001-53855000 3.96944123100859
53855001-53860000 2.4714653770757096
53860001-53865000 7.835912995948551
53865001-53870000 1.810561765583638
53870001-53875000 0.7728217916011096
53875001-53880000 1.6808672053950473
53880001-53885000 1.1350066517585229
53885001-53890000 0.8184616923725042
53890001-53895000 1.0582070578979934
53895001-53900000 0.91212454277142
53900001-53905000 1.2213367869465406
53905001-53910000 0.9614145224362394
53910001-53915000 0.8640932933290534
53915001-53920000 1.8660263196462783
53920001-53925000 2.343975962570919
53925001-53930000 0.9361706437696193
53930001-53935000 0.9081519071692732
53935001-53940000 1.1957207712626206
53940001-53945000 1.1012720858878828
53945001-53950000 1.076534991887425
53950001-53955000 1.4266824632105224
53955001-53960000 1.3163392787200539
53960001-53965000 0.9174933251262806
53965001-53970000 1.1064454045302992
53970001-53975000 0.7363941718572911
53975001-53980000 0.5384153015780302
53980001-53985000 0.9300630723071911
53985001-53990000 1.3136968663247648
53990001-53995000 0.8562938265797946
53995001-54000000 0.9787834391956148
54000001-54005000 0.5336583932709039
54005001-54010000 1.9452508541351312
54010001-54015000 2.3883627681546518
54015001-54020000 0.5423650220185581
54020001-54025000 0.7750637451146241
54025001-54030000 0.7907801925511497
54030001-54035000 0.7394887876750569
54035001-54040000 0.5091782056796859
54040001-54045000 0.46485562899528654
54045001-54050000 0.5799531786577281
54050001-54055000 0.6646578911715321
54055001-54060000 0.9644057605910566
54060001-54065000 0.9062865364191299
54065001-54070000 0.730816925955302
54070001-54075000 0.9636467146610271
54075001-54080000 0.7168665232519756
54080001-54085000 0.5948966822090707
54085001-54090000 0.6657916175035249
54090001-54095000 0.8976864319955398
54095001-54100000 0.9547350878714862
54100001-54105000 0.7493972866310779
54105001-54110000 0.810234691423514
54110001-54115000 0.9154606196654367
54115001-54120000 0.8649357950231857
54120001-54125000 0.9295395981602319
54125001-54130000 1.1084736866972755
54130001-54135000 1.040006692658393
54135001-54140000 0.9674373329801293
54140001-54145000 0.6035334169555121
54145001-54150000 0.5623088430163553
54150001-54155000 1.0444036505527912
54155001-54160000 0.637390806020526
54160001-54165000 0.5270476193674478
54165001-54170000 1.1491771017928116
54170001-54175000 1.0071101867219818
54175001-54180000 0.7580860418621267
54180001-54185000 0.7728306527658335
54185001-54190000 1.1818852032778528
54190001-54195000 0.9312227633936984
54195001-54200000 0.5906167292583238
54200001-54205000 0.974261098156357
54205001-54210000 0.9739202112059606
54210001-54215000 1.0148127733051104
54215001-54220000 0.7910628200230712
54220001-54225000 0.5408829370436996
54225001-54230000 1.0296856298212147
54230001-54235000 0.8795442393243514
54235001-54240000 0.527060244053983
54240001-54245000 0.8676318540630797
54245001-54250000 0.8714000766744079
54250001-54255000 0.5816834499552983
54255001-54260000 0.7127579503369812
54260001-54265000 0.64673739801891
54265001-54270000 0.7425051328874566
54270001-54275000 0.80731287007431
54275001-54280000 0.8559950645856419
54280001-54285000 0.7340068203721989
54285001-54290000 0.511076028363646
54290001-54295000 0.9868983202414708
54295001-54300000 1.6319785321096867
54300001-54305000 1.0475341738671533
54305001-54310000 1.1025487395352305
54310001-54315000 0.7116892459979066
54315001-54320000 0.5783291605103114
54320001-54325000 0.5900451666987001
54325001-54330000 0.6431565323702645
54330001-54335000 0.6933250926350865
54335001-54340000 0.8408892497201302
54340001-54345000 1.121542355007807
54345001-54350000 0.6138387771656141
54350001-54355000 0.6138805285833074
54355001-54360000 1.032056878344451
54360001-54365000 0.9124498864152807
54365001-54370000 0.9753470251939287
54370001-54375000 1.0769429617454156
54375001-54380000 0.6739130652371506
54380001-54385000 0.9383716241570378
54385001-54390000 2.482422473721104
54390001-54395000 1.071324883925003
54395001-54400000 0.7323619878405698
54400001-54405000 0.9251793461633114
54405001-54410000 1.1860009553598552
54410001-54415000 1.5263512643296897
54415001-54420000 1.6221021292405673
54420001-54425000 2.060018109683036
54425001-54430000 2.4029042452477696
54430001-54435000 1.0381440573350151
54435001-54440000 0.7542538542184634
54440001-54445000 0.833837532404184
54445001-54450000 1.1988966061723465
54450001-54455000 1.2080436983641754
54455001-54460000 0.93516455944432
54460001-54465000 1.0233692736378543
54465001-54470000 1.2617111745156013
54470001-54475000 0.8078884651425053
54475001-54480000 0.8653913998697682
54480001-54485000 1.4994530417401473
54485001-54490000 1.3707922916554598
54490001-54495000 2.5929400276806054
54495001-54500000 1.4181437982062344
54500001-54505000 1.01307101979068
54505001-54510000 2.3490935265007513
54510001-54515000 1.554400762366676
54515001-54520000 1.1145761811645076
54520001-54525000 1.1710577219119402
54525001-54530000 0.8451531835369864
54530001-54535000 1.0970063709357878
54535001-54540000 2.044145335745021
54540001-54545000 1.392330197893463
54545001-54550000 1.5352969955511244
54550001-54555000 1.9812438811729254
54555001-54560000 1.6432754343582265
54560001-54565000 0.7559084304250983
54565001-54570000 0.6662639779025171
54570001-54575000 0.8996907294370984
54575001-54580000 0.7769955018760863
54580001-54585000 0.7869764245797118
54585001-54590000 0.8821539524055457
54590001-54595000 0.7787774959358258
54595001-54600000 1.363760537938657
54600001-54605000 1.6843210900451562
54605001-54610000 0.6794473962132268
54610001-54615000 1.4731571624392426
54615001-54620000 8.723557965361973
54620001-54625000 1.4453221670507106
54625001-54630000 1.0162481394989564
54630001-54635000 1.0298258935083797
54635001-54640000 0.9438986099605259
54640001-54645000 1.4370995838023555
54645001-54650000 1.4111135430341613
54650001-54655000 0.7923450957479798
54655001-54660000 1.1030869736576423
54660001-54665000 1.2387283101998143
54665001-54670000 0.8642566132828284
54670001-54675000 1.0554633699030707
54675001-54680000 0.9813118954361694
54680001-54685000 1.4156515020912412
54685001-54690000 1.5944703352119922
54690001-54695000 1.2700968764581206
54695001-54700000 1.258460982421586
54700001-54705000 0.9853064156951375
54705001-54710000 0.7644324914944708
54710001-54715000 0.6644920293221053
54715001-54720000 0.589501736402241
54720001-54725000 1.5436720538720206
54725001-54730000 2.1846208287367688
54730001-54735000 0.5933296350671754
54735001-54740000 0.8457027933313248
54740001-54745000 1.1101539535378262
54745001-54750000 0.779652739954844
54750001-54755000 0.7892107937570467
54755001-54760000 0.9091560616156866
54760001-54765000 0.9909878968040544
54765001-54770000 0.8774074280704732
54770001-54775000 0.9516855549522034
54775001-54780000 1.0396505534245704
54780001-54785000 1.0682659998115558
54785001-54790000 1.401358996634883
54790001-54795000 1.351178661870869
54795001-54800000 2.4613716517992694
54800001-54805000 2.036042083662707
54805001-54810000 1.0449481118915478
54810001-54815000 0.9613883863226271
54815001-54820000 0.9939847116957103
54820001-54825000 1.0732402394243665
54825001-54830000 0.7598649955213086
54830001-54835000 0.9835059844855375
54835001-54840000 1.6246757937898337
54840001-54845000 0.9749655983473333
54845001-54850000 0.9030790946330632
54850001-54855000 1.0293860259368945
54855001-54860000 1.1962310896198987
54860001-54865000 0.8694748440996717
54865001-54870000 1.1847519152831971
54870001-54875000 1.1705022350877734
54875001-54880000 0.751920780162147
54880001-54885000 1.3329658346826094
54885001-54890000 1.3434307080507297
54890001-54895000 1.1308554300959306
54895001-54900000 1.2068082093553951
54900001-54905000 1.31556513039492
54905001-54910000 1.5240632936566623
54910001-54915000 1.3177901047257612
54915001-54920000 1.5271787258002876
54920001-54925000 1.4067378017500605
54925001-54930000 0.9513378524451661
54930001-54935000 1.1929626615508506
54935001-54940000 1.20877008234015
54940001-54945000 1.0501493855509143
54945001-54950000 0.9598350261422
54950001-54955000 0.9227186165579705
54955001-54960000 1.159062570391115
54960001-54965000 1.222590682224667
54965001-54970000 2.378501874340914
54970001-54975000 2.992410411711827
54975001-54980000 0.858150965931461
54980001-54985000 0.9333705325032068
54985001-54990000 1.1420788847238588
54990001-54995000 1.0440859577723935
54995001-55000000 1.2746101084089816
55000001-55005000 1.102522467898095
55005001-55010000 1.022627388882729
55010001-55015000 1.33148911618434
55015001-55020000 2.6555399491505414
55020001-55025000 2.6030479286939223
55025001-55030000 1.605991859431251
55030001-55035000 1.3149043020030222
55035001-55040000 1.6946850371823676
55040001-55045000 1.3908344666311734
55045001-55050000 1.3161981794968378
55050001-55055000 1.6615731955482167
55055001-55060000 1.282481487926797
55060001-55065000 1.0522582462485015
55065001-55070000 5.183163886815374
55070001-55075000 4.847907967514838
55075001-55080000 1.8593337756657609
55080001-55085000 1.6949919134734166
55085001-55090000 1.347329355881743
55090001-55095000 1.9685701729622627
55095001-55100000 2.054970105902231
55100001-55105000 1.3129370213206866
55105001-55110000 1.0462949434239657
55110001-55115000 1.2224004047044525
55115001-55120000 1.4855586510546364
55120001-55125000 1.4526203632457975
55125001-55130000 1.419835506229719
55130001-55135000 1.5897484992642938
55135001-55140000 1.844287062517275
55140001-55145000 1.498078074142849
55145001-55150000 1.5828002573351552
55150001-55155000 2.157409639730266
55155001-55160000 1.8574933436475192
55160001-55165000 1.7442817588304786
55165001-55170000 1.4048938359666847
55170001-55175000 1.3765252028738406
55175001-55180000 2.3238619086031904
55180001-55185000 1.7903894537051013
55185001-55190000 1.4600024305888424
55190001-55195000 2.0926219346400368
55195001-55200000 2.1053771449208547
55200001-55205000 1.1829618573236451
55205001-55210000 0.872687819050119
55210001-55215000 0.8849727963481223
55215001-55220000 0.9295839842417253
55220001-55225000 1.0597905708260502
55225001-55230000 1.3500701639541504
55230001-55235000 1.1537872194574017
55235001-55240000 1.1083741640173765
55240001-55245000 1.4500567427873459
55245001-55250000 1.058537925758211
55250001-55255000 0.6979387184145426
55255001-55260000 0.7986627142173752
55260001-55265000 1.175120137269893
55265001-55270000 1.068718614168955
55270001-55275000 1.3277449067141682
55275001-55280000 1.046573375244226
55280001-55285000 0.8037364952725462
55285001-55290000 1.5534494089624664
55290001-55295000 1.8000495188565213
55295001-55300000 0.9629671450911265
55300001-55305000 1.06299742645625
55305001-55310000 1.0989234179653233
55310001-55315000 1.1198565952528474
55315001-55320000 2.001133322192752
55320001-55325000 1.7035758428167354
55325001-55330000 1.1760713982360818
55330001-55335000 0.899020649957599
55335001-55340000 1.4003138863279336
55340001-55345000 1.3553117596053663
55345001-55350000 0.8384376641267195
55350001-55355000 1.3987001380957331
55355001-55360000 1.09948274568567
55360001-55365000 1.0172933455241273
55365001-55370000 1.0624616650992071
55370001-55375000 2.251502181055292
55375001-55380000 1.409554178605182
55380001-55385000 0.6614042928705064
55385001-55390000 1.2583784962391737
55390001-55395000 0.8547894650610057
55395001-55400000 0.7828050341956275
55400001-55405000 0.8565594422743024
55405001-55410000 0.8629356592875558
55410001-55415000 0.6714368175787829
55415001-55420000 0.6354703168189603
55420001-55425000 0.7652589734379891
55425001-55430000 0.887757066098361
55430001-55435000 0.978234439571224
55435001-55440000 1.3887841289172338
55440001-55445000 0.8477330504494612
55445001-55450000 0.5366497010845139
55450001-55455000 0.74643306131461
55455001-55460000 0.9871428823673187
55460001-55465000 0.9492279281978225
55465001-55470000 0.751892255366167
55470001-55475000 0.7540398330638243
55475001-55480000 0.8366871963150173
55480001-55485000 0.9239993375426809
55485001-55490000 1.051259379486632
55490001-55495000 0.7050069521224948
55495001-55500000 0.5022874438705242
55500001-55505000 2.6445060566689422
55505001-55510000 3.7859749979702992
55510001-55515000 0.5801138054125873
55515001-55520000 0.461439660309383
55520001-55525000 1.0123000284688608
55525001-55530000 0.684637990207513
55530001-55535000 0.2764696214810748
55535001-55540000 0.6919803516537865
55540001-55545000 0.9286251987884274
55545001-55550000 0.6399125184873319
55550001-55555000 0.7905628002646183
55555001-55560000 0.5924540258007324
55560001-55565000 0.58153606184831
55565001-55570000 0.7750771390072216
55570001-55575000 0.7283153092532799
55575001-55580000 0.6427304105935381
55580001-55585000 0.9770977345577033
55585001-55590000 1.3475715609984285
55590001-55595000 0.7403163341904992
55595001-55600000 0.7598743033851532
55600001-55605000 1.0115461209684156
55605001-55610000 1.3397738750778223
55610001-55615000 0.8663197726577886
55615001-55620000 0.8522686743468563
55620001-55625000 1.0269909206222594
55625001-55630000 0.629787777849874
55630001-55635000 0.6472806804368565
55635001-55640000 0.7430584599788695
55640001-55645000 1.3041107078678975
55645001-55650000 1.1335355376784801
55650001-55655000 0.8346349404855693
55655001-55660000 0.790589661610062
55660001-55665000 3.409160269930895
55665001-55670000 2.7854656913245357
55670001-55675000 0.5425615387822169
55675001-55680000 0.8858486742800924
55680001-55685000 1.1945053682513904
55685001-55690000 1.2921371810514042
55690001-55695000 0.8721030954551048
55695001-55700000 0.7195493000746471
55700001-55705000 0.8066628118312994
55705001-55710000 0.9321416127271102
55710001-55715000 1.0158353682846735
55715001-55720000 1.104790913598011
55720001-55725000 1.2521209156538753
55725001-55730000 0.9806177612548899
55730001-55735000 0.7322278185949697
55735001-55740000 0.5820666244215301
55740001-55745000 1.1980669646718312
55745001-55750000 1.2020170974061437
55750001-55755000 0.47815028713065927
55755001-55760000 0.6026265044546428
55760001-55765000 0.8662411500751498
55765001-55770000 0.8323195059913467
55770001-55775000 0.8569637652063361
55775001-55780000 0.7585203350885689
55780001-55785000 0.8263831576830867
55785001-55790000 0.7931745333220926
55790001-55795000 0.6471882061387195
55795001-55800000 1.1936131896230737
55800001-55805000 1.16294741288878
55805001-55810000 0.5775643897217992
55810001-55815000 1.020989722121712
55815001-55820000 1.0489007381786073
55820001-55825000 0.5344977752647073
55825001-55830000 0.6366878111699159
55830001-55835000 0.5951335566260222
55835001-55840000 0.6895159365821234
55840001-55845000 0.8796422637428133
55845001-55850000 0.5779107811615718
55850001-55855000 0.5876814779019649
55855001-55860000 0.6911770728321074
55860001-55865000 1.0222115020462696
55865001-55870000 1.1248189850167147
55870001-55875000 0.6944662008936157
55875001-55880000 0.5072056074409954
55880001-55885000 0.5735718061277852
55885001-55890000 0.7118653864400124
55890001-55895000 0.6196701577930106
55895001-55900000 0.6455735961493199
55900001-55905000 0.7283857900693533
55905001-55910000 0.5616074243135456
55910001-55915000 0.609768443067024
55915001-55920000 0.7100222701859371
55920001-55925000 0.7029965610102631
55925001-55930000 0.9013412924966023
55930001-55935000 0.8671287060387743
55935001-55940000 1.1118666180595804
55940001-55945000 0.9949694261813815
55945001-55950000 0.9646610921256887
55950001-55955000 1.5855647068049132
55955001-55960000 1.1382483606360854
55960001-55965000 0.7861733798865658
55965001-55970000 0.5445866503850019
55970001-55975000 0.4707001539502099
55975001-55980000 0.52007297177583
55980001-55985000 0.7080417300144434
55985001-55990000 3.695716686111621
55990001-55995000 1.042874147914269
55995001-56000000 0.6183771344577523
56000001-56005000 0.6259198519999091
56005001-56010000 1.307809074766718
56010001-56015000 2.4400642237933394
56015001-56020000 0.46737075392934346
56020001-56025000 0.6374288393491976
56025001-56030000 1.0109161423770792
56030001-56035000 0.8684056360598157
56035001-56040000 0.8946918612073603
56040001-56045000 0.5797686367526349
56045001-56050000 0.6422025072117316
56050001-56055000 1.212245115601956
56055001-56060000 1.0186606091009571
56060001-56065000 0.5712629081906156
56065001-56070000 0.48287061063398506
56070001-56075000 1.3173630885333278
56075001-56080000 0.738627790701583
56080001-56085000 0.2901013559971355
56085001-56090000 0.5013816017371047
56090001-56095000 0.9956441588175242
56095001-56100000 0.9369269196511777
56100001-56105000 0.9261682705736418
56105001-56110000 0.5100027510075577
56110001-56115000 1.3507902005290648
56115001-56120000 3.470090781864621
56120001-56125000 0.831829112652393
56125001-56130000 0.8293412517464654
56130001-56135000 1.2970053776861596
56135001-56140000 0.790897715837115
56140001-56145000 0.4413264308168726
56145001-56150000 0.8799766162135259
56150001-56155000 0.8718856189201035
56155001-56160000 0.730978084914937
56160001-56165000 2.033878449375819
56165001-56170000 1.3789057884375755
56170001-56175000 0.9351991957110761
56175001-56180000 1.1314071749748356
56180001-56185000 1.2824550873978722
56185001-56190000 1.144535899895741
56190001-56195000 1.1521122178909242
56195001-56200000 0.9699158400755379
56200001-56205000 2.9093953646608934
56205001-56210000 2.1206700909314735
56210001-56215000 0.6504515162657636
56215001-56220000 1.173660709599659
56220001-56225000 0.8904487630828042
56225001-56230000 0.7647106216961111
56230001-56235000 0.9876168524988038
56235001-56240000 0.6704137511763805
56240001-56245000 0.8087962337980671
56245001-56250000 3.4192782067111716
56250001-56255000 1.237556212243545
56255001-56260000 0.7286855440141762
56260001-56265000 2.9547607809911876
56265001-56270000 2.9060858742643636
56270001-56275000 0.8891187525869526
56275001-56280000 0.8809284907272564
56280001-56285000 1.2643353956431225
56285001-56290000 1.1857134123957283
56290001-56295000 0.7488265035193044
56295001-56300000 0.7448148253130321
56300001-56305000 0.8628615388393036
56305001-56310000 0.9080806199186274
56310001-56315000 1.0329218185900193
56315001-56320000 1.5014611829949478
56320001-56325000 0.9450557984175203
56325001-56330000 0.6427190558372422
56330001-56335000 0.9082206062875877
56335001-56340000 0.8983347390725858
56340001-56345000 0.8665175154492513
56345001-56350000 1.2877819711699479
56350001-56355000 2.0794398127022062
56355001-56360000 1.6124557884560975
56360001-56365000 1.1665073559273507
56365001-56370000 0.8633899802789662
56370001-56375000 0.7448719972382895
56375001-56380000 0.962666174986562
56380001-56385000 0.8689936099079317
56385001-56390000 0.699263301037419
56390001-56395000 2.1750824821742873
56395001-56400000 8.804588884995802
56400001-56405000 1.301762784048509
56405001-56410000 1.6938893696228192
56410001-56415000 1.6863264772143276
56415001-56420000 0.8225820365369101
56420001-56425000 0.5971066859711158
56425001-56430000 0.6458448180318899
56430001-56435000 2.6191221990380744
56435001-56440000 1.546217277127464
56440001-56445000 0.917207080121464
56445001-56450000 1.3429299125964647
56450001-56455000 1.2214287873655563
56455001-56460000 1.0999031465633853
56460001-56465000 1.03945413588257
56465001-56470000 1.3134731968615285
56470001-56475000 1.170234311903274
56475001-56480000 0.7309019430684117
56480001-56485000 1.0576611665774596
56485001-56490000 1.4556993873710153
56490001-56495000 0.8561974692663235
56495001-56500000 0.8202380215029969
56500001-56505000 7.948411270946833
56505001-56510000 2.0763312470954913
56510001-56515000 0.469167124700308
56515001-56520000 0.731919712964827
56520001-56525000 0.5387184105487631
56525001-56530000 0.6439571779297494
56530001-56535000 0.7906815636692097
56535001-56540000 0.856499615398114
56540001-56545000 1.014242467150026
56545001-56550000 0.685980680745791
56550001-56555000 0.8429753358787397
56555001-56560000 1.6971130651695214
56560001-56565000 1.2822084056219347
56565001-56570000 1.1586648044087908
56570001-56575000 1.2291986496492053
56575001-56580000 1.7498674875213849
56580001-56585000 1.5369917995614828
56585001-56590000 0.8054434006856127
56590001-56595000 0.8160973774830433
56595001-56600000 1.6814776665001971
56600001-56605000 3.1848095361905693
56605001-56610000 2.0744674757144996
56610001-56615000 2.313433291698599
56615001-56620000 1.8298115888431659
56620001-56625000 0.857014935910254
56625001-56630000 0.9231228119459488
56630001-56635000 1.0695111820054275
56635001-56640000 0.7470601784530942
56640001-56645000 1.1409657783653906
56645001-56650000 0.7324274322128832
56650001-56655000 0.6730982800308527
56655001-56660000 0.9932323046664991
56660001-56665000 0.9276525043911278
56665001-56670000 1.7940220458457743
56670001-56675000 1.020016617233912
56675001-56680000 0.7352699687913035
56680001-56685000 0.8340450500700025
56685001-56690000 0.878610214082397
56690001-56695000 0.8782428676141533
56695001-56700000 0.8583355202155301
56700001-56705000 0.6380081845768042
56705001-56710000 0.4714874565023364
56710001-56715000 0.6731665049137282
56715001-56720000 0.6859676935316544
56720001-56725000 0.5275585312233327
56725001-56730000 0.733412846319414
56730001-56735000 1.1473794151820114
56735001-56740000 0.8101253769181567
56740001-56745000 0.6448511335406069
56745001-56750000 1.7125779733237403
56750001-56755000 1.4104158022145694
56755001-56760000 0.9352327667942748
56760001-56765000 2.5008790090203417
56765001-56770000 1.4881447997006287
56770001-56775000 1.157364373375043
56775001-56780000 1.142631880621661
56780001-56785000 1.1864033085559218
56785001-56790000 2.1976439845787192
56790001-56795000 1.062757719189055
56795001-56800000 0.7633221805022906
56800001-56805000 0.8433590140511434
56805001-56810000 0.9814316088618721
56810001-56815000 1.4628155050974
56815001-56820000 0.9083142758509665
56820001-56825000 0.8716211140507742
56825001-56830000 1.20943068151926
56830001-56835000 0.8867535772203212
56835001-56840000 1.0612241852109807
56840001-56845000 1.9257702647090147
56845001-56850000 0.8814212235963821
56850001-56855000 0.5774122314456148
56855001-56860000 0.9397056195440936
56860001-56865000 1.074991768090681
56865001-56870000 0.5070073371722675
56870001-56875000 0.5243170112791469
56875001-56880000 0.8824604688551403
56880001-56885000 0.6690528318993357
56885001-56890000 0.33022183472052097
56890001-56895000 0.4737904416107059
56895001-56900000 0.5800100654544634
56900001-56905000 0.5430587990257824
56905001-56910000 0.3112657278135322
56910001-56915000 0.2342601766486581
56915001-56920000 0.6495776846010524
56920001-56925000 0.8387174622871295
56925001-56930000 0.9086057116104629
56930001-56935000 0.5136816920230278
56935001-56940000 0.20314454236034768
56940001-56945000 0.5731168922526806
56945001-56950000 0.4408995796349783
56950001-56955000 0.21846815208083045
56955001-56960000 0.3888150377017414
56960001-56965000 0.5035088762886667
56965001-56970000 1.2005474856988596
56970001-56975000 1.0833195754093508
56975001-56980000 1.1654978403031315
56980001-56985000 1.1533083466415128
56985001-56990000 1.3253950506195105
56990001-56995000 1.2629480213652509
56995001-57000000 1.2399098195375908
57000001-57005000 0.8064963260937035
57005001-57010000 1.3465885608332908
57010001-57015000 3.843606585222816
57015001-57020000 0.7657699397136658
57020001-57025000 0.7794406699993128
57025001-57030000 1.3456280122972526
57030001-57035000 1.1561220574726976
57035001-57040000 1.0210130481662891
57040001-57045000 2.3723146739005445
57045001-57050000 1.8789382286074534
57050001-57055000 1.6108595887962156
57055001-57060000 2.837611519679568
57060001-57065000 1.8114964281978738
57065001-57070000 1.6493118565469758
57070001-57075000 2.5646849627932506
57075001-57080000 1.8165420145943398
57080001-57085000 1.4257445450899942
57085001-57090000 1.3826791869536987
57090001-57095000 1.8489821798858852
57095001-57100000 2.4435062658227094
57100001-57105000 1.207928931888322
57105001-57110000 1.1002314737407455
57110001-57115000 2.6925961794339934
57115001-57120000 1.6640792986057353
57120001-57125000 1.0269365637898846
57125001-57130000 1.5326507939682503
57130001-57135000 1.4354607969733657
57135001-57140000 1.262936262563697
57140001-57145000 1.2283915797607179
57145001-57150000 1.3261731593830854
57150001-57155000 1.057314092935705
57155001-57160000 0.5892468619630277
57160001-57165000 0.6391740145091368
57165001-57170000 0.40417884692329004
57170001-57175000 0.5045567679099564
57175001-57180000 1.182296359859887
57180001-57185000 0.6967836648388074
57185001-57190000 0.6017386278578114
57190001-57195000 0.6251148317340945
57195001-57200000 1.0168890477171082
57200001-57205000 0.9312068456000725
57205001-57210000 0.7351767151319051
57210001-57215000 1.4042699264679066
57215001-57220000 2.5944260257429597
57220001-57225000 2.0244927962141177
57225001-57230000 1.9848237624010157
57230001-57235000 2.8234773871212218
57235001-57240000 3.334620929114401
57240001-57245000 1.5767994425376226
57245001-57250000 1.0888532684987846
57250001-57255000 1.1597064987747605
57255001-57260000 1.6200890780542356
57260001-57265000 1.554286921448265
57265001-57270000 1.3047055515989399
57270001-57275000 1.5108253909739449
57275001-57280000 1.5851257019431875
57280001-57285000 1.0525357132354962
57285001-57290000 0.8639688460804055
57290001-57295000 1.0491621888072864
57295001-57300000 1.262329268280512
57300001-57305000 1.0374576866902636
57305001-57310000 0.9165945067470318
57310001-57315000 1.6059860461439752
57315001-57320000 1.090961955850534
57320001-57325000 0.6805716462449767
57325001-57330000 0.966974165311505
57330001-57335000 0.7720501805447425
57335001-57340000 0.5980587946916719
57340001-57345000 0.7593446493020755
57345001-57350000 1.0661554337918826
57350001-57355000 1.024495041165029
57355001-57360000 1.000820534422515
57360001-57365000 1.2696197106211011
57365001-57370000 1.4253582419722397
57370001-57375000 1.2511387179853022
57375001-57380000 0.9879535977366797
57380001-57385000 0.9930778274636753
57385001-57390000 0.9810124776225838
57390001-57395000 0.7892065610232111
57395001-57400000 0.9668831493318465
57400001-57405000 1.554184364669884
57405001-57410000 1.35703407904263
57410001-57415000 1.1716313390644033
57415001-57420000 1.0554314526592457
57420001-57425000 1.195026842414549
57425001-57430000 4.412778913468505
57430001-57435000 1.366174962566134
57435001-57440000 1.1012213790305283
57440001-57445000 3.385186327272241
57445001-57450000 1.0868043112015322
57450001-57455000 3.117470596021894
57455001-57460000 12.26283809451268
57460001-57465000 1.5647212678203875
57465001-57470000 2.5963041603351042
57470001-57475000 1.7374807961397059
57475001-57480000 1.3833206621930825
57480001-57485000 1.9615146619251047
57485001-57490000 0.6970646249315501
57490001-57495000 0.6961773580711922
57495001-57500000 1.1618015484076707
57500001-57505000 1.2555791340431008
57505001-57510000 1.0716976030413512
57510001-57515000 0.672277412797628
57515001-57520000 0.8120923770940407
57520001-57525000 0.9957093468095453
57525001-57530000 0.6992409435662548
57530001-57535000 0.8384980764833107
57535001-57540000 0.829960996658552
57540001-57545000 0.7515759239960743
57545001-57550000 0.8430299542957955
57550001-57555000 1.0407544974505365
57555001-57560000 0.8153969922537126
57560001-57565000 0.7734005486177926
57565001-57570000 1.1924668728704746
57570001-57575000 0.874293257982948
57575001-57580000 0.6114894452132655
57580001-57585000 0.852509233504352
57585001-57590000 0.8713825263634437
57590001-57595000 1.1813013527101344
57595001-57600000 1.6851584309752554
57600001-57605000 1.262051582250512
57605001-57610000 1.5071196662522492
57610001-57615000 0.8426618029331344
57615001-57620000 0.9105699791806688
57620001-57625000 1.5734471193235877
57625001-57630000 1.2996798336146942
57630001-57635000 1.1832741800243947
57635001-57640000 1.2463879029123157
57640001-57645000 0.8184625010163203
57645001-57650000 0.6816845562860033
57650001-57655000 0.8530400503893272
57655001-57660000 1.4612775939045468
57660001-57665000 2.1734761931961617
57665001-57670000 1.214377070473016
57670001-57675000 0.8981664901089167
57675001-57680000 0.6695187499480802
57680001-57685000 1.0010639368943157
57685001-57690000 1.3405855183497257
57690001-57695000 1.0227313973314713
57695001-57700000 1.8016390383267817
57700001-57705000 2.017734020345609
57705001-57710000 1.5491656446069761
57710001-57715000 1.9752557836377207
57715001-57720000 2.1352274233801647
57720001-57725000 1.3327627390672347
57725001-57730000 1.2606626975844204
57730001-57735000 1.251638463406704
57735001-57740000 1.548126759723426
57740001-57745000 1.70286391673437
57745001-57750000 0.8677456892017421
57750001-57755000 0.7640005060705941
57755001-57760000 8.450226937141876
57760001-57765000 1.6102223986668809
57765001-57770000 0.3367634980383683
57770001-57775000 0.9996217115285241
57775001-57780000 0.9406681756906647
57780001-57785000 0.4954176715516421
57785001-57790000 0.8219179394160505
57790001-57795000 1.079595544543502
57795001-57800000 0.6157166437856744
57800001-57805000 0.8256035408324128
57805001-57810000 1.237203920823416
57810001-57815000 0.5985486606736794
57815001-57820000 0.5612893383176405
57820001-57825000 1.5855651290492154
57825001-57830000 1.1717786806828259
57830001-57835000 0.7140082587951148
57835001-57840000 0.7222480859601632
57840001-57845000 0.9768626533536835
57845001-57850000 1.0219370873371023
57850001-57855000 0.7213740598869667
57855001-57860000 1.5887933084303665
57860001-57865000 2.2582376104425195
57865001-57870000 0.9603199466584821
57870001-57875000 1.1207286901147386
57875001-57880000 1.5101507054105596
57880001-57885000 1.4936059495153022
57885001-57890000 1.0267673373022155
57890001-57895000 1.169108945482929
57895001-57900000 1.1022492663566548
57900001-57905000 0.7716675853356196
57905001-57910000 3.2775726636885265
57910001-57915000 1.1525435690430181
57915001-57920000 0.4953117839260941
57920001-57925000 0.822421243845221
57925001-57930000 0.9124462423438974
57930001-57935000 0.5907278797578758
57935001-57940000 2.918987504209104
57940001-57945000 13.547106474544048
57945001-57950000 0.6993158049722777
57950001-57955000 0.7043890276766285
57955001-57960000 0.9498541120179936
57960001-57965000 0.6805592227246351
57965001-57970000 0.5721575374151604
57970001-57975000 0.7934437681018731
57975001-57980000 0.8098735507507476
57980001-57985000 1.0888709968477024
57985001-57990000 0.8719453230851457
57990001-57995000 0.7241278620978393
57995001-58000000 1.07570898574114
58000001-58005000 0.6448033501510186
58005001-58010000 0.5779192013186765
58010001-58015000 0.708063700382061
58015001-58020000 0.5748873396548305
58020001-58025000 0.5504275590954786
58025001-58030000 0.7093475527899991
58030001-58035000 0.7700712130698879
58035001-58040000 0.6338557452746332
58040001-58045000 0.6534786561685988
58045001-58050000 0.7006143768897471
58050001-58055000 0.626077967970673
58055001-58060000 0.5276769761851832
58060001-58065000 0.6821945393671405
58065001-58070000 0.8767485531931907
58070001-58075000 1.0680236377803276
58075001-58080000 1.0200172813167032
58080001-58085000 0.7240903598435922
58085001-58090000 0.7261135566043865
58090001-58095000 0.8910393332180943
58095001-58100000 0.8808803901827112
58100001-58105000 0.6825893042361134
58105001-58110000 0.43783187941285584
58110001-58115000 0.5379819187915605
58115001-58120000 1.1394559768682602
58120001-58125000 1.2178138485695824
58125001-58130000 0.8430342436862552
58130001-58135000 0.8441885914515798
58135001-58140000 0.9301540344414377
58140001-58145000 0.5531522830006063
58145001-58150000 0.7115580594824326
58150001-58155000 1.0477791127492397
58155001-58160000 0.7483218904955334
58160001-58165000 1.2389627942378696
58165001-58170000 2.3615257883075795
58170001-58175000 1.05824937182696
58175001-58180000 0.9624227136304289
58180001-58185000 0.45406323250805897
58185001-58190000 0.32844338787271804
58190001-58195000 0.7541687348627629
58195001-58200000 1.2330522439605387
58200001-58205000 0.7189712372102872
58205001-58210000 0.8105612264306847
58210001-58215000 0.9760949245866282
58215001-58220000 0.34428824792136337
58220001-58225000 0.4234304154682476
58225001-58230000 1.2230634213057787
58230001-58235000 0.5882541702928369
58235001-58240000 0.6831430321286855
58240001-58245000 0.7178141706103484
58245001-58250000 0.7798496353732932
58250001-58255000 0.9050702495381634
58255001-58260000 0.5177830137280798
58260001-58265000 0.4920214603439554
58265001-58270000 0.5093460736575367
58270001-58275000 0.5924440522122374
58275001-58280000 0.34494268163383685
58280001-58285000 0.6584460046650548
58285001-58290000 0.31534857094534313
58290001-58295000 0.171882509874079
58295001-58300000 0.7450876506885331
58300001-58305000 0.7173395447387857
58305001-58310000 0.7268412033358551
58310001-58315000 0.5750725614920364
58315001-58320000 0.5709336166600811
58320001-58325000 1.082105992456059
58325001-58330000 0.45866108825876656
58330001-58335000 0.3411183159388678
58335001-58340000 1.110867766634272
58340001-58345000 0.6670082878033926
58345001-58350000 0.7871847415697543
58350001-58355000 0.5526584486973837
58355001-58360000 0.302705644330373
58360001-58365000 0.3453861307093029
58365001-58370000 0.4831593751160359
58370001-58375000 0.9172286267019838
58375001-58380000 0.7686036887554751
58380001-58385000 1.2998129526275657
58385001-58390000 1.3089399446284185
58390001-58395000 1.0051450045789612
58395001-58400000 0.8719916201974791
58400001-58405000 0.670891270332502
58405001-58410000 1.0437884192911953
58410001-58415000 1.1893925696025223
58415001-58420000 0.8111296060479303
58420001-58425000 0.764926206402428
58425001-58430000 0.4683416568298474
58430001-58435000 0.43303194034843484
58435001-58440000 0.835747320255736
58440001-58445000 1.334568641505542
58445001-58450000 0.9767081324348333
58450001-58455000 0.7377476447887076
58455001-58460000 0.8720752832824338
58460001-58465000 0.9754969857342237
58465001-58470000 0.8229674387362534
58470001-58475000 1.145561096714741
58475001-58480000 1.171425253317117
58480001-58485000 1.1729527658861587
58485001-58490000 1.3530727047629256
58490001-58495000 0.9808665131313834
58495001-58500000 0.7307313058108115
58500001-58505000 0.997367961949951
58505001-58510000 1.5407246169524198
58510001-58515000 0.9162371380026214
58515001-58520000 0.954477335495279
58520001-58525000 0.7912972213973443
58525001-58530000 0.5952953183746224
58530001-58535000 0.46434215647670807
58535001-58540000 0.5994258648886113
58540001-58545000 0.7677191482289999
58545001-58550000 0.3387389587810449
58550001-58555000 0.36574562011728873
58555001-58560000 0.9359499249531388
58560001-58565000 0.8355419551385797
58565001-58570000 0.7210922203246376
58570001-58575000 0.9280356093201901
58575001-58580000 0.8634786800710142
58580001-58585000 0.8633146858897853
58585001-58590000 0.7490682760363819
58590001-58595000 0.8208804807485842
58595001-58600000 0.7961692078051995
58600001-58605000 0.6146512401864773
58605001-58610000 0.6880826859026634
58610001-58615000 0.8284582891230355
58615001-58620000 0.8030009496869616
58620001-58625000 0.8214879661104374
58625001-58630000 0.6975822818544597
58630001-58635000 0.4518207269571377
58635001-58640000 0.5058741094366173
58640001-58645000 0.6336340750871798
58645001-58650000 0.3113221291384129
58650001-58655000 0.4218778941179695
58655001-58660000 0.8129496478040289
58660001-58665000 0.43729218691461
58665001-58670000 0.4743132314622476
58670001-58675000 0.39880293825049823
58675001-58680000 0.675665897967633
58680001-58685000 2.516416411065663
58685001-58690000 0.5266138188220156
58690001-58695000 0.5477217965657318
58695001-58700000 0.2806397146067527
58700001-58705000 0.16907396843479824
58705001-58710000 0.3723151128362617
58710001-58715000 0.666058361872587
58715001-58720000 0.6169992851331452
58720001-58725000 0.7654116444234186
58725001-58730000 0.521791840263095
58730001-58735000 0.31916165047441813
58735001-58740000 0.7876464005427637
58740001-58745000 0.169584249462992
58745001-58750000 0.1515220906846487
58750001-58755000 1.0420579173379865
58755001-58760000 1.1309292624878788
58760001-58765000 0.9928149300013362
58765001-58770000 0.8102073608531807
58770001-58775000 0.8823649214246212
58775001-58780000 0.9756696531526412
58780001-58785000 0.9941062559305892
58785001-58790000 0.9378744656042399
58790001-58795000 0.8930835184335861
58795001-58800000 0.9803555490265514
58800001-58805000 0.8047104763584808
58805001-58810000 0.7582701000707214
58810001-58815000 0.682489864851011
58815001-58820000 0.9648761420800617
58820001-58825000 1.027276339676934
58825001-58830000 0.9334223718351996
58830001-58835000 1.530343191718845
58835001-58840000 0.6371322960857755
58840001-58845000 0.971946024926269
58845001-58850000 4.346514506436468
58850001-58855000 0.856264518591133
58855001-58860000 0.6172803292010364
58860001-58865000 0.8096295596154703
58865001-58870000 1.734886901307032
58870001-58875000 1.0514423161594302
58875001-58880000 0.6734073019396752
58880001-58885000 1.108836787093799
58885001-58890000 1.2230103404861166
58890001-58895000 0.8007348787552396
58895001-58900000 1.2705291957453522
58900001-58905000 1.7312172103051358
58905001-58910000 0.8041280781392349
58910001-58915000 0.9815671177099246
58915001-58920000 1.243476206198236
58920001-58925000 0.9103652898756665
58925001-58930000 0.8105688169336879
58930001-58935000 0.7091340885843567
58935001-58940000 0.7366212496130843
58940001-58945000 0.7213587715881298
58945001-58950000 1.0532762846068109
58950001-58955000 0.9690099432992378
58955001-58960000 0.6801443007938041
58960001-58965000 0.8447093635425856
58965001-58970000 0.7261738035931691
58970001-58975000 1.0034444042131696
58975001-58980000 1.4524380035496165
58980001-58985000 0.9443691033777788
58985001-58990000 1.0336038790232047
58990001-58995000 1.353484915620643
58995001-59000000 0.8030986553898745
59000001-59005000 0.5210484771438263
59005001-59010000 0.389035377552839
59010001-59015000 0.4096943416202448
59015001-59020000 0.658476848871868
59020001-59025000 0.8843979089035605
59025001-59030000 1.1005551855791522
59030001-59035000 0.7546466109345088
59035001-59040000 1.7260619712573266
59040001-59045000 2.0135535271864207
59045001-59050000 0.631612334991754
59050001-59055000 0.9935421847894964
59055001-59060000 1.3932997024266316
59060001-59065000 1.0883344099973276
59065001-59070000 1.0844324864833998
59070001-59075000 0.8315146656194025
59075001-59080000 0.6315406600936889
59080001-59085000 0.6678094968408245
59085001-59090000 0.7424827857133158
59090001-59095000 1.4325984763434458
59095001-59100000 2.348746337738188
59100001-59105000 1.7397113835043903
59105001-59110000 1.5253625216635596
59110001-59115000 1.0672496709894443
59115001-59120000 1.0988940448767672
59120001-59125000 1.106966095516066
59125001-59130000 1.0453337650843695
59130001-59135000 0.9590275736540156
59135001-59140000 0.5783031177060033
59140001-59145000 0.5541057342526545
59145001-59150000 4.470466992085927
59150001-59155000 2.980886581633553
59155001-59160000 0.9305253486003271
59160001-59165000 1.1437411944564855
59165001-59170000 1.5471060921161766
59170001-59175000 1.317842735708932
59175001-59180000 1.0501505141528957
59180001-59185000 0.6853579174990074
59185001-59190000 0.7152080300675655
59190001-59195000 2.2469071718840783
59195001-59200000 1.1181436847982131
59200001-59205000 0.5965263898422579
59205001-59210000 1.1885042150775675
59210001-59215000 1.544266658507667
59215001-59220000 0.8443850264321036
59220001-59225000 1.819424972466615
59225001-59230000 2.067510570124079
59230001-59235000 1.0180218289581526
59235001-59240000 1.3212271862500349
59240001-59245000 1.093067022668007
59245001-59250000 0.6159375477116801
59250001-59255000 0.4017066587846825
59255001-59260000 2.296194061501279
59260001-59265000 9.502444694157134
59265001-59270000 0.696633276740911
59270001-59275000 2.299509227954774
59275001-59280000 2.6605260740606305
59280001-59285000 0.5427730015937677
59285001-59290000 1.0427325555819835
59290001-59295000 1.4629481655028505
59295001-59300000 0.871370146609642
59300001-59305000 0.642008651155447
59305001-59310000 0.8833771114348333
59310001-59315000 1.3611970519565808
59315001-59320000 0.6371064570229376
59320001-59325000 0.6554046430923101
59325001-59330000 0.8191610044495183
59330001-59335000 0.914574811480562
59335001-59340000 1.069341415563716
59340001-59345000 1.0645041142096636
59345001-59350000 1.4251499111521386
59350001-59355000 1.66076492764192
59355001-59360000 1.3138680191988408
59360001-59365000 0.7062065014597623
59365001-59370000 1.2563987029634083
59370001-59375000 3.2966747565648933
59375001-59380000 0.746373086658794
59380001-59385000 0.8254941688176641
59385001-59390000 1.378410346436411
59390001-59395000 1.2103561966868726
59395001-59400000 0.906179000341098
59400001-59405000 1.3201167764574273
59405001-59410000 1.194899343910197
59410001-59415000 0.7705692674107059
59415001-59420000 0.7856714017801815
59420001-59425000 0.8638471902043572
59425001-59430000 0.8534538406169974
59430001-59435000 0.6103227319773622
59435001-59440000 0.6487930591070333
59440001-59445000 0.7998056025036331
59445001-59450000 0.6296804646672493
59450001-59455000 1.0416118746937124
59455001-59460000 1.030894166790171
59460001-59465000 0.8191107360274614
59465001-59470000 1.1082821450238665
59470001-59475000 1.4449695131004034
59475001-59480000 2.6920296373005677
59480001-59485000 1.2593581789978876
59485001-59490000 0.962490464358029
59490001-59495000 0.8710446612012458
59495001-59500000 0.9285435866182953
59500001-59505000 1.21977532591271
59505001-59510000 1.175075299282771
59510001-59515000 1.2255067753717852
59515001-59520000 1.4139225846281702
59520001-59525000 1.2310270686531757
59525001-59530000 0.8064770341285711
59530001-59535000 0.7726116789842395
59535001-59540000 1.0395728599447847
59540001-59545000 0.9636768323251339
59545001-59550000 1.0678795219377093
59550001-59555000 1.9016207846090631
59555001-59560000 1.1670988608337298
59560001-59565000 1.155726626539207
59565001-59570000 1.36596781752526
59570001-59575000 1.3548484232346565
59575001-59580000 1.4938414433519465
59580001-59585000 1.6442790124116158
59585001-59590000 2.286533434872002
59590001-59595000 1.022055572314578
59595001-59600000 0.5472766722748336
59600001-59605000 2.069996178512598
59605001-59610000 3.5687904283340672
59610001-59615000 0.9641171855520023
59615001-59620000 0.8277780080649376
59620001-59625000 2.665370021731806
59625001-59630000 2.410318655541396
59630001-59635000 1.0891556917984107
59635001-59640000 1.4974530141631395
59640001-59645000 1.7152351861577888
59645001-59650000 1.1300148674235586
59650001-59655000 0.9205975640076097
59655001-59660000 1.2532737218937429
59660001-59665000 0.8912897606142296
59665001-59670000 0.8444752086368552
59670001-59675000 1.3303657928170596
59675001-59680000 0.7063205607158547
59680001-59685000 0.42718985983012864
59685001-59690000 0.7362328281619434
59690001-59695000 1.0344881001649593
59695001-59700000 0.87594253385724
59700001-59705000 0.8368890311456104
59705001-59710000 0.7530796168991958
59710001-59715000 0.8421757232863469
59715001-59720000 0.748267490768506
59720001-59725000 0.8478003813261074
59725001-59730000 1.1005228368842752
59730001-59735000 0.8837365868413716
59735001-59740000 0.8762608116579984
59740001-59745000 3.1439079672761028
59745001-59750000 2.0959929464612705
59750001-59755000 1.2963786696247026
59755001-59760000 1.731349708345431
59760001-59765000 1.2523636880416822
59765001-59770000 1.7883842800701677
59770001-59775000 1.6432917143346526
59775001-59780000 1.0096167588085274
59780001-59785000 0.6065693144566147
59785001-59790000 2.9412248852003997
59790001-59795000 11.26927711323295
59795001-59800000 2.7664239362361833
59800001-59805000 3.1611464174756114
59805001-59810000 2.288535305921497
59810001-59815000 2.4424153807947584
59815001-59820000 2.01980927099295
59820001-59825000 1.1296886312915706
59825001-59830000 1.0951862653222517
59830001-59835000 1.1620406392701859
59835001-59840000 1.0088162468834163
59840001-59845000 0.9886279130911522
59845001-59850000 1.047816323656688
59850001-59855000 0.9562279285352684
59855001-59860000 0.8257325592106308
59860001-59865000 0.9006268664816373
59865001-59870000 0.8043557295260043
59870001-59875000 1.2456188109115967
59875001-59880000 1.3049389612768727
59880001-59885000 0.5075888228540352
59885001-59890000 0.7663819742057252
59890001-59895000 0.8877159526320005
59895001-59900000 0.8123253660365665
59900001-59905000 1.0131271783692783
59905001-59910000 0.7110996236189953
59910001-59915000 1.067188973989858
59915001-59920000 1.1812420484657624
59920001-59925000 0.7268619548094881
59925001-59930000 1.2845349975617502
59930001-59935000 0.8444405808230534
59935001-59940000 0.6028163272019095
59940001-59945000 1.3412409615610563
59945001-59950000 2.9945844561823995
59950001-59955000 1.2619411151875914
59955001-59960000 0.9526300360931435
59960001-59965000 1.3597323398969943
59965001-59970000 0.9201768253002048
59970001-59975000 1.1403383698522964
59975001-59980000 1.201425576261017
59980001-59985000 1.4482034089553466
59985001-59990000 1.9901337525399512
59990001-59995000 1.6595273238889903
59995001-60000000 2.123353035206457
60000001-60005000 0.6938831603988268
60005001-60010000 2.0605201904300228
60010001-60015000 4.044402550786277
60015001-60020000 0.7827301854466869
60020001-60025000 1.132805816349274
60025001-60030000 1.502145861829486
60030001-60035000 1.267675085708423
60035001-60040000 0.8484358260981764
60040001-60045000 0.3709559492587474
60045001-60050000 0.35102733031190464
60050001-60055000 1.1118364615776248
60055001-60060000 1.6485718159496392
60060001-60065000 1.1649581650837266
60065001-60070000 1.4691427308996348
60070001-60075000 1.1328781725750225
60075001-60080000 1.3414084179105024
60080001-60085000 2.4950637997190044
60085001-60090000 1.2447840112289872
60090001-60095000 0.9337622979701399
60095001-60100000 1.529277693034225
60100001-60105000 3.023903331681044
60105001-60110000 2.2984904057539675
60110001-60115000 2.8625864851912053
60115001-60120000 1.6893496063350024
60120001-60125000 0.9350316978507757
60125001-60130000 1.0454118031309763
60130001-60135000 1.2933584097092183
60135001-60140000 1.1873214594471577
60140001-60145000 1.1084546416421364
60145001-60150000 1.211229028764612
60150001-60155000 0.865855817839482
60155001-60160000 0.9592122764218152
60160001-60165000 1.2595872646768194
60165001-60170000 0.8133410747648919
60170001-60175000 1.0021707412363934
60175001-60180000 1.6249730392865187
60180001-60185000 1.0724459745165367
60185001-60190000 0.923041987932288
60190001-60195000 0.8877404489802503
60195001-60200000 0.968731976856133
60200001-60205000 1.3610380891686944
60205001-60210000 1.0339104410847768
60210001-60215000 0.6590527763263746
60215001-60220000 0.965546524117729
60220001-60225000 2.0928425530589947
60225001-60230000 1.1370138856207577
60230001-60235000 1.2498123203627822
60235001-60240000 1.2452701771549572
60240001-60245000 0.9121521422563468
60245001-60250000 0.7844423547189467
60250001-60255000 0.7981989300724012
60255001-60260000 1.2567454808966125
60260001-60265000 1.0137251803754248
60265001-60270000 0.6629961852987161
60270001-60275000 0.562194468735675
60275001-60280000 2.0414164538553377
60280001-60285000 3.427670276338483
60285001-60290000 2.6964235007945994
60290001-60295000 9.508455888452657
60295001-60300000 1.729711171205019
60300001-60305000 1.327070277410706
60305001-60310000 0.5851688096585566
60310001-60315000 0.7366694026078668
60315001-60320000 0.660724046611888
60320001-60325000 0.2859231641526265
60325001-60330000 1.190769095168026
60330001-60335000 2.173319798844483
60335001-60340000 0.9228523569998854
60340001-60345000 0.9075604713871512
60345001-60350000 1.0844249233255794
60350001-60355000 1.9093736061606579
60355001-60360000 1.294462577676813
60360001-60365000 1.0906928407157084
60365001-60370000 0.786470040369762
60370001-60375000 0.39922914431686435
60375001-60380000 0.5154667534566515
60380001-60385000 0.8523165599246212
60385001-60390000 0.8594488150911266
60390001-60395000 0.8542897573120076
60395001-60400000 0.6478991218169323
60400001-60405000 1.0565503067301771
60405001-60410000 1.2236581801744715
60410001-60415000 0.3181191193920345
60415001-60420000 0.3129424791057531
60420001-60425000 0.49022342091362514
60425001-60430000 0.5608077370847467
60430001-60435000 0.590949933162831
60435001-60440000 0.2930433640152406
60440001-60445000 0.26668594592320544
60445001-60450000 0.5441957519374967
60450001-60455000 1.045014211946146
60455001-60460000 0.8050920361643994
60460001-60465000 0.5676412292677959
60465001-60470000 0.7060904397368641
60470001-60475000 0.8764189977104209
60475001-60480000 1.0594327846887175
60480001-60485000 1.0957911518120333
60485001-60490000 1.2209867116301425
60490001-60495000 0.9799945178477915
60495001-60500000 0.6302427895648035
60500001-60505000 0.8394167096997761
60505001-60510000 0.9473750561692033
60510001-60515000 1.3926930967813778
60515001-60520000 1.829280391188724
60520001-60525000 1.3120424214785131
60525001-60530000 2.3422168656621984
60530001-60535000 3.770484974050895
60535001-60540000 2.5099971284292724
60540001-60545000 1.8602059291323123
60545001-60550000 1.207216788076919
60550001-60555000 0.8914831299411196
60555001-60560000 1.0471589696896593
60560001-60565000 1.0258414548514438
60565001-60570000 0.6395698083286588
60570001-60575000 0.8526160280652305
60575001-60580000 0.8888680561490334
60580001-60585000 1.7317744427781583
60585001-60590000 4.952985675205885
60590001-60595000 1.0412762151214257
60595001-60600000 2.3134175205574357
60600001-60605000 4.266198375969974
60605001-60610000 0.7912615941117226
60610001-60615000 0.7488023243812147
60615001-60620000 1.7868495427126667
60620001-60625000 2.2741092399803775
60625001-60630000 1.1782042040930862
60630001-60635000 1.7720067121118626
60635001-60640000 1.1954575918668668
60640001-60645000 0.5558067099642207
60645001-60650000 0.4070804604677411
60650001-60655000 0.5963059158497106
60655001-60660000 1.2997430463204764
60660001-60665000 0.7729855829223877
60665001-60670000 0.6749568978191529
60670001-60675000 0.8819630023315475
60675001-60680000 1.3039051868539189
60680001-60685000 1.0853569421323888
60685001-60690000 0.8785809686077651
60690001-60695000 0.751364272430093
60695001-60700000 0.7688933750041484
60700001-60705000 1.6884526206820303
60705001-60710000 1.4172361553839252
60710001-60715000 1.354308063320992
60715001-60720000 1.5746453620578686
60720001-60725000 1.4198872199641908
60725001-60730000 3.387996519674726
60730001-60735000 1.5379959357152055
60735001-60740000 1.103137541077008
60740001-60745000 1.027523517757117
60745001-60750000 0.6945882148762137
60750001-60755000 0.8332524607740542
60755001-60760000 1.2917201248711172
60760001-60765000 1.2002870435146915
60765001-60770000 0.9600805172115408
60770001-60775000 1.7279849481950487
60775001-60780000 2.3836339427702047
60780001-60785000 0.6688828658029663
60785001-60790000 0.7304785111019877
60790001-60795000 1.1036255784325044
60795001-60800000 0.6358731051105431
60800001-60805000 2.045294381049279
60805001-60810000 2.3343997550712365
60810001-60815000 1.2010463170312602
60815001-60820000 1.1068278487466563
60820001-60825000 0.8376402773525126
60825001-60830000 0.9226706761688914
60830001-60835000 1.5404706565727893
60835001-60840000 1.270846737640113
60840001-60845000 0.6935252419245256
60845001-60850000 0.9617048560076417
60850001-60855000 0.9522488002542152
60855001-60860000 0.824109520986931
60860001-60865000 0.8454790526424609
60865001-60870000 0.9534814718094244
60870001-60875000 0.8472445931527303
60875001-60880000 0.7027061384148098
60880001-60885000 0.9592627418777916
60885001-60890000 1.1705870484718832
60890001-60895000 1.092644139657324
60895001-60900000 1.1883802655406257
60900001-60905000 1.4736924213300906
60905001-60910000 1.0175571364661313
60910001-60915000 2.474579752013483
60915001-60920000 4.582216929670228
60920001-60925000 0.7739141338986231
60925001-60930000 0.8210524672624486
60930001-60935000 0.9117561155284476
60935001-60940000 0.8759636131045009
60940001-60945000 1.3003700157049998
60945001-60950000 1.3336082088207437
60950001-60955000 0.9378588558114287
60955001-60960000 1.0191269841557462
60960001-60965000 0.8249045204117367
60965001-60970000 0.7576687237873777
60970001-60975000 0.8645259242115788
60975001-60980000 1.1062515420608845
60980001-60985000 0.9103456043314522
60985001-60990000 0.44877647251244285
60990001-60995000 0.7349770052915007
60995001-61000000 0.7632066228696537
61000001-61005000 0.49784472756159986
61005001-61010000 0.5191729419576537
61010001-61015000 0.508976610421308
61015001-61020000 1.0400922360492026
61020001-61025000 0.6888195454690073
61025001-61030000 0.68474104108673
61030001-61035000 1.7223539576170672
61035001-61040000 1.050046390736635
61040001-61045000 0.6698936524800212
61045001-61050000 1.4215451729101076
61050001-61055000 1.7065662489047186
61055001-61060000 0.5129197711653233
61060001-61065000 0.7187136873947036
61065001-61070000 1.9017127740745454
61070001-61075000 0.667390578706355
61075001-61080000 0.5556824615384358
61080001-61085000 0.6208991477181057
61085001-61090000 0.6322287988364851
61090001-61095000 0.5436352033815921
61095001-61100000 0.4183808539062157
61100001-61105000 0.5324552092137556
61105001-61110000 0.6008174954059695
61110001-61115000 0.5919882819306707
61115001-61120000 0.7055664411652329
61120001-61125000 0.6587941906745797
61125001-61130000 0.5056415552378173
61130001-61135000 0.5820449916321119
61135001-61140000 0.7242515084608758
61140001-61145000 0.8144524214579998
61145001-61150000 0.6295089289357901
61150001-61155000 0.4981221539469898
61155001-61160000 1.0335226357073286
61160001-61165000 1.0460914220675084
61165001-61170000 0.9383373879548376
61170001-61175000 0.9008865362612462
61175001-61180000 0.8827721277370806
61180001-61185000 3.317135537576333
61185001-61190000 0.7501740872740605
61190001-61195000 0.35732539746302505
61195001-61200000 0.8750892985402505
61200001-61205000 0.5423136049970662
61205001-61210000 0.4916607394241617
61210001-61215000 1.0403776587674942
61215001-61220000 0.8387156818672677
61220001-61225000 1.0929624254697072
61225001-61230000 1.476197328166588
61230001-61235000 0.7752071569536605
61235001-61240000 0.520714724471308
61240001-61245000 0.7002386143474988
61245001-61250000 0.7944636654366529
61250001-61255000 0.7366705241332476
61255001-61260000 0.7738104163128094
61260001-61265000 0.7977059189478004
61265001-61270000 0.9548968052038419
61270001-61275000 0.9474035627681686
61275001-61280000 0.8690556609925175
61280001-61285000 1.3564811915493808
61285001-61290000 1.1615077479764453
61290001-61295000 0.566152920520605
61295001-61300000 0.664671675884867
61300001-61305000 0.9006466980806154
61305001-61310000 0.7647678456334958
61310001-61315000 0.9884725477624996
61315001-61320000 0.9009698320454869
61320001-61325000 0.6436361524078554
61325001-61330000 1.0077548422866267
61330001-61335000 1.2501328881564715
61335001-61340000 0.6255681255784272
61340001-61345000 0.8795431956927643
61345001-61350000 1.8574285748533905
61350001-61355000 1.0058500552954137
61355001-61360000 0.7967107992583637
61360001-61365000 0.6665923188382283
61365001-61370000 0.8015154553676876
61370001-61375000 1.110049246040206
61375001-61380000 0.9926727791953477
61380001-61385000 1.1029587625789739
61385001-61390000 0.9078466948701819
61390001-61395000 1.4888719790080172
61395001-61400000 2.036513354346799
61400001-61405000 1.1176836043833909
61405001-61410000 0.811183672382112
61410001-61415000 1.2229800831724227
61415001-61420000 1.3909928424311746
61420001-61425000 0.9339643197544252
61425001-61430000 1.1693985481238374
61430001-61435000 0.9093159809017473
61435001-61440000 1.0729071813550575
61440001-61445000 1.0700849013876346
61445001-61450000 0.8927175248015918
61450001-61455000 1.1778711129796202
61455001-61460000 1.0002125368397683
61460001-61465000 0.7643320678279463
61465001-61470000 1.2339594085887595
61470001-61475000 1.1721075345331369
61475001-61480000 0.8535271084888334
61480001-61485000 0.9580686370751244
61485001-61490000 1.0162916653557448
61490001-61495000 1.0281300223268646
61495001-61500000 1.0116941136362063
61500001-61505000 1.1879240933421795
61505001-61510000 0.9135000689822926
61510001-61515000 0.7573530872429278
61515001-61520000 0.8543917065800363
61520001-61525000 0.7318165629817772
61525001-61530000 1.025837651927306
61530001-61535000 1.046280401395957
61535001-61540000 0.6839512237205948
61540001-61545000 0.9896866703729624
61545001-61550000 0.9263839951306326
61550001-61555000 0.894209267472984
61555001-61560000 0.8556846152517849
61560001-61565000 0.81455302746309
61565001-61570000 0.7417629424940063
61570001-61575000 0.6425272278023045
61575001-61580000 0.8750905659192256
61580001-61585000 0.6927964613858849
61585001-61590000 0.6830688796690505
61590001-61595000 0.7624171881875851
61595001-61600000 0.7992742954656542
61600001-61605000 0.7925637419206952
61605001-61610000 0.9668320851588003
61610001-61615000 1.492577617552206
61615001-61620000 0.896062677846818
61620001-61625000 0.7543009433534925
61625001-61630000 0.6228582731002387
61630001-61635000 0.6998782810689653
61635001-61640000 0.8974324770663565
61640001-61645000 0.7678620007658081
61645001-61650000 0.6350301975189894
61650001-61655000 0.7497037270119428
61655001-61660000 0.9477554575413322
61660001-61665000 0.8907464745698942
61665001-61670000 0.915331661112009
61670001-61675000 0.9761205578552294
61675001-61680000 1.2578475661066262
61680001-61685000 1.5847598632945803
61685001-61690000 0.8489597503210237
61690001-61695000 0.6677167857879122
61695001-61700000 0.9978320748560185
61700001-61705000 0.7557403784532978
61705001-61710000 0.6969990657378313
61710001-61715000 0.7483139371963465
61715001-61720000 1.0397912594547678
61720001-61725000 1.0182284543168372
61725001-61730000 0.8220776664059402
61730001-61735000 0.6677703830085897
61735001-61740000 0.547591568069431
61740001-61745000 0.8265024412388939
61745001-61750000 0.6536949815876144
61750001-61755000 0.6463596295351093
61755001-61760000 0.8383758186154766
61760001-61765000 0.8962506519536604
61765001-61770000 1.3539927136928216
61770001-61775000 0.6307461376803138
61775001-61780000 0.5306252852921821
61780001-61785000 1.0647345811334321
61785001-61790000 0.917052482347308
61790001-61795000 0.7484027062315259
61795001-61800000 0.8622744859548312
61800001-61805000 0.7129839198243385
61805001-61810000 0.47400245201436003
61810001-61815000 0.9548225881762786
61815001-61820000 1.1815894448034499
61820001-61825000 0.4291157427406824
61825001-61830000 0.7066256622969916
61830001-61835000 1.18846019845646
61835001-61840000 1.4422225393708055
61840001-61845000 1.8468922707784001
61845001-61850000 1.9703519100614384
61850001-61855000 2.1637025708045377
61855001-61860000 1.247581254660779
61860001-61865000 1.3322305279359978
61865001-61870000 1.1199445337583829
61870001-61875000 1.1066115210248462
61875001-61880000 1.917566792597152
61880001-61885000 1.4496927658810366
61885001-61890000 2.5232268154426785
61890001-61895000 1.1100831967597444
61895001-61900000 0.6157262411985889
61900001-61905000 0.775401670882799
61905001-61910000 0.5514931577589294
61910001-61915000 0.4943696587626942
61915001-61920000 0.4718372769684773
61920001-61925000 0.8252844588329727
61925001-61930000 1.2319386217076975
61930001-61935000 0.8906165312007686
61935001-61940000 0.7915928690743418
61940001-61945000 1.3241853734853213
61945001-61950000 0.7470049315471158
61950001-61955000 0.4369493141227587
61955001-61960000 0.559667051627219
61960001-61965000 2.8042574589577454
61965001-61970000 1.026382588475478
61970001-61975000 0.6868521053274372
61975001-61980000 1.3186312636240218
61980001-61985000 0.6095851081555044
61985001-61990000 0.6580924579365829
61990001-61995000 0.9983685023302304
61995001-62000000 0.5866434937897381
62000001-62005000 0.5005882054360282
62005001-62010000 0.6319324131680123
62010001-62015000 0.7747449343970516
62015001-62020000 0.9611570408521055
62020001-62025000 1.7399597858316238
62025001-62030000 0.7564318771398267
62030001-62035000 0.554745702139814
62035001-62040000 1.309224443475599
62040001-62045000 2.3778816994024154
62045001-62050000 0.6442302626279475
62050001-62055000 0.3597981986144071
62055001-62060000 0.4202052956156159
62060001-62065000 0.7565786255187827
62065001-62070000 0.6533241228104297
62070001-62075000 0.6128212703242184
62075001-62080000 0.6366554338128604
62080001-62085000 0.43016987400026463
62085001-62090000 0.4889705317830383
62090001-62095000 1.2090915062535343
62095001-62100000 0.9780949192549279
62100001-62105000 0.4300394730051474
62105001-62110000 0.5693322764034091
62110001-62115000 0.5881516485749901
62115001-62120000 1.234160034473423
62120001-62125000 1.0782115344440335
62125001-62130000 0.42848832183299634
62130001-62135000 0.847387825959775
62135001-62140000 0.6739795538784406
62140001-62145000 0.52489914768743
62145001-62150000 1.103349915620223
62150001-62155000 0.6124836503522098
62155001-62160000 0.3598831217197352
62160001-62165000 0.5780231520250226
62165001-62170000 0.46952045653858915
62170001-62175000 0.19208184976536338
62175001-62180000 0.26925415722336765
62180001-62185000 0.7382337537352545
62185001-62190000 0.5231884892913767
62190001-62195000 0.7997504313436685
62195001-62200000 1.0250833555038303
62200001-62205000 0.24230939122059095
62205001-62210000 0.17539719906135234
62210001-62215000 0.5648689590288548
62215001-62220000 0.652059243899323
62220001-62225000 0.24872114273041435
62225001-62230000 0.45283384271751975
62230001-62235000 0.5350268413552874
62235001-62240000 0.4757638331390816
62240001-62245000 0.22809262587465545
62245001-62250000 0.30225834241720473
62250001-62255000 0.8856617261008042
62255001-62260000 0.564848223471992
62260001-62265000 0.7498293656885203
62265001-62270000 0.2847788666016785
62270001-62275000 0.5389242629889989
62275001-62280000 0.18701228027608324
62280001-62285000 0.0871139820791017
62285001-62290000 0.8599984594735566
62290001-62295000 0.9742971478015856
62295001-62300000 0.542922194560195
62300001-62305000 0.28534775948865276
62305001-62310000 0.5133844280383633
62310001-62315000 1.2022130159810136
62315001-62320000 0.27788623975707666
62320001-62325000 0.5312175033280353
62325001-62330000 1.444880668466316
62330001-62335000 0.6896243562947902
62335001-62340000 0.5450895606352252
62340001-62345000 0.550318051336387
62345001-62350000 1.0523885884553401
62350001-62355000 0.980365634591343
62355001-62360000 0.5980601571210364
62360001-62365000 0.6738169452145184
62365001-62370000 1.0955041403996855
62370001-62375000 1.0911776020136226
62375001-62380000 0.6453748749096305
62380001-62385000 0.7191057288476516
62385001-62390000 0.9762810488077573
62390001-62395000 0.6412245505916674
62395001-62400000 0.6404258555983038
62400001-62405000 1.0714511482197995
62405001-62410000 0.5827977760390657
62410001-62415000 0.8947387666317523
62415001-62420000 1.3048923551381024
62420001-62425000 0.55653381414686
62425001-62430000 1.3169195069627975
62430001-62435000 8.748318163405889
62435001-62440000 1.046812555075099
62440001-62445000 0.7539009529024853
62445001-62450000 0.9011372481390822
62450001-62455000 0.8727268688637873
62455001-62460000 0.9252875209796012
62460001-62465000 1.8312024535425346
62465001-62470000 2.9468320033854782
62470001-62475000 1.7829756510307
62475001-62480000 1.2815323811800707
62480001-62485000 2.523044830976127
62485001-62490000 2.0663453200235673
62490001-62495000 1.2740053772173117
62495001-62500000 1.4420282713791788
62500001-62505000 2.1086123439326445
62505001-62510000 1.3651560459936882
62510001-62515000 1.1349065387938995
62515001-62520000 1.9676876749035415
62520001-62525000 1.2360938525525496
62525001-62530000 1.0047655347800735
62530001-62535000 1.2581434862312648
62535001-62540000 1.4380811464802183
62540001-62545000 0.8594853470665094
62545001-62550000 1.3380001659180802
62550001-62555000 1.609725526246968
62555001-62560000 0.9481359852035681
62560001-62565000 0.9465207478347988
62565001-62570000 1.068423685475319
62570001-62575000 0.9488529676548553
62575001-62580000 1.0105531878914649
62580001-62585000 1.2714522504452428
62585001-62590000 1.1828324745559473
62590001-62595000 0.8782766582730552
62595001-62600000 0.7785175705706515
62600001-62605000 0.8945278271568534
62605001-62610000 0.8199552259491811
62610001-62615000 1.407878486209721
62615001-62620000 2.019464531917858
62620001-62625000 0.8255039125102313
62625001-62630000 1.0927029669959532
62630001-62635000 2.213365625134145
62635001-62640000 3.596683163882048
62640001-62645000 2.249266243189341
62645001-62650000 1.380092087834818
62650001-62655000 3.2678442257359794
62655001-62660000 1.7200644908351808
62660001-62665000 0.730614290160919
62665001-62670000 1.0109990510531413
62670001-62675000 0.8992490953839188
62675001-62680000 1.254528100791227
62680001-62685000 3.28284710040657
62685001-62690000 1.7255623922497487
62690001-62695000 1.6549771806806435
62695001-62700000 1.01615174663062
62700001-62705000 2.7993745482103316
62705001-62710000 2.4800922508990935
62710001-62715000 0.46893439490466066
62715001-62720000 0.8461349548414351
62720001-62725000 3.9938390389518665
62725001-62730000 1.4393924675198388
62730001-62735000 0.6288527349099443
62735001-62740000 1.526778531366027
62740001-62745000 0.9987495475359047
62745001-62750000 0.6648323338892699
62750001-62755000 2.0072854755142653
62755001-62760000 1.1707692992178969
62760001-62765000 1.4513686112436406
62765001-62770000 1.111978759493631
62770001-62775000 0.7526839657415408
62775001-62780000 1.3639779467258695
62780001-62785000 1.2952510972103128
62785001-62790000 1.151427746937951
62790001-62795000 1.176416855453126
62795001-62800000 2.912906042252472
62800001-62805000 1.666808670057067
62805001-62810000 0.8654087325540002
62810001-62815000 0.7301903197855388
62815001-62820000 0.6222382220252923
62820001-62825000 0.8612176216530484
62825001-62830000 0.890838396912163
62830001-62835000 0.5806854437451331
62835001-62840000 0.4381390097947463
62840001-62845000 0.5852982357253229
62845001-62850000 0.6390288833045442
62850001-62855000 0.658102405546295
62855001-62860000 0.8786610135269206
62860001-62865000 0.6827375802241388
62865001-62870000 0.46212639214532664
62870001-62875000 0.5804097249969968
62875001-62880000 0.5159832906272184
62880001-62885000 0.3708843978413124
62885001-62890000 1.4137062410677437
62890001-62895000 3.008517057594741
62895001-62900000 0.67286113493846
62900001-62905000 1.0288195972469873
62905001-62910000 1.486777131618397
62910001-62915000 0.6577614328569729
62915001-62920000 0.6635961591394894
62920001-62925000 0.5856945674143587
62925001-62930000 0.7305924017159946
62930001-62935000 1.0241139447841137
62935001-62940000 0.7515248281705013
62940001-62945000 0.9629327295232811
62945001-62950000 0.64044507202435
62950001-62955000 0.7921087412250997
62955001-62960000 0.938856611175814
62960001-62965000 0.759694767651903
62965001-62970000 0.7213822675268887
62970001-62975000 1.0891895303885255
62975001-62980000 1.2869161789875674
62980001-62985000 0.72381941654319
62985001-62990000 1.1755770532618186
62990001-62995000 0.6642368505852856
62995001-63000000 0.7294803493717089
63000001-63005000 0.844167762593786
63005001-63010000 0.9971601777554433
63010001-63015000 2.021023855406799
63015001-63020000 0.7162858844728631
63020001-63025000 1.2377161494469542
63025001-63030000 1.6326547953918595
63030001-63035000 0.4602851719866211
63035001-63040000 0.48381750152526753
63040001-63045000 0.9119129888780843
63045001-63050000 1.3146070986348255
63050001-63055000 1.073514797133394
63055001-63060000 1.1274161465921702
63060001-63065000 1.267403855026208
63065001-63070000 1.1035641757024865
63070001-63075000 1.1200073201182634
63075001-63080000 1.124877126667969
63080001-63085000 1.0394472045665728
63085001-63090000 0.9381749191359773
63090001-63095000 1.2059881320030796
63095001-63100000 1.2792104231638013
63100001-63105000 0.812799067627833
63105001-63110000 0.9777651902600244
63110001-63115000 1.3555789718926359
63115001-63120000 0.6728845284131937
63120001-63125000 0.7222318410516524
63125001-63130000 1.0568209336960412
63130001-63135000 0.7837908914648015
63135001-63140000 1.0189299892414518
63140001-63145000 0.8872009239305002
63145001-63150000 0.7736446506208149
63150001-63155000 0.6954949801044373
63155001-63160000 0.8380202770272451
63160001-63165000 0.9601458888231169
63165001-63170000 0.7145441478360842
63170001-63175000 1.0514204599910413
63175001-63180000 1.1170159026488489
63180001-63185000 0.9786605323814311
63185001-63190000 0.7127655938959381
63190001-63195000 1.0082859239503836
63195001-63200000 1.4046031870309037
63200001-63205000 0.770521790929075
63205001-63210000 0.581441222321161
63210001-63215000 1.0020144049228776
63215001-63220000 0.9183869138872021
63220001-63225000 0.42541405587662473
63225001-63230000 0.9847819706135296
63230001-63235000 1.3313663896741725
63235001-63240000 1.0560563981744908
63240001-63245000 0.8954194428541861
63245001-63250000 0.5590061169369247
63250001-63255000 1.2139190210292747
63255001-63260000 1.6538737996716402
63260001-63265000 0.9133893878628837
63265001-63270000 0.8739333743207819
63270001-63275000 0.6542026157665335
63275001-63280000 0.9576667215659939
63280001-63285000 0.6342050058289637
63285001-63290000 0.4453297254955404
63290001-63295000 1.0605479262680477
63295001-63300000 1.2882373007060686
63300001-63305000 1.204955835263823
63305001-63310000 0.9683109577385821
63310001-63315000 0.7640175362598081
63315001-63320000 0.5482204620880669
63320001-63325000 0.5589269956104755
63325001-63330000 1.2932313001866242
63330001-63335000 1.0541340330666684
63335001-63340000 1.0410330475275187
63340001-63345000 1.28899346457919
63345001-63350000 1.079141906362585
63350001-63355000 1.468749972332553
63355001-63360000 1.269624405793734
63360001-63365000 1.6590020036334832
63365001-63370000 1.3436300410180446
63370001-63375000 0.593297648840484
63375001-63380000 1.0585127734757074
63380001-63385000 0.8476572285593831
63385001-63390000 0.5904855010284908
63390001-63395000 1.1300094409462158
63395001-63400000 1.4152179147167965
63400001-63405000 0.8256341841624907
63405001-63410000 0.8845011101337884
63410001-63415000 0.9805430451956213
63415001-63420000 0.854990749170794
63420001-63425000 1.0582092840569652
63425001-63430000 1.027921250199827
63430001-63435000 1.2625673395725794
63435001-63440000 0.874213093910464
63440001-63445000 0.6748159348118932
63445001-63450000 1.2589612452060241
63450001-63455000 1.1759866300735717
63455001-63460000 0.9397995251949848
63460001-63465000 1.2276745266421427
63465001-63470000 1.3007466893911344
63470001-63475000 1.2715548901019176
63475001-63480000 1.1451247235487574
63480001-63485000 1.3132929046949469
63485001-63490000 1.6019272847430297
63490001-63495000 1.3751864093360269
63495001-63500000 1.637164162378937
63500001-63505000 1.446393925548503
63505001-63510000 0.8477367724573063
63510001-63515000 0.7398088368996093
63515001-63520000 0.5765487818169585
63520001-63525000 0.5922308341082646
63525001-63530000 0.729858517404375
63530001-63535000 0.640848168211076
63535001-63540000 0.6170601145437601
63540001-63545000 0.8416434817332056
63545001-63550000 1.064115071695252
63550001-63555000 0.8636697868140628
63555001-63560000 1.1467878263359632
63560001-63565000 1.2143487690321189
63565001-63570000 0.9149750240870418
63570001-63575000 0.5668471606615789
63575001-63580000 0.6035965888416597
63580001-63585000 0.7392952610545475
63585001-63590000 0.737858679257912
63590001-63595000 0.9766901903172378
63595001-63600000 0.8461632373389155
63600001-63605000 0.8434432109356094
63605001-63610000 1.0848098465739984
63610001-63615000 0.9344640526713538
63615001-63620000 0.5791766956622074
63620001-63625000 1.4722442641541174
63625001-63630000 1.512742184660321
63630001-63635000 0.5622343025451064
63635001-63640000 0.5603251790779965
63640001-63645000 0.5118458716481942
63645001-63650000 1.0072922747010675
63650001-63655000 1.6225828870639516
63655001-63660000 0.6830017539249201
63660001-63665000 0.73089835822886
63665001-63670000 0.3758865487480931
63670001-63675000 0.4283747609737017
63675001-63680000 0.49543973730702695
63680001-63685000 0.4460909801205693
63685001-63690000 0.8080266922167453
63690001-63695000 0.8003986645530012
63695001-63700000 0.8099541803819974
63700001-63705000 0.8477187737145502
63705001-63710000 0.6578302887944275
63710001-63715000 0.6506979866728045
63715001-63720000 0.9184886776088913
63720001-63725000 0.5890226345352328
63725001-63730000 0.4939267276365932
63730001-63735000 0.5727053454036904
63735001-63740000 0.6450902352089447
63740001-63745000 0.5704045212642519
63745001-63750000 0.589747889732878
63750001-63755000 0.8714099133252802
63755001-63760000 1.0907599508195218
63760001-63765000 0.4577905959890664
63765001-63770000 0.40349663967477567
63770001-63775000 0.827289435088047
63775001-63780000 0.7571505637674179
63780001-63785000 0.6149066600640266
63785001-63790000 0.7151709467500095
63790001-63795000 0.7206127602606798
63795001-63800000 1.1971726506684333
63800001-63805000 0.6381088341759604
63805001-63810000 0.8988434134689246
63810001-63815000 0.8664541944632363
63815001-63820000 0.4765684096720264
63820001-63825000 0.70167682377756
63825001-63830000 0.565567865367437
63830001-63835000 0.48817554643310834
63835001-63840000 0.6869375999203708
63840001-63845000 0.7086479723794459
63845001-63850000 0.8525094174732257
63850001-63855000 0.9142832526899775
63855001-63860000 0.6037358350590332
63860001-63865000 0.484667460829621
63865001-63870000 0.39198308972035045
63870001-63875000 0.6125771171579877
63875001-63880000 0.40437302991271457
63880001-63885000 0.49220049937336324
63885001-63890000 0.5821598776365651
63890001-63895000 0.5079803607427409
63895001-63900000 0.589920014670327
63900001-63905000 0.5446796494835517
63905001-63910000 1.9971973654013588
63910001-63915000 1.1862367988520546
63915001-63920000 0.7423043334373465
63920001-63925000 0.8376427898039207
63925001-63930000 0.8143722828752912
63930001-63935000 0.5352947104745319
63935001-63940000 0.6191814358886559
63940001-63945000 0.7243983428125804
63945001-63950000 0.4221048508877887
63950001-63955000 0.6508914918614522
63955001-63960000 1.3025800409410369
63960001-63965000 1.4091319015475103
63965001-63970000 0.7384991795783948
63970001-63975000 0.680814827404445
63975001-63980000 0.5938345550819605
63980001-63985000 0.4696221067162083
63985001-63990000 0.6411028112947266
63990001-63995000 1.2546088513278
63995001-64000000 0.6590676898571065
64000001-64005000 0.4083037871264936
64005001-64010000 0.7017409234715524
64010001-64015000 0.9760014362876513
64015001-64020000 1.1607639943481223
64020001-64025000 0.9105480602860541
64025001-64030000 0.44834353995270604
64030001-64035000 0.4086216811449799
64035001-64040000 0.7506915618783324
64040001-64045000 0.8539032907041663
64045001-64050000 0.5310200669542681
64050001-64055000 0.7631287342780054
64055001-64060000 0.7200266665633407
64060001-64065000 0.8488884668456663
64065001-64070000 1.77850111421378
64070001-64075000 0.6149320636810354
64075001-64080000 0.5149060892148366
64080001-64085000 0.9454475143876857
64085001-64090000 1.138882305299944
64090001-64095000 0.6295626473565752
64095001-64100000 0.49065523925154425
64100001-64105000 0.6911758592476299
64105001-64110000 0.9361794301906774
64110001-64115000 0.8733998134006401
64115001-64120000 1.0332043816212921
64120001-64125000 0.9672112133376493
64125001-64130000 0.8986046636596401
64130001-64135000 1.0328151406360535
64135001-64140000 1.0709138327674053
64140001-64145000 1.008625278493351
64145001-64150000 1.0749680360353322
64150001-64155000 0.8334030562042681
64155001-64160000 0.5217166978350413
64160001-64165000 0.4612940127426053
64165001-64170000 0.8913217666142231
64170001-64175000 0.5893915499789223
64175001-64180000 0.48884580599596733
64180001-64185000 0.8190183864760953
64185001-64190000 1.0382732175556608
64190001-64195000 1.032566716313312
64195001-64200000 0.7383862156179454
64200001-64205000 0.7236768637091674
64205001-64210000 0.8508039227223508
64210001-64215000 1.1167383524032042
64215001-64220000 1.1439029835905221
64220001-64225000 1.0206314062616533
64225001-64230000 0.7135175807925506
64230001-64235000 0.5985392416250417
64235001-64240000 0.7506310661693751
64240001-64245000 1.2665210286113855
64245001-64250000 1.1403287681312304
64250001-64255000 0.6654495070517414
64255001-64260000 0.7978118532109044
64260001-64265000 0.7676174661182635
64265001-64270000 0.528386724675622
64270001-64275000 0.5553492560961729
64275001-64280000 0.4948118583388685
64280001-64285000 0.5001785496155663
64285001-64290000 0.6346079468405356
64290001-64295000 0.7257261799598005
64295001-64300000 0.9030970572033327
64300001-64305000 3.990803764180713
64305001-64310000 1.072402816599239
64310001-64315000 0.38911153483334693
64315001-64320000 0.6430444409479212
64320001-64325000 0.6587600556966264
64325001-64330000 0.48107860178615347
64330001-64335000 0.5100608168611773
64335001-64340000 0.767739940795662
64340001-64345000 0.565193528830182
64345001-64350000 0.6947854437617232
64350001-64355000 0.874757471270243
64355001-64360000 0.6888213289613212
64360001-64365000 0.49790117076617335
64365001-64370000 1.4499274985003945
64370001-64375000 1.763421951737125
64375001-64380000 0.6270119121081628
64380001-64385000 1.2404085491662447
64385001-64390000 0.900010759955773
64390001-64395000 0.7006949802280901
64395001-64400000 0.49456977265701935
64400001-64405000 0.35468561398256304
64405001-64410000 0.7957506113027308
64410001-64415000 1.214230175296947
64415001-64420000 1.1633838428638383
64420001-64425000 1.3112168970178666
64425001-64430000 0.6874190171089103
64430001-64435000 0.9552918431675552
64435001-64440000 1.1268315460038747
64440001-64445000 0.5880508037067153
64445001-64450000 0.5203762632939032
64450001-64455000 1.0170599220487064
64455001-64460000 0.8225449708511129
64460001-64465000 0.5926301593772572
64465001-64470000 0.7164913454880126
64470001-64475000 0.7753854664819682
64475001-64480000 0.5166853473179033
64480001-64485000 0.42938829444162285
64485001-64490000 1.457965472120834
64490001-64495000 0.7230304682137867
64495001-64500000 0.3706975303189551
64500001-64505000 3.732726208744512
64505001-64510000 5.446666311692319
64510001-64515000 0.5783205031168193
64515001-64520000 0.7198123055267805
64520001-64525000 1.3742985442293054
64525001-64530000 0.6419504984055584
64530001-64535000 0.48035063419683327
64535001-64540000 0.8089382592780118
64540001-64545000 1.0862519751651885
64545001-64550000 0.9953569721513749
64550001-64555000 1.8630493813969877
64555001-64560000 1.3489457249802121
64560001-64565000 0.6932264114825472
64565001-64570000 1.135326100091311
64570001-64575000 0.9246080975929273
64575001-64580000 0.9366478789798811
64580001-64585000 1.131288975735999
64585001-64590000 0.7213648100161231
64590001-64595000 1.371231211078083
64595001-64600000 1.3553498861151076
64600001-64605000 0.7994786105676228
64605001-64610000 0.8968004120765941
64610001-64615000 0.9050027768014137
64615001-64620000 1.1231401742819185
64620001-64625000 3.094630595460405
64625001-64630000 1.7073053143018402
64630001-64635000 0.586122506248795
64635001-64640000 0.9147806379890879
64640001-64645000 2.8510168503932403
64645001-64650000 1.9996894498487712
64650001-64655000 1.5978682141036038
64655001-64660000 1.059785803370271
64660001-64665000 0.773365266472125
64665001-64670000 0.7214178843900526
64670001-64675000 0.6636308867427434
64675001-64680000 0.7830384723154244
64680001-64685000 0.6381295958446102
64685001-64690000 0.8740026592409491
64690001-64695000 1.4249057214518661
64695001-64700000 10.303554654893425
64700001-64705000 7.323675082630213
64705001-64710000 0.7396841102285419
64710001-64715000 1.1784968277800159
64715001-64720000 2.1083541084503707
64720001-64725000 1.1586437032284018
64725001-64730000 1.2621573019863839
64730001-64735000 0.6599505603985532
64735001-64740000 0.26177924906023053
64740001-64745000 0.3724214159358913
64745001-64750000 0.8205143036101383
64750001-64755000 0.6094600787915172
64755001-64760000 0.44150978053550133
64760001-64765000 0.4656869556437404
64765001-64770000 0.7498370285816525
64770001-64775000 0.5688610224895995
64775001-64780000 0.5624963804300994
64780001-64785000 0.6562471011468002
64785001-64790000 0.5587744445862635
64790001-64795000 0.6805725321825395
64795001-64800000 0.8780674405709633
64800001-64805000 1.0162096477633458
64805001-64810000 0.8056791350214105
64810001-64815000 0.7890829895004582
64815001-64820000 0.726788225867923
64820001-64825000 2.0512656627279626
64825001-64830000 4.427271568907588
64830001-64835000 1.1094843198782052
64835001-64840000 1.69346618623479
64840001-64845000 1.4764554876825777
64845001-64850000 1.028408460569729
64850001-64855000 2.823417355756277
64855001-64860000 2.2852796756774048
64860001-64865000 0.7078378823849878
64865001-64870000 0.32802011322830193
64870001-64875000 0.306092541694829
64875001-64880000 0.4417434797424576
64880001-64885000 1.4878465864185382
64885001-64890000 1.1741538612179099
64890001-64895000 0.47314332190378583
64895001-64900000 0.6221394625074629
64900001-64905000 0.8214858967479353
64905001-64910000 0.9430538759239657
64910001-64915000 0.6130717767060159
64915001-64920000 0.7306969011485881
64920001-64925000 0.8148236540171856
64925001-64930000 0.7908061855040276
64930001-64935000 0.7084344667934668
64935001-64940000 0.5481226151694272
64940001-64945000 0.5669290151696933
64945001-64950000 0.9267154784754781
64950001-64955000 0.6231287431253171
64955001-64960000 0.43777957405563733
64960001-64965000 0.49084187175299293
64965001-64970000 0.5642848927398381
64970001-64975000 0.9607054440670948
64975001-64980000 1.0067102812347262
64980001-64985000 0.6354357198535694
64985001-64990000 0.6208900906821336
64990001-64995000 0.7168535059227122
64995001-65000000 0.6036160555605041
65000001-65005000 0.6809611104693762
65005001-65010000 3.6888571642675774
65010001-65015000 1.6438371029000038
65015001-65020000 0.863386040071523
65020001-65025000 1.9171879431548173
65025001-65030000 2.1983192877525672
65030001-65035000 1.0074634953596897
65035001-65040000 0.6809268450957586
65040001-65045000 0.8113974681625479
65045001-65050000 0.8509595116059772
65050001-65055000 1.286756083618219
65055001-65060000 1.3536756093596833
65060001-65065000 0.6551915289480295
65065001-65070000 0.663981287014456
65070001-65075000 0.7197023267245015
65075001-65080000 2.3591605014078234
65080001-65085000 8.66517741621324
65085001-65090000 2.1590074480401236
65090001-65095000 9.57335561736597
65095001-65100000 36.850328798254075
65100001-65105000 0.7280697474723795
65105001-65110000 1.324090970277083
65110001-65115000 5.122541970714201
65115001-65120000 0.772110466533595
65120001-65125000 0.6984660169590051
65125001-65130000 1.6445215508811513
65130001-65135000 3.6426004760307578
65135001-65140000 1.6392012654485129
65140001-65145000 0.6927436760048229
65145001-65150000 0.5861737114356712
65150001-65155000 0.8563472551675363
65155001-65160000 1.2184941936338267
65160001-65165000 1.0996049841828324
65165001-65170000 1.3027200912328112
65170001-65175000 0.8382378992616406
65175001-65180000 0.6130614399347619
65180001-65185000 0.8708943435207996
65185001-65190000 0.8166209021184353
65190001-65195000 0.7452598177836618
65195001-65200000 0.682665275109992
65200001-65205000 2.9064017592233307
65205001-65210000 2.4416010367054835
65210001-65215000 0.5401449328787333
65215001-65220000 0.7834370221899902
65220001-65225000 0.8631168250044539
65225001-65230000 0.7866043388733823
65230001-65235000 5.813917113089269
65235001-65240000 2.4127265787784635
65240001-65245000 0.5967936697179925
65245001-65250000 0.8546138367066222
65250001-65255000 0.824020633387323
65255001-65260000 1.0275703689177813
65260001-65265000 0.9576556979358896
65265001-65270000 0.5492694695680389
65270001-65275000 1.2605039843478234
65275001-65280000 2.3114540489512683
65280001-65285000 0.6129582210178512
65285001-65290000 0.6272171152511274
65290001-65295000 0.7156472179595141
65295001-65300000 0.9202610842038863
65300001-65305000 0.8016319491589083
65305001-65310000 0.6091832251339756
65310001-65315000 0.3666667332311518
65315001-65320000 0.28665679997582305
65320001-65325000 0.5258446928522199
65325001-65330000 0.19213891929277707
65330001-65335000 0.1745244045026049
65335001-65340000 0.39811840018756284
65340001-65345000 0.6898377378633864
65345001-65350000 0.6024129385529305
65350001-65355000 0.454325141050948
65355001-65360000 1.7865772075715167
65360001-65365000 1.0786649293044552
65365001-65370000 0.5191504428862782
65370001-65375000 0.5088673530807586
65375001-65380000 0.5891168143772229
65380001-65385000 1.2208386111279794
65385001-65390000 2.6321458072972086
65390001-65395000 2.3963363145465366
65395001-65400000 1.0022568516989678
65400001-65405000 0.8476823059780487
65405001-65410000 1.7892324305980176
65410001-65415000 0.663988157013368
65415001-65420000 0.47522559196810127
65420001-65425000 0.618371403387601
65425001-65430000 0.7197868967351335
65430001-65435000 0.6062535874438294
65435001-65440000 0.521595086632098
65440001-65445000 0.7559022917686841
65445001-65450000 0.6579631091997824
65450001-65455000 0.5089282390495903
65455001-65460000 0.6026291533701373
65460001-65465000 0.5844645274127642
65465001-65470000 0.5216812267530891
65470001-65475000 0.5523656500483234
65475001-65480000 0.6939476749122011
65480001-65485000 0.6495586453717344
65485001-65490000 0.4324201134309005
65490001-65495000 0.637208475751053
65495001-65500000 1.2991564174067227
65500001-65505000 0.8616941989147716
65505001-65510000 1.0120608085023668
65510001-65515000 0.9860991398760547
65515001-65520000 0.971364237594098
65520001-65525000 1.2990994142574728
65525001-65530000 0.7640084801754577
65530001-65535000 1.223080005889257
65535001-65540000 1.7364833233589771
65540001-65545000 0.9277514063198464
65545001-65550000 0.7045135858961862
65550001-65555000 3.3603953847588413
65555001-65560000 5.2383215886249515
65560001-65565000 0.3171331696954748
65565001-65570000 0.3850942954547816
65570001-65575000 0.7834726900926345
65575001-65580000 0.7426533171019242
65580001-65585000 0.5362730540908975
65585001-65590000 0.7416495170627108
65590001-65595000 0.6868165289785004
65595001-65600000 0.6004952335665749
65600001-65605000 0.7573179910030031
65605001-65610000 0.623146274243827
65610001-65615000 0.6569925966378733
65615001-65620000 0.5529990141854962
65620001-65625000 0.5843737094231589
65625001-65630000 0.5601868796024961
65630001-65635000 0.33596985144817776
65635001-65640000 1.4962198648854268
65640001-65645000 1.6822217244083324
65645001-65650000 0.7865855471990062
65650001-65655000 0.8288741426829593
65655001-65660000 0.7622427651271713
65660001-65665000 0.9586896089060675
65665001-65670000 0.5795316525575499
65670001-65675000 0.43295153368620765
65675001-65680000 0.7990188907680096
65680001-65685000 0.8127597618082602
65685001-65690000 0.3266683404669369
65690001-65695000 0.9074240329477814
65695001-65700000 0.9254928740682209
65700001-65705000 0.7842603419782904
65705001-65710000 1.8338287879758093
65710001-65715000 1.9452377219405406
65715001-65720000 3.888995697181776
65720001-65725000 3.6992322097411905
65725001-65730000 1.9913010662369917
65730001-65735000 0.8203718685103013
65735001-65740000 0.8523247535129289
65740001-65745000 1.4805105407698103
65745001-65750000 0.8574841480100467
65750001-65755000 0.6545937102734625
65755001-65760000 0.8419059900071899
65760001-65765000 0.97816941024016
65765001-65770000 0.6838557787779481
65770001-65775000 0.7575449461583994
65775001-65780000 1.9911967297340327
65780001-65785000 1.6722286760446472
65785001-65790000 0.9386741715236057
65790001-65795000 0.771391392522034
65795001-65800000 0.6179551324392762
65800001-65805000 4.311706116066427
65805001-65810000 3.94654640558869
65810001-65815000 0.681069345862203
65815001-65820000 0.5286508546363355
65820001-65825000 0.5096576022415568
65825001-65830000 0.7063295144192764
65830001-65835000 0.7559500681075741
65835001-65840000 0.6755949449114311
65840001-65845000 0.9832522212742449
65845001-65850000 0.9216957544198555
65850001-65855000 0.5133931507894932
65855001-65860000 0.7229099396284056
65860001-65865000 1.093098915661759
65865001-65870000 0.21706499437752377
65870001-65875000 0.25943519391682174
65875001-65880000 0.8668236042340137
65880001-65885000 1.2379734477293882
65885001-65890000 2.445244796602751
65890001-65895000 1.4930629479243793
65895001-65900000 0.9779109960332134
65900001-65905000 0.9943441243969497
65905001-65910000 1.127904765053103
65910001-65915000 0.7598706084561865
65915001-65920000 0.8288713696746942
65920001-65925000 1.1685953760254506
65925001-65930000 0.8625783319083389
65930001-65935000 5.010322278799671
65935001-65940000 5.97935278386588
65940001-65945000 1.1139297291260324
65945001-65950000 1.1056427154551238
65950001-65955000 1.082316423776192
65955001-65960000 1.2170966484256773
65960001-65965000 0.6894909583712381
65965001-65970000 0.5812069201467913
65970001-65975000 1.6946543170345814
65975001-65980000 2.942507100768277
65980001-65985000 0.9392716253200056
65985001-65990000 0.7462684774986574
65990001-65995000 0.8868548238814884
65995001-66000000 1.1326726570708359
66000001-66005000 1.185516422995756
66005001-66010000 3.525093103364481
66010001-66015000 2.355985103133343
66015001-66020000 0.9436766019673276
66020001-66025000 0.8090162241774302
66025001-66030000 0.8718727752426733
66030001-66035000 0.9338968030340022
66035001-66040000 0.7371677857656236
66040001-66045000 0.9845177007780055
66045001-66050000 0.8748155157751993
66050001-66055000 1.0563514532986207
66055001-66060000 2.1770649592720117
66060001-66065000 1.3291747402211356
66065001-66070000 1.3373429238381265
66070001-66075000 1.0871385579496393
66075001-66080000 1.3444244651754451
66080001-66085000 1.1688515628499865
66085001-66090000 0.44859714365657716
66090001-66095000 0.7178133833809476
66095001-66100000 4.139966207209135
66100001-66105000 2.254373166306345
66105001-66110000 1.54674636908652
66110001-66115000 1.6567837877017548
66115001-66120000 1.167718003125256
66120001-66125000 0.9675556211309507
66125001-66130000 2.0615447115397028
66130001-66135000 1.3492395970123119
66135001-66140000 0.750284098424513
66140001-66145000 1.8698269797772227
66145001-66150000 0.87397202731405
66150001-66155000 0.5210570938098259
66155001-66160000 0.6962851768448074
66160001-66165000 0.863765316557818
66165001-66170000 1.0357556659717242
66170001-66175000 1.0121239384785194
66175001-66180000 0.582775333746811
66180001-66185000 0.694484494341836
66185001-66190000 0.5300845420632967
66190001-66195000 0.39615399120019595
66195001-66200000 1.191233928680459
66200001-66205000 1.3143577761672434
66205001-66210000 0.8217043509686319
66210001-66215000 1.3403156475950269
66215001-66220000 0.9753350972991931
66220001-66225000 0.7367518518334564
66225001-66230000 0.7724869196036038
66230001-66235000 0.8404651183268773
66235001-66240000 1.227971818133693
66240001-66245000 1.2919393624908568
66245001-66250000 1.1819739336480664
66250001-66255000 0.7937993230481274
66255001-66260000 0.9500510438927058
66260001-66265000 1.0873854809627146
66265001-66270000 0.7321747521013833
66270001-66275000 0.8930674269720994
66275001-66280000 0.5881353913728911
66280001-66285000 0.9499931409978939
66285001-66290000 5.453933021679905
66290001-66295000 0.7837272036403484
66295001-66300000 0.8509187759758916
66300001-66305000 1.6932244057478527
66305001-66310000 1.305270185422617
66310001-66315000 0.8676926959813192
66315001-66320000 1.0846198039292594
66320001-66325000 1.1350577160644606
66325001-66330000 1.6017800774385043
66330001-66335000 3.0410633885134
66335001-66340000 0.9418905407380604
66340001-66345000 0.9887106375021187
66345001-66350000 1.1951302249951008
66350001-66355000 1.4373031202848772
66355001-66360000 1.5928694235515823
66360001-66365000 1.0564899391670972
66365001-66370000 0.6090710729390033
66370001-66375000 0.9785047417123488
66375001-66380000 1.784881685177023
66380001-66385000 1.0335561809258171
66385001-66390000 0.9773043038981523
66390001-66395000 0.7323769797133031
66395001-66400000 0.9338822348813738
66400001-66405000 0.6410067264854803
66405001-66410000 0.5141174544629099
66410001-66415000 1.2399480024518024
66415001-66420000 0.8253715569843605
66420001-66425000 0.8846919962581666
66425001-66430000 2.2438099975971584
66430001-66435000 0.6972950267991233
66435001-66440000 0.0967803480819942
66440001-66445000 0.2021611429656904
66445001-66450000 1.1953649037098482
66450001-66455000 0.9643182884547103
66455001-66460000 0.8852049021795299
66460001-66465000 1.096963717951427
66465001-66470000 0.6004391457508603
66470001-66475000 0.09289968074051895
66475001-66480000 0.045761596003682285
66480001-66485000 0.6379483780777649
66485001-66490000 0.09900534943470407
66490001-66495000 0.0
66495001-66500000 0.5061373496972646
66500001-66505000 0.3789126934119434
66505001-66510000 0.3132276904845106
66510001-66515000 1.0526590166157503
66515001-66520000 1.0178264856864654
66520001-66525000 1.3445623246532645
66525001-66530000 0.8119759937334092
66530001-66535000 1.2478253440893512
66535001-66540000 1.2299197208339718
66540001-66545000 0.6035543575596377
66545001-66550000 0.6219390002379319
66550001-66555000 0.5281765021950855
66555001-66560000 0.5299211962759712
66560001-66565000 0.7068039686994452
66565001-66570000 0.6121297325701309
66570001-66575000 0.630653207351132
66575001-66580000 0.8605616633425549
66580001-66585000 0.7395752650532431
66585001-66590000 0.9918015339439382
66590001-66595000 0.8297403379363795
66595001-66600000 0.6812290049367548
66600001-66605000 0.7323065341735681
66605001-66610000 0.7180756016758141
66610001-66615000 0.6310930729979874
66615001-66620000 0.5645269680069149
66620001-66625000 0.4532507679685759
66625001-66630000 0.4529989489803806
66630001-66635000 0.6715830894185064
66635001-66640000 1.3180438265462824
66640001-66645000 0.7928416775632134
66645001-66650000 0.4916105887966201
66650001-66655000 1.2340733927139138
66655001-66660000 0.7019619694831517
66660001-66665000 0.4109770804188692
66665001-66670000 0.9519700284846914
66670001-66675000 0.503040863657074
66675001-66680000 0.48827580579539404
66680001-66685000 0.5346246184716396
66685001-66690000 0.6551179396777292
66690001-66695000 0.9780020409327971
66695001-66700000 0.42123022924917664
66700001-66705000 0.5519765513715034
66705001-66710000 1.1298424826551736
66710001-66715000 0.6663647220209651
66715001-66720000 0.42880942523406207
66720001-66725000 7.415388367752758
66725001-66730000 9.473511799208415
66730001-66735000 0.8052771477635431
66735001-66740000 0.9877718355866282
66740001-66745000 1.3172184808802667
66745001-66750000 1.0349507747923214
66750001-66755000 0.9888322747639186
66755001-66760000 1.0094075899348014
66760001-66765000 0.982706995245193
66765001-66770000 1.1369019948109766
66770001-66775000 0.689833559113555
66775001-66780000 1.0439780459095735
66780001-66785000 1.6857523925031623
66785001-66790000 1.5902700038073945
66790001-66795000 4.28060785054452
66795001-66800000 0.7779235667994285
66800001-66805000 1.3344258622736087
66805001-66810000 6.430487765338686
66810001-66815000 4.107302686452273
66815001-66820000 8.328625663945509
66820001-66825000 3.519795646215104
66825001-66830000 1.141366700112486
66830001-66835000 1.1503929661108891
66835001-66840000 0.9071318354292213
66840001-66845000 0.8120792004114058
66845001-66850000 0.7410421416088276
66850001-66855000 0.8763380221070588
66855001-66860000 0.526871204060373
66860001-66865000 0.7949545437090529
66865001-66870000 1.6363600679832597
66870001-66875000 0.5896090607713653
66875001-66880000 0.6693140788753166
66880001-66885000 0.8791302335608019
66885001-66890000 0.5646717570399177
66890001-66895000 0.5508400449113676
66895001-66900000 0.68856532217283
66900001-66905000 0.8867345411821322
66905001-66910000 1.1912398529954888
66910001-66915000 1.6993701497464275
66915001-66920000 1.9684921790817163
66920001-66925000 0.5426441972045977
66925001-66930000 0.3106683069833393
66930001-66935000 0.5210817334039531
66935001-66940000 1.1056943680871054
66940001-66945000 0.9770724559431175
66945001-66950000 0.8871896043150554
66950001-66955000 0.9170196989862247
66955001-66960000 5.324464308102459
66960001-66965000 1.8679103750160977
66965001-66970000 0.7591535526345329
66970001-66975000 0.857531582966793
66975001-66980000 0.734225055722211
66980001-66985000 0.7866265600735591
66985001-66990000 1.8519172082770763
66990001-66995000 2.2996354523567564
66995001-67000000 0.7050827002601643
67000001-67005000 1.9143973185672285
67005001-67010000 2.48786997206021
67010001-67015000 0.977741629753121
67015001-67020000 0.5857710314628553
67020001-67025000 0.5541924129544049
67025001-67030000 0.8556223231857845
67030001-67035000 1.2562197794536858
67035001-67040000 1.3220265042462938
67040001-67045000 0.9291317220563543
67045001-67050000 1.9676827513652253
67050001-67055000 1.4432851416792627
67055001-67060000 1.0733912679605322
67060001-67065000 0.7626508275061783
67065001-67070000 0.9811358084068438
67070001-67075000 2.3442752904622948
67075001-67080000 1.2817645094730348
67080001-67085000 0.738985245527894
67085001-67090000 0.630969067984354
67090001-67095000 0.7567097390174783
67095001-67100000 0.6433709611382424
67100001-67105000 0.6135485608520164
67105001-67110000 0.5656187017646425
67110001-67115000 0.6574201316006324
67115001-67120000 0.9281365231632732
67120001-67125000 0.5352857397179002
67125001-67130000 0.683238649089326
67130001-67135000 0.39579616767700015
67135001-67140000 0.29421927440997736
67140001-67145000 0.8459482564238829
67145001-67150000 0.5029488108008857
67150001-67155000 0.2716043331611296
67155001-67160000 0.9237761811684971
67160001-67165000 1.0568150833303513
67165001-67170000 0.5075486181835436
67170001-67175000 0.8950057489559192
67175001-67180000 0.9072485890378453
67180001-67185000 0.7826417104270963
67185001-67190000 0.5003764192811021
67190001-67195000 0.6259513661266152
67195001-67200000 2.6888207319132893
67200001-67205000 1.8550965165791968
67205001-67210000 0.7085970256289656
67210001-67215000 0.752093972247967
67215001-67220000 0.9610450391212094
67220001-67225000 2.244056199838394
67225001-67230000 9.644516583350661
67230001-67235000 2.396612436230368
67235001-67240000 1.1538678083469325
67240001-67245000 0.8005266720312918
67245001-67250000 0.8134946794143517
67250001-67255000 0.6895901338869794
67255001-67260000 0.7343382376862871
67260001-67265000 3.906615752535905
67265001-67270000 2.9102592914939427
67270001-67275000 0.6938649394849203
67275001-67280000 0.5692587766321037
67280001-67285000 0.8921958923129432
67285001-67290000 1.0248471688722114
67290001-67295000 0.5195360655672396
67295001-67300000 0.6555264338552104
67300001-67305000 1.0852057242013922
67305001-67310000 0.9210996633763792
67310001-67315000 0.8326142329213888
67315001-67320000 0.516953370629913
67320001-67325000 0.5072846892868483
67325001-67330000 0.5053961577539868
67330001-67335000 0.8669168714080209
67335001-67340000 1.2130869553308667
67340001-67345000 0.5340939561480765
67345001-67350000 0.9368241365971012
67350001-67355000 1.3958120570136863
67355001-67360000 0.7914788713041815
67360001-67365000 0.6833009638246121
67365001-67370000 1.316957069421974
67370001-67375000 0.5804906296880978
67375001-67380000 0.37679786447612906
67380001-67385000 0.6567140746999478
67385001-67390000 0.7487556136372625
67390001-67395000 0.9252429955348295
67395001-67400000 1.3709319916461067
67400001-67405000 1.3003211437542153
67405001-67410000 2.521372765858805
67410001-67415000 1.695176751776663
67415001-67420000 0.6296729469814502
67420001-67425000 0.8047579713731087
67425001-67430000 0.9583635863131339
67430001-67435000 1.9012372759049605
67435001-67440000 0.9515659987038418
67440001-67445000 1.4999229627922133
67445001-67450000 6.216091064699974
67450001-67455000 1.6020249868825192
67455001-67460000 1.5532455254783668
67460001-67465000 0.9823534159406296
67465001-67470000 1.3458266185285304
67470001-67475000 1.6701768605606302
67475001-67480000 0.8874742511832521
67480001-67485000 1.084829307770542
67485001-67490000 1.734552498282542
67490001-67495000 1.1914830137849217
67495001-67500000 0.7238009767492396
67500001-67505000 1.082228543711878
67505001-67510000 2.0723107229527065
67510001-67515000 0.8526137253829073
67515001-67520000 0.9423869292974688
67520001-67525000 0.7736946767586373
67525001-67530000 0.4590780664034778
67530001-67535000 4.512338568174764
67535001-67540000 1.6904922168314458
67540001-67545000 0.5236265773655066
67545001-67550000 0.6348729341670578
67550001-67555000 1.5117894927561815
67555001-67560000 1.3096272798833335
67560001-67565000 0.24254354595787703
67565001-67570000 0.26110519891058687
67570001-67575000 0.5098429120194183
67575001-67580000 0.6849203403228752
67580001-67585000 0.3809118080715276
67585001-67590000 0.33453754429163496
67590001-67595000 0.632490105364094
67595001-67600000 0.6940714026526412
67600001-67605000 0.6924761984521717
67605001-67610000 0.9760665293721288
67610001-67615000 0.6774718337106436
67615001-67620000 0.5582938687825102
67620001-67625000 0.6601868790576652
67625001-67630000 0.440005179354989
67630001-67635000 0.5167662360702785
67635001-67640000 0.4995015525635455
67640001-67645000 0.6107197072138243
67645001-67650000 0.8403588729339107
67650001-67655000 0.5287296325576518
67655001-67660000 1.2234055114453444
67660001-67665000 0.9179954474106422
67665001-67670000 0.6433424509845577
67670001-67675000 2.251567541749641
67675001-67680000 1.1678189583499932
67680001-67685000 0.9105180018079037
67685001-67690000 0.8152317142075131
67690001-67695000 2.047679765373637
67695001-67700000 1.8072582658562346
67700001-67705000 0.6489958725492219
67705001-67710000 1.2614355355262652
67710001-67715000 3.303279919772597
67715001-67720000 1.9185827450805897
67720001-67725000 1.5714221973399398
67725001-67730000 1.2664903191397314
67730001-67735000 0.9985385357131695
67735001-67740000 1.0603808714486276
67740001-67745000 0.9463465352197931
67745001-67750000 0.5864272877404083
67750001-67755000 0.5225268115567113
67755001-67760000 1.1900560902278419
67760001-67765000 1.3392822559385174
67765001-67770000 0.8677589384857666
67770001-67775000 2.729911328727594
67775001-67780000 2.445995090005122
67780001-67785000 0.7186962335025388
67785001-67790000 1.2022858975058346
67790001-67795000 1.3095309356093556
67795001-67800000 0.7640710638972298
67800001-67805000 0.7216781493744385
67805001-67810000 1.0170660176490016
67810001-67815000 1.0782707482227136
67815001-67820000 0.8662644961325859
67820001-67825000 0.6507470639687337
67825001-67830000 0.726364694024999
67830001-67835000 0.9348852183488031
67835001-67840000 0.8813640059595967
67840001-67845000 0.7727049537144357
67845001-67850000 0.831417902917374
67850001-67855000 1.2037024195438264
67855001-67860000 0.8503136356719901
67860001-67865000 0.5853115288707061
67865001-67870000 3.198425539334494
67870001-67875000 4.165548075883105
67875001-67880000 0.8795072824091407
67880001-67885000 0.9220356720019978
67885001-67890000 0.834596472336485
67890001-67895000 1.0049821813363005
67895001-67900000 1.0365753817622385
67900001-67905000 0.724756240453584
67905001-67910000 0.6838189354620846
67910001-67915000 1.0863615672902345
67915001-67920000 3.122812930372676
67920001-67925000 2.178173018025934
67925001-67930000 0.8529733169956352
67930001-67935000 0.6823459403455645
67935001-67940000 1.1875924698491087
67940001-67945000 1.398545701418392
67945001-67950000 0.7859924857002406
67950001-67955000 1.5327165386368489
67955001-67960000 2.713135710393202
67960001-67965000 1.2787660257130422
67965001-67970000 1.1571096878291234
67970001-67975000 0.9195423607694667
67975001-67980000 0.9593811015985391
67980001-67985000 10.488382124231704
67985001-67990000 1.355971307653443
67990001-67995000 0.6748226869592914
67995001-68000000 1.1399482451050165
68000001-68005000 0.5471264921623494
68005001-68010000 3.3095467498816027
68010001-68015000 5.984358313808038
68015001-68020000 0.517428469995891
68020001-68025000 0.7086701387684677
68025001-68030000 1.0625756413184848
68030001-68035000 13.833496518357721
68035001-68040000 9.641773124874975
68040001-68045000 1.6952160318158633
68045001-68050000 1.489788585527124
68050001-68055000 1.1333708380967449
68055001-68060000 0.6534713809206125
68060001-68065000 0.5093387920766966
68065001-68070000 1.4308151883139228
68070001-68075000 1.8773074550413764
68075001-68080000 0.8902242851528702
68080001-68085000 1.6120294036676188
68085001-68090000 1.077961850391427
68090001-68095000 0.6947086029684665
68095001-68100000 0.6952520387951721
68100001-68105000 0.8885518948996157
68105001-68110000 1.8237435843194392
68110001-68115000 0.8145080477230509
68115001-68120000 0.7097729563574502
68120001-68125000 1.0440563502732272
68125001-68130000 0.6189587288644777
68130001-68135000 0.5471589909194515
68135001-68140000 0.9091126582635238
68140001-68145000 0.7333480545333088
68145001-68150000 1.492473558035472
68150001-68155000 3.9437241310462694
68155001-68160000 0.9096864323732295
68160001-68165000 0.7535759831757632
68165001-68170000 1.0743693993085335
68170001-68175000 4.771891718951554
68175001-68180000 1.0135365278384447
68180001-68185000 0.6593491121755087
68185001-68190000 0.6364377129608185
68190001-68195000 0.5625897108235801
68195001-68200000 0.8275407392633267
68200001-68205000 0.5744291249850267
68205001-68210000 0.5362303663367503
68210001-68215000 0.5370133177822697
68215001-68220000 0.7102936621768003
68220001-68225000 1.347721383927599
68225001-68230000 0.7154809484777369
68230001-68235000 0.7081166109919257
68235001-68240000 1.1812952160338621
68240001-68245000 1.9819374354999937
68245001-68250000 1.5023839677894901
68250001-68255000 1.1755559843643792
68255001-68260000 3.002230819165933
68260001-68265000 1.7891228574392235
68265001-68270000 0.6230130714285698
68270001-68275000 0.5982048994091451
68275001-68280000 0.7419953343744512
68280001-68285000 0.5214086068368643
68285001-68290000 0.6526775620857437
68290001-68295000 0.5947199535184976
68295001-68300000 0.6304958942217586
68300001-68305000 1.153628357003652
68305001-68310000 0.6361837334866314
68310001-68315000 0.601042462774137
68315001-68320000 1.019908719678162
68320001-68325000 1.0425825000720192
68325001-68330000 0.9062816640731011
68330001-68335000 1.3317622378654992
68335001-68340000 1.234243311550997
68340001-68345000 0.7257512148750811
68345001-68350000 1.524229729287982
68350001-68355000 3.250138557010085
68355001-68360000 0.7484940083730959
68360001-68365000 1.0330997405035822
68365001-68370000 0.6649934403441329
68370001-68375000 0.3942852007359855
68375001-68380000 0.5001653688007164
68380001-68385000 0.40017357682197163
68385001-68390000 0.43007808441142803
68390001-68395000 0.6938644927001514
68395001-68400000 0.5768233467941896
68400001-68405000 0.37578757333143614
68405001-68410000 0.7550883005884989
68410001-68415000 0.7015520678108624
68415001-68420000 0.42234788973195153
68420001-68425000 0.7176407994549966
68425001-68430000 0.6575827850632325
68430001-68435000 0.6222156182428152
68435001-68440000 0.800300792067152
68440001-68445000 0.6641287295129354
68445001-68450000 0.413536859292492
68450001-68455000 0.627925621885327
68455001-68460000 0.9303953395552155
68460001-68465000 0.36722606086234494
68465001-68470000 0.43044006621028463
68470001-68475000 0.6288306904782159
68475001-68480000 0.6448299899277325
68480001-68485000 0.6732585911386814
68485001-68490000 0.4318990642139534
68490001-68495000 0.4299399752401824
68495001-68500000 0.5985396710309113
68500001-68505000 1.5322272364509246
68505001-68510000 1.4744074669999365
68510001-68515000 0.49459930289595266
68515001-68520000 0.6136556436015328
68520001-68525000 0.6694411706830613
68525001-68530000 0.7553759139045468
68530001-68535000 3.969255700047275
68535001-68540000 2.2359663637727434
68540001-68545000 0.920463870291278
68545001-68550000 1.8095545421360602
68550001-68555000 1.2317754753710473
68555001-68560000 0.7904192552574667
68560001-68565000 1.1384132366236592
68565001-68570000 0.9977886806284502
68570001-68575000 1.5717499010306937
68575001-68580000 2.066373428409211
68580001-68585000 1.289452070844464
68585001-68590000 0.7862184849202754
68590001-68595000 0.6646932045074126
68595001-68600000 1.049425891064104
68600001-68605000 1.3092962350552155
68605001-68610000 0.8704353324769225
68610001-68615000 0.9069400814516372
68615001-68620000 0.7468659800400403
68620001-68625000 0.7312674107656173
68625001-68630000 1.0459665959668247
68630001-68635000 1.1326162007609661
68635001-68640000 0.9707128543111169
68640001-68645000 0.8650223301390059
68645001-68650000 1.8223621330680173
68650001-68655000 1.0730964545265833
68655001-68660000 0.7093539435200934
68660001-68665000 2.1753055587771337
68665001-68670000 1.043758407949989
68670001-68675000 0.6917087408936666
68675001-68680000 2.7572440226538695
68680001-68685000 0.9204166118638827
68685001-68690000 0.3933182508345545
68690001-68695000 0.8089842647969663
68695001-68700000 0.11599280702109807
68700001-68705000 0.04806919916163903
68705001-68710000 0.3470649888595924
68710001-68715000 0.6042406449370563
68715001-68720000 0.686345257094817
68720001-68725000 0.23857520272340965
68725001-68730000 0.2943654510904674
68730001-68735000 0.9017664363905616
68735001-68740000 0.4421233115273017
68740001-68745000 1.546710280891567
68745001-68750000 1.567585291610482
68750001-68755000 0.39326601913005993
68755001-68760000 0.4918337859716662
68760001-68765000 0.44900863187411844
68765001-68770000 0.4578194917557621
68770001-68775000 0.4366893872940897
68775001-68780000 0.5890452754733237
68780001-68785000 0.42024925025568505
68785001-68790000 0.3435160716440006
68790001-68795000 0.9239652914058384
68795001-68800000 0.6409037682650891
68800001-68805000 0.3983727846412207
68805001-68810000 0.4941705239627095
68810001-68815000 0.49212776623895377
68815001-68820000 0.45627560099734743
68820001-68825000 0.5985516857442329
68825001-68830000 0.5414826808764325
68830001-68835000 0.3173988281179479
68835001-68840000 0.8056434506646794
68840001-68845000 0.3036076789603979
68845001-68850000 0.21627308928771746
68850001-68855000 0.8045707072048726
68855001-68860000 0.31567267866850784
68860001-68865000 0.46661430387590763
68865001-68870000 0.5902091887992919
68870001-68875000 0.46913054072565946
68875001-68880000 7.162165897084229
68880001-68885000 2.187405123668058
68885001-68890000 0.7700688199281206
68890001-68895000 1.2521498151842447
68895001-68900000 0.7144164049643561
68900001-68905000 1.2693342684021482
68905001-68910000 1.2322108815719874
68910001-68915000 0.35198281106680324
68915001-68920000 0.47305558750756016
68920001-68925000 0.7829413635119746
68925001-68930000 0.7364726788109642
68930001-68935000 0.6536519123169452
68935001-68940000 0.9393326487129278
68940001-68945000 0.9145697498054095
68945001-68950000 0.885134034090904
68950001-68955000 2.02699363299218
68955001-68960000 3.426948651619135
68960001-68965000 1.0011135520882568
68965001-68970000 0.6804559300501127
68970001-68975000 1.0012700019853658
68975001-68980000 0.7776549698974397
68980001-68985000 0.800307127101097
68985001-68990000 0.9101311280991181
68990001-68995000 0.8415658984845961
68995001-69000000 2.2906452437803533
69000001-69005000 1.2342797858403534
69005001-69010000 2.973028399510511
69010001-69015000 6.351670320962371
69015001-69020000 0.4937862274270969
69020001-69025000 0.6107323864260629
69025001-69030000 1.7730494990459642
69030001-69035000 3.8673879975332515
69035001-69040000 2.094952799761755
69040001-69045000 1.2237464885669418
69045001-69050000 1.2756777103908796
69050001-69055000 2.3099086398811637
69055001-69060000 0.7793380662752185
69060001-69065000 0.48480056050579323
69065001-69070000 0.5917215379721295
69070001-69075000 5.204683929273628
69075001-69080000 2.415940998140329
69080001-69085000 0.6933543525180637
69085001-69090000 0.776384715239772
69090001-69095000 0.9196211481676315
69095001-69100000 0.8986868561760304
69100001-69105000 0.9431369115503736
69105001-69110000 0.8731190533813038
69110001-69115000 0.8603053917538398
69115001-69120000 0.6399273642873777
69120001-69125000 1.2050239051709084
69125001-69130000 2.0644041285094805
69130001-69135000 1.0076379612642874
69135001-69140000 13.993083456294428
69140001-69145000 4.9984279296651115
69145001-69150000 0.8282252353280608
69150001-69155000 0.7024321553900335
69155001-69160000 0.9457442676783847
69160001-69165000 0.5050428193821145
69165001-69170000 0.3476037365011714
69170001-69175000 0.6296553049203459
69175001-69180000 0.6336680697105525
69180001-69185000 0.8451827564960106
69185001-69190000 0.6834330952039627
69190001-69195000 0.8935409766280875
69195001-69200000 2.040721761763734
69200001-69205000 0.8658880468655689
69205001-69210000 0.48663370211498347
69210001-69215000 0.46367014653753424
69215001-69220000 0.7320301643072104
69220001-69225000 1.0305837137290126
69225001-69230000 0.4271420417384377
69230001-69235000 0.31921465396272347
69235001-69240000 0.3433644996131759
69240001-69245000 1.0044364642486607
69245001-69250000 0.9393609298683685
69250001-69255000 0.467207982510403
69255001-69260000 0.5886165182310117
69260001-69265000 0.625010483595737
69265001-69270000 0.5396790302263409
69270001-69275000 0.3903995092330765
69275001-69280000 0.6837241300348675
69280001-69285000 0.5556310073522129
69285001-69290000 0.3142357777591311
69290001-69295000 1.0619977473881057
69295001-69300000 2.3158848082188195
69300001-69305000 0.8328939005429801
69305001-69310000 0.7737144517283508
69310001-69315000 1.667984651304449
69315001-69320000 1.317959500038278
69320001-69325000 0.5861207928894919
69325001-69330000 1.824222536781734
69330001-69335000 2.145810490892369
69335001-69340000 0.9747549336471694
69340001-69345000 9.826749970305283
69345001-69350000 5.97200775316286
69350001-69355000 0.8341708700780893
69355001-69360000 1.0242379349803457
69360001-69365000 0.8956453652153773
69365001-69370000 0.7436198951973582
69370001-69375000 1.3116749383733948
69375001-69380000 3.1225848604386064
69380001-69385000 1.1651819716305563
69385001-69390000 0.8819777805117647
69390001-69395000 1.159188987321768
69395001-69400000 0.9472967705949824
69400001-69405000 0.69543228631398
69405001-69410000 0.778294929788631
69410001-69415000 1.3544701076195105
69415001-69420000 0.7627990202708028
69420001-69425000 0.8788496598929159
69425001-69430000 1.0677419737677871
69430001-69435000 0.7697423660279196
69435001-69440000 0.665522384011243
69440001-69445000 0.5028757900309373
69445001-69450000 0.9044141055967384
69450001-69455000 0.5699563292160023
69455001-69460000 0.8742234941344121
69460001-69465000 0.2105094857718508
69465001-69470000 0.0
69470001-69475000 0.625665432303
69475001-69480000 0.12873861607048154
69480001-69485000 0.0
69485001-69490000 0.8697809958896963
69490001-69495000 0.0076352391738671215
69495001-69500000 0.09464075290325262
69500001-69505000 0.7202078932049616
69505001-69510000 1.1473686434568162
69510001-69515000 0.9552208820696334
69515001-69520000 0.7698406072733416
69520001-69525000 3.048958855981319
69525001-69530000 2.20413746428963
69530001-69535000 0.6434214356836657
69535001-69540000 0.658428375021614
69540001-69545000 0.4559439275231087
69545001-69550000 0.4863614939246834
69550001-69555000 0.7097137758135093
69555001-69560000 0.4442021928686854
69560001-69565000 0.6115726973370302
69565001-69570000 0.8856742649272299
69570001-69575000 0.42958892071137017
69575001-69580000 0.43009326427321365
69580001-69585000 0.42594179767253476
69585001-69590000 0.5260123313218584
69590001-69595000 0.5770934241094633
69595001-69600000 0.5169907218382405
69600001-69605000 0.6422909544848313
69605001-69610000 0.653410862577294
69610001-69615000 1.0241568668460481
69615001-69620000 0.9491243667946693
69620001-69625000 0.5098970602297813
69625001-69630000 0.5150173228944187
69630001-69635000 0.9312702619155288
69635001-69640000 0.41415800007711717
69640001-69645000 0.48011348318423513
69645001-69650000 1.6242096638244785
69650001-69655000 0.6411284890652114
69655001-69660000 0.512498611630371
69660001-69665000 0.5458210998387609
69665001-69670000 0.6010398287195271
69670001-69675000 0.8682262437807414
69675001-69680000 0.9659317216601045
69680001-69685000 0.5585511811496137
69685001-69690000 0.572634732426024
69690001-69695000 0.8443589087241007
69695001-69700000 0.43488524295580666
69700001-69705000 0.610308291400082
69705001-69710000 0.5360510653860963
69710001-69715000 0.29308583650979536
69715001-69720000 0.44129440281014404
69720001-69725000 0.7108766881016568
69725001-69730000 1.039080066758389
69730001-69735000 0.5088007898546588
69735001-69740000 0.5090848661803272
69740001-69745000 1.3599209872946758
69745001-69750000 0.924572593946636
69750001-69755000 0.6448789745983736
69755001-69760000 0.6405441337227963
69760001-69765000 0.7599364268261457
69765001-69770000 1.0041607390365028
69770001-69775000 0.6316879801020914
69775001-69780000 0.7079151540135398
69780001-69785000 1.124216569433427
69785001-69790000 1.4636228948829262
69790001-69795000 0.9950489831366771
69795001-69800000 1.0105159626854472
69800001-69805000 0.6223266351718514
69805001-69810000 0.4825662044191791
69810001-69815000 0.9872628189564219
69815001-69820000 0.7744219961450568
69820001-69825000 0.5917294706108878
69825001-69830000 0.7459270650697798
69830001-69835000 0.6467447895825815
69835001-69840000 0.5394253005456154
69840001-69845000 0.4113138201282033
69845001-69850000 0.4108324667450288
69850001-69855000 0.5959151055050406
69855001-69860000 0.7175920189065129
69860001-69865000 0.6653007924017854
69865001-69870000 0.563006006326537
69870001-69875000 0.49415108360104354
69875001-69880000 0.6524429522082066
69880001-69885000 0.9212673913031317
69885001-69890000 0.49701358699054504
69890001-69895000 0.5344584629388862
69895001-69900000 0.5081307403319992
69900001-69905000 0.8192000951962319
69905001-69910000 0.6749972270426364
69910001-69915000 0.37515852538980377
69915001-69920000 0.5145487926221206
69920001-69925000 0.6305208825601014
69925001-69930000 0.7855668389465087
69930001-69935000 0.6596686557186732
69935001-69940000 0.4641709560721772
69940001-69945000 0.9053280216561217
69945001-69950000 1.0062391810752007
69950001-69955000 0.6325619372793505
69955001-69960000 0.5461479558574005
69960001-69965000 0.5311631870993306
69965001-69970000 0.7259656140775168
69970001-69975000 0.654437084078013
69975001-69980000 0.9779870402641156
69980001-69985000 1.1027143466424736
69985001-69990000 0.9839749579546149
69990001-69995000 1.0414440231593156
69995001-70000000 0.8960536952246096
70000001-70005000 0.6560948961171054
70005001-70010000 0.714664654705477
70010001-70015000 0.6132109146689323
70015001-70020000 0.8861442398921651
70020001-70025000 1.2490441940259216
70025001-70030000 0.5404806260494567
70030001-70035000 0.831159226201914
70035001-70040000 0.7239126147154218
70040001-70045000 0.5054018729578974
70045001-70050000 0.7286013926289147
70050001-70055000 0.5561917372150224
70055001-70060000 0.5021980030570314
70060001-70065000 0.4601631721821336
70065001-70070000 0.46862626770279
70070001-70075000 0.3968501279046728
70075001-70080000 0.4861507553887463
70080001-70085000 0.8189929639983011
70085001-70090000 0.5406148962857432
70090001-70095000 0.530484390479843
70095001-70100000 0.3501301474382169
70100001-70105000 0.25441617200418476
70105001-70110000 0.4468100331088022
70110001-70115000 0.7085301987606417
70115001-70120000 0.5834345732483426
70120001-70125000 0.8521010833473588
70125001-70130000 0.6468018212797806
70130001-70135000 0.5414066250846112
70135001-70140000 0.43915002657467456
70140001-70145000 0.6688354179922311
70145001-70150000 0.7758448571954112
70150001-70155000 0.4872093575424233
70155001-70160000 0.6259764026201564
70160001-70165000 0.7178591439236667
70165001-70170000 0.9117104795316926
70170001-70175000 3.7928112922080794
70175001-70180000 3.898204771867102
70180001-70185000 0.6735461397091165
70185001-70190000 0.650847205043489
70190001-70195000 0.9663389009272172
70195001-70200000 0.9585825271605118
70200001-70205000 0.4638555049417418
70205001-70210000 0.40770856429430413
70210001-70215000 0.07749763754856202
70215001-70220000 0.4808065201974937
70220001-70225000 1.8275245774229794
70225001-70230000 0.33999269064314996
70230001-70235000 0.5673607756272973
70235001-70240000 0.4678115200489292
70240001-70245000 0.3564502363724412
70245001-70250000 0.2765596294128387
70250001-70255000 0.18744396256794282
70255001-70260000 0.46815536160765875
70260001-70265000 0.5892954925364029
70265001-70270000 0.5024075083331235
70270001-70275000 0.32025459748145974
70275001-70280000 0.22967336891840157
70280001-70285000 0.39344714222920735
70285001-70290000 0.8047213744567272
70290001-70295000 0.8041771838530661
70295001-70300000 0.5734640034803571
70300001-70305000 0.5950308799086228
70305001-70310000 0.5988311092462365
70310001-70315000 0.4467519895223598
70315001-70320000 0.29227928344186915
70320001-70325000 0.5744761221519018
70325001-70330000 0.20543425676232202
70330001-70335000 0.10114294922654454
70335001-70340000 0.32128564520525366
70340001-70345000 0.8630930128768882
70345001-70350000 0.8461373790570733
70350001-70355000 0.6529075443934057
70355001-70360000 0.46002305596215726
70360001-70365000 0.6783025131792945
70365001-70370000 0.5909049968813884
70370001-70375000 0.5975353222278896
70375001-70380000 0.6832976541786455
70380001-70385000 0.41294238675636774
70385001-70390000 0.4358203908551398
70390001-70395000 0.6698515820700915
70395001-70400000 0.6111275132326368
70400001-70405000 0.5638539991133655
70405001-70410000 0.5026549164341556
70410001-70415000 0.5998143693986199
70415001-70420000 0.5283590363995324
70420001-70425000 0.35011240954059214
70425001-70430000 0.858139370108465
70430001-70435000 0.3173235368955849
70435001-70440000 0.15502516402990849
70440001-70445000 0.35102507944400446
70445001-70450000 0.8736334868930621
70450001-70455000 0.4626301985267526
70455001-70460000 0.5806562194723999
70460001-70465000 0.8851351344759363
70465001-70470000 0.5394703993898451
70470001-70475000 0.6585912383477215
70475001-70480000 0.7900938182842154
70480001-70485000 0.625669303930107
70485001-70490000 0.4492994090900424
70490001-70495000 0.4447707049464426
70495001-70500000 0.6533507713507629
70500001-70505000 0.34962337882607686
70505001-70510000 0.3205542082718419
70510001-70515000 0.3738355427879656
70515001-70520000 0.595965847209385
70520001-70525000 1.4541683148728286
70525001-70530000 1.0781303602865824
70530001-70535000 1.116574154141061
70535001-70540000 0.7204966962477763
70540001-70545000 0.6272778842004403
70545001-70550000 0.9693189677560223
70550001-70555000 0.8423390159414504
70555001-70560000 1.195693118462409
70560001-70565000 4.240090340060128
70565001-70570000 0.8910552811813688
70570001-70575000 0.5633148978770058
70575001-70580000 3.6205770154121057
70580001-70585000 2.282041211237551
70585001-70590000 0.37440457635576846
70590001-70595000 0.6909016277224527
70595001-70600000 0.9588067943477661
70600001-70605000 0.6741654023177468
70605001-70610000 0.5518823496194947
70610001-70615000 1.0594080145378835
70615001-70620000 1.1411268807873076
70620001-70625000 0.5728989310851699
70625001-70630000 1.1557047447482725
70630001-70635000 0.4851496276403796
70635001-70640000 0.5043017815905622
70640001-70645000 1.0758428159021673
70645001-70650000 0.5456535200268614
70650001-70655000 1.5559768299453636
70655001-70660000 1.1511045282607946
70660001-70665000 0.4486214993391306
70665001-70670000 0.7046271811681153
70670001-70675000 1.1007458151190141
70675001-70680000 1.0335955075139216
70680001-70685000 0.814236983199725
70685001-70690000 0.711279107415287
70690001-70695000 0.9875073184146254
70695001-70700000 2.127434169271808
70700001-70705000 0.8427337543640355
70705001-70710000 0.6724854642172797
70710001-70715000 0.880323431369393
70715001-70720000 1.0198889908372932
70720001-70725000 1.338940072194985
70725001-70730000 0.9437866299322946
70730001-70735000 2.283504406207335
70735001-70740000 2.059241932309329
70740001-70745000 0.5778639224499479
70745001-70750000 0.6785875433919104
70750001-70755000 1.7010705240762187
70755001-70760000 2.439062743576162
70760001-70765000 1.041906143379936
70765001-70770000 1.2050178401245815
70770001-70775000 0.9856030236427726
70775001-70780000 1.82467175748814
70780001-70785000 1.2672918315751307
70785001-70790000 0.4606358117907327
70790001-70795000 0.6192594738603476
70795001-70800000 0.7868539079972767
70800001-70805000 0.9688541980521423
70805001-70810000 1.231002096663884
70810001-70815000 1.2016658637888158
70815001-70820000 3.7386861845681634
70820001-70825000 4.689464263025126
70825001-70830000 2.439006467199165
70830001-70835000 6.514813914192382
70835001-70840000 1.5541176238634946
70840001-70845000 0.5875154379332375
70845001-70850000 1.0213026049247675
70850001-70855000 3.6320526023092023
70855001-70860000 1.676607858495667
70860001-70865000 1.0000921177036763
70865001-70870000 2.1509580103669306
70870001-70875000 1.6294523943747503
70875001-70880000 1.273804573353569
70880001-70885000 1.3954467274987976
70885001-70890000 0.6420955532743978
70890001-70895000 0.6186448986883735
70895001-70900000 0.9461455918228496
70900001-70905000 1.3638822470513405
70905001-70910000 1.0999535715161424
70910001-70915000 0.8423525325592496
70915001-70920000 1.00253851718525
70920001-70925000 1.0065174424531322
70925001-70930000 1.2040607759736457
70930001-70935000 1.108128816577084
70935001-70940000 1.4942681146273429
70940001-70945000 6.469159379742756
70945001-70950000 1.0720484164756883
70950001-70955000 0.9829136747658017
70955001-70960000 1.4567976897634412
70960001-70965000 0.8091430022991424
70965001-70970000 0.7139984030838286
70970001-70975000 0.9472755624475269
70975001-70980000 1.4080992454109795
70980001-70985000 1.0389211212153073
70985001-70990000 0.43400190476878586
70990001-70995000 0.5230438974491086
70995001-71000000 1.342422027206094
71000001-71005000 1.0313683246984018
71005001-71010000 0.8896690717973098
71010001-71015000 1.3130991367014877
71015001-71020000 1.385013775202302
71020001-71025000 3.5428481480032765
71025001-71030000 9.758016063631382
71030001-71035000 0.8597783596694705
71035001-71040000 0.968697272130658
71040001-71045000 1.1353089835554382
71045001-71050000 1.8615623485872455
71050001-71055000 4.991042265074659
71055001-71060000 3.3206270487816005
71060001-71065000 3.8063198915519836
71065001-71070000 1.2929692243941566
71070001-71075000 0.5598532562684213
71075001-71080000 0.5810679757453107
71080001-71085000 0.530646815759266
71085001-71090000 0.5236114845385904
71090001-71095000 0.5297064660498033
71095001-71100000 1.745084755475669
71100001-71105000 1.9127439846864907
71105001-71110000 0.7689164899708906
71110001-71115000 0.9072747905536693
71115001-71120000 0.6662370482379268
71120001-71125000 1.0592414656694005
71125001-71130000 0.8778679667068641
71130001-71135000 1.178128167523733
71135001-71140000 1.7345320603865657
71140001-71145000 0.940005557671952
71145001-71150000 1.0538351466874325
71150001-71155000 0.7898733907475918
71155001-71160000 1.059146496900182
71160001-71165000 3.2773828450163585
71165001-71170000 2.4105535372972082
71170001-71175000 2.418383315582524
71175001-71180000 2.009126857070677
71180001-71185000 1.5523419155880662
71185001-71190000 1.7785861190461423
71190001-71195000 0.7625198142793925
71195001-71200000 0.659031999383798
71200001-71205000 8.705425564150516
71205001-71210000 2.248187302301051
71210001-71215000 0.6429535011543209
71215001-71220000 0.8518139043280482
71220001-71225000 0.9711691465237265
71225001-71230000 0.4325275047762869
71230001-71235000 0.4959835408785322
71235001-71240000 1.0255637598426248
71240001-71245000 1.3472588489357111
71245001-71250000 3.938510634622043
71250001-71255000 1.0518424203891554
71255001-71260000 0.5284360404844032
71260001-71265000 0.9144798753449855
71265001-71270000 9.075317745479747
71270001-71275000 2.4009145696416017
71275001-71280000 1.3514436861011923
71280001-71285000 0.8730237107855133
71285001-71290000 0.7917206093817747
71290001-71295000 1.4893641969625682
71295001-71300000 0.7939194300448188
71300001-71305000 0.8819940600434
71305001-71310000 0.8654016321502106
71310001-71315000 0.8665399505016989
71315001-71320000 0.7738350677950002
71320001-71325000 0.4621484148422248
71325001-71330000 0.9889157325806153
71330001-71335000 1.7460659111888193
71335001-71340000 0.4974671158608414
71340001-71345000 0.5259290476590828
71345001-71350000 0.40392513451310846
71350001-71355000 0.4016392223796833
71355001-71360000 0.8774725349117685
71360001-71365000 0.5136737199231043
71365001-71370000 0.4805170052609763
71370001-71375000 0.45975273596821453
71375001-71380000 1.9865447200705626
71380001-71385000 4.997538655828347
71385001-71390000 0.9575352535987237
71390001-71395000 1.0802284365955488
71395001-71400000 1.2727289336405456
71400001-71405000 1.3052965911005625
71405001-71410000 1.3776969649994528
71410001-71415000 0.5879529270763892
71415001-71420000 0.3866105822782135
71420001-71425000 0.47534315269941024
71425001-71430000 0.5046924161070034
71430001-71435000 0.7237792640964776
71435001-71440000 0.9262567982355152
71440001-71445000 0.4387277207697753
71445001-71450000 0.3315813042153271
71450001-71455000 0.4546373096535275
71455001-71460000 0.6872664272943829
71460001-71465000 0.7193956220276014
71465001-71470000 0.346135896239819
71470001-71475000 0.2676820028682259
71475001-71480000 0.4708964850088232
71480001-71485000 0.5736164278483425
71485001-71490000 0.6178971226990081
71490001-71495000 0.5118756217857252
71495001-71500000 0.38014026373023685
71500001-71505000 0.4159143011486823
71505001-71510000 0.5202022786742928
71510001-71515000 1.013890460440846
71515001-71520000 0.8109189138563175
71520001-71525000 0.5725328658183501
71525001-71530000 0.8774169911325286
71530001-71535000 1.162771442545506
71535001-71540000 0.9034973165818052
71540001-71545000 1.7108939018330682
71545001-71550000 1.009301597296629
71550001-71555000 0.37171553254316075
71555001-71560000 0.488493417955038
71560001-71565000 0.6969624609452872
71565001-71570000 0.6900606633751384
71570001-71575000 0.6823175667490871
71575001-71580000 0.6759212589109159
71580001-71585000 0.7973615329775205
71585001-71590000 0.5479193167200807
71590001-71595000 0.5379684467513043
71595001-71600000 0.6063299791105832
71600001-71605000 0.726537915062927
71605001-71610000 0.9114669041036993
71610001-71615000 0.6220142686655518
71615001-71620000 0.7108516977822621
71620001-71625000 0.6767447193165188
71625001-71630000 0.7294274472209447
71630001-71635000 0.7608829664916011
71635001-71640000 0.3894182899336663
71640001-71645000 0.46862013146379183
71645001-71650000 1.042292061380515
71650001-71655000 0.7440241195071453
71655001-71660000 0.6171068024057341
71660001-71665000 0.658706502125447
71665001-71670000 0.5154080512668929
71670001-71675000 0.6421346487081747
71675001-71680000 1.7844761503310766
71680001-71685000 1.740302842555947
71685001-71690000 0.8947854106476655
71690001-71695000 1.1371785787649236
71695001-71700000 1.6344013705327107
71700001-71705000 9.699003789724877
71705001-71710000 12.42251002727581
71710001-71715000 1.5366711468721543
71715001-71720000 2.8504404554946743
71720001-71725000 1.9817452499153698
71725001-71730000 1.9301494038177276
71730001-71735000 3.8109427371107683
71735001-71740000 0.9746826377954965
71740001-71745000 0.7046468130947279
71745001-71750000 1.116751102215657
71750001-71755000 1.64053045827107
71755001-71760000 0.9319892633433758
71760001-71765000 0.898513130228001
71765001-71770000 0.8163101319104323
71770001-71775000 0.7695036350670947
71775001-71780000 0.9170615964739702
71780001-71785000 1.4429079063641628
71785001-71790000 2.3209802019300487
71790001-71795000 3.043116834160665
71795001-71800000 5.336192290498453
71800001-71805000 1.9747218461306006
71805001-71810000 1.029181898324517
71810001-71815000 1.1087898658442477
71815001-71820000 2.3914111049894635
71820001-71825000 1.772158176642079
71825001-71830000 1.6506724526478183
71830001-71835000 4.385049391477356
71835001-71840000 1.4824324109221396
71840001-71845000 1.1242517306342337
71845001-71850000 1.3933049825876844
71850001-71855000 1.010367013438231
71855001-71860000 0.6048076799312683
71860001-71865000 1.835999409448647
71865001-71870000 1.776371656312765
71870001-71875000 0.4289804412859327
71875001-71880000 0.5562248560211096
71880001-71885000 0.7016142994145236
71885001-71890000 0.7611864436679943
71890001-71895000 0.9831615023831937
71895001-71900000 1.6690329127321748
71900001-71905000 1.312081795085801
71905001-71910000 1.167968843851921
71910001-71915000 1.5646590975140489
71915001-71920000 1.43199129584629
71920001-71925000 1.6423182133008858
71925001-71930000 1.4070744694745239
71930001-71935000 1.0120750892405037
71935001-71940000 1.6343633035661784
71940001-71945000 1.3279363701062443
71945001-71950000 1.2250692591007344
71950001-71955000 1.8855758892567986
71955001-71960000 2.3109699249254168
71960001-71965000 2.1264734893799107
71965001-71970000 1.093901003559943
71970001-71975000 1.019574227432848
71975001-71980000 1.5021956409285913
71980001-71985000 1.2840034727620286
71985001-71990000 1.1635211644836796
71990001-71995000 1.5440750430412302
71995001-72000000 1.2439396819326127
72000001-72005000 0.8163071168537216
72005001-72010000 4.440675643609801
72010001-72015000 5.645505214282052
72015001-72020000 0.9483517056053152
72020001-72025000 1.1107181990431199
72025001-72030000 1.970899852019686
72030001-72035000 4.153119337540499
72035001-72040000 1.3719714018463471
72040001-72045000 0.6393395609479404
72045001-72050000 1.1500147952290698
72050001-72055000 1.416589091769295
72055001-72060000 0.8816004693499485
72060001-72065000 1.304366075017491
72065001-72070000 1.2556052935555717
72070001-72075000 1.121270029396657
72075001-72080000 1.1413630030231219
72080001-72085000 1.13313697148109
72085001-72090000 0.9722812534251302
72090001-72095000 1.0634349549605766
72095001-72100000 3.5361209825149014
72100001-72105000 4.18437481724609
72105001-72110000 1.3153976519594823
72110001-72115000 1.036926296662026
72115001-72120000 1.136570796917616
72120001-72125000 1.1597699226376188
72125001-72130000 0.9086018938472952
72130001-72135000 0.3921203944092953
72135001-72140000 0.39462347368602624
72140001-72145000 0.23515963895316672
72145001-72150000 0.29483132756678293
72150001-72155000 0.8401450715543628
72155001-72160000 1.2707762617472418
72160001-72165000 2.201686043747904
72165001-72170000 1.0933545536661426
72170001-72175000 0.9598095202385185
72175001-72180000 1.0558237104734611
72180001-72185000 0.8676988850747999
72185001-72190000 1.7383767232599479
72190001-72195000 3.0401907748380568
72195001-72200000 0.8537639071807517
72200001-72205000 1.3299721908713016
72205001-72210000 1.0386176805199852
72210001-72215000 0.8106131972358079
72215001-72220000 0.46506557890636213
72220001-72225000 0.5362243932369514
72225001-72230000 1.0086433355023734
72230001-72235000 0.9961787492913671
72235001-72240000 2.420017277454825
72240001-72245000 1.158068622540734
72245001-72250000 0.9479592805166511
72250001-72255000 1.2310065145300257
72255001-72260000 1.2879146353374966
72260001-72265000 1.3671601509813318
72265001-72270000 6.125596864806708
72270001-72275000 1.7060922571337314
72275001-72280000 0.7108397330466704
72280001-72285000 1.5239119286407559
72285001-72290000 0.7901108849944198
72290001-72295000 0.4240501637474212
72295001-72300000 0.5485505095686262
72300001-72305000 0.9408867929901314
72305001-72310000 1.8748382936383696
72310001-72315000 1.973143823151642
72315001-72320000 1.299410744059695
72320001-72325000 1.4810125879836098
72325001-72330000 1.316358809795102
72330001-72335000 0.9387688528065803
72335001-72340000 0.8658096632750277
72340001-72345000 1.0824625662016276
72345001-72350000 0.8345203570416504
72350001-72355000 1.446148259500649
72355001-72360000 5.566720455564244
72360001-72365000 1.2222641521906772
72365001-72370000 0.6073036949948551
72370001-72375000 0.16091983292340517
72375001-72380000 0.23754869739836984
72380001-72385000 0.8251759826937441
72385001-72390000 0.8001104049143072
72390001-72395000 1.1649991553077321
72395001-72400000 0.9349151170834276
72400001-72405000 0.6520896137785145
72405001-72410000 0.4700085057114675
72410001-72415000 0.8486722254804475
72415001-72420000 0.9743748532809705
72420001-72425000 0.6062929182622342
72425001-72430000 1.0491374274674994
72430001-72435000 0.8081100238554968
72435001-72440000 0.4604055413603044
72440001-72445000 0.8554611487157272
72445001-72450000 0.7420610590752136
72450001-72455000 0.4912245624807109
72455001-72460000 0.5842260280679759
72460001-72465000 0.6185073064818599
72465001-72470000 0.6066696128197238
72470001-72475000 0.5237707000730814
72475001-72480000 0.4934514259729503
72480001-72485000 0.5279637691336263
72485001-72490000 0.6072237981930845
72490001-72495000 0.5546304234994808
72495001-72500000 0.8224116363289453
72500001-72505000 1.6148889686152477
72505001-72510000 0.933870894178003
72510001-72515000 0.7830279495369864
72515001-72520000 0.8086018842560351
72520001-72525000 0.5821831967419779
72525001-72530000 0.6133113404113262
72530001-72535000 0.6331510437491308
72535001-72540000 0.5093593423063225
72540001-72545000 0.5612333057649358
72545001-72550000 0.44853502697392944
72550001-72555000 0.3499034408471463
72555001-72560000 0.4074017018058321
72560001-72565000 0.24855197867514287
72565001-72570000 0.35829034145736866
72570001-72575000 0.4921045209227816
72575001-72580000 0.33704262935991564
72580001-72585000 0.6241409744124805
72585001-72590000 0.8426607684187739
72590001-72595000 0.4004899762293155
72595001-72600000 0.37767717441366905
72600001-72605000 0.38319187634033697
72605001-72610000 0.484505376855456
72610001-72615000 0.3443477141390562
72615001-72620000 0.2154684367408466
72620001-72625000 0.33883586419477496
72625001-72630000 0.571892104987778
72630001-72635000 0.6556059565313171
72635001-72640000 0.5572510670158896
72640001-72645000 0.6348032376444015
72645001-72650000 0.6078456119823867
72650001-72655000 0.7978136728346843
72655001-72660000 0.7469554790220849
72660001-72665000 0.6132131002070448
72665001-72670000 0.5026308584347722
72670001-72675000 0.43018726939445173
72675001-72680000 0.509258887595333
72680001-72685000 0.703950634633184
72685001-72690000 0.6377593552003041
72690001-72695000 0.4444386838803914
72695001-72700000 0.48641712794452363
72700001-72705000 0.6907579970122418
72705001-72710000 0.6750761207872823
72710001-72715000 0.5241714943987001
72715001-72720000 0.4894651212010231
72720001-72725000 0.8013077493567247
72725001-72730000 0.7640568135611837
72730001-72735000 0.5918330286954138
72735001-72740000 0.7100685310793938
72740001-72745000 0.5634141431493115
72745001-72750000 0.3382371314769384
72750001-72755000 0.6439198778820419
72755001-72760000 0.5514862648091979
72760001-72765000 0.2500918247564473
72765001-72770000 0.4712381790235388
72770001-72775000 1.0309398558161498
72775001-72780000 0.5970426749371562
72780001-72785000 0.42604874553571326
72785001-72790000 0.7339583751283484
72790001-72795000 0.6797901941574132
72795001-72800000 0.516204709766851
72800001-72805000 0.5587898107126229
72805001-72810000 0.47328559483183513
72810001-72815000 0.3346288871000191
72815001-72820000 0.3521348730102242
72820001-72825000 1.1456106377812185
72825001-72830000 0.8873679260262588
72830001-72835000 0.24401482688061032
72835001-72840000 0.19659743489894507
72840001-72845000 0.3478584271540944
72845001-72850000 0.48979702801768893
72850001-72855000 0.5060571353892115
72855001-72860000 0.4140646268962581
72860001-72865000 0.5801705783440713
72865001-72870000 0.142977055395151
72870001-72875000 0.1538883428213914
72875001-72880000 0.4305737359334544
72880001-72885000 0.289546207814297
72885001-72890000 1.096374260444581
72890001-72895000 0.5499539361857729
72895001-72900000 0.5596052039988058
72900001-72905000 0.31734313129068054
72905001-72910000 0.5781501867161664
72910001-72915000 0.2650933173144217
72915001-72920000 0.2845949004871843
72920001-72925000 0.6012593327203676
72925001-72930000 0.3192610554813668
72930001-72935000 0.5648908179811639
72935001-72940000 0.1701255923337344
72940001-72945000 0.33994857988798854
72945001-72950000 0.8693683927752567
72950001-72955000 0.5782313208822978
72955001-72960000 0.8990704882949365
72960001-72965000 0.31850002882684736
72965001-72970000 0.2116800012187267
72970001-72975000 0.9432097320735464
72975001-72980000 0.4546362173209715
72980001-72985000 0.21909473756405456
72985001-72990000 0.17799480234782078
72990001-72995000 0.5490829072755851
72995001-73000000 0.7679026126963083
73000001-73005000 0.2366198808600346
73005001-73010000 0.35089598737010996
73010001-73015000 0.5468753071759064
73015001-73020000 0.6562284517513902
73020001-73025000 0.6991325255032195
73025001-73030000 0.9991500320207806
73030001-73035000 0.23156452082450657
73035001-73040000 0.15838648694316265
73040001-73045000 0.430426816432514
73045001-73050000 0.5065648816242507
73050001-73055000 0.4917116896401798
73055001-73060000 0.2594134436855916
73060001-73065000 0.42539725859701083
73065001-73070000 0.7452089591647684
73070001-73075000 0.35290269696518395
73075001-73080000 0.4510263909683246
73080001-73085000 0.5333332209671799
73085001-73090000 0.5878540268436335
73090001-73095000 0.6957556252992377
73095001-73100000 0.18628585455451116
73100001-73105000 0.2823767372007018
73105001-73110000 0.4497989185501457
73110001-73115000 0.4758603933498059
73115001-73120000 0.528159419942333
73120001-73125000 0.5763803534573662
73125001-73130000 1.5343988830417075
73130001-73135000 0.9180769381003399
73135001-73140000 1.4485672510974257
73140001-73145000 1.2510134560098813
73145001-73150000 0.6130291638820338
73150001-73155000 0.5132082169375355
73155001-73160000 0.9093115931085414
73160001-73165000 1.2643556048300715
73165001-73170000 1.4069436409855123
73170001-73175000 2.327532884802788
73175001-73180000 0.40952767416061614
73180001-73185000 0.03739719360304544
73185001-73190000 0.0
73190001-73195000 5.1229825369753765
73195001-73200000 2.8080734700289316
73200001-73205000 0.7989348281683061
73205001-73210000 0.935324417263702
73210001-73215000 0.6537963305074379
73215001-73220000 1.0155403436798545
73220001-73225000 0.9824022198431468
73225001-73230000 0.6683420957001133
73230001-73235000 1.1446164282587965
73235001-73240000 0.625962794847705
73240001-73245000 0.44615945489820447
73245001-73250000 0.8776811506420792
73250001-73255000 0.8299419483409516
73255001-73260000 0.33523793345240577
73260001-73265000 0.4207399467239307
73265001-73270000 0.8430359281652712
73270001-73275000 0.813501269955671
73275001-73280000 1.4160178929903096
73280001-73285000 1.0158824622674942
73285001-73290000 0.6278434582721638
73290001-73295000 0.6628165562686203
73295001-73300000 0.5145998820555145
73300001-73305000 0.6376149148133757
73305001-73310000 0.5324905784833258
73310001-73315000 0.5363403842470553
73315001-73320000 0.6100116907845037
73320001-73325000 0.536797749932416
73325001-73330000 0.9275147745976484
73330001-73335000 1.005695918778209
73335001-73340000 0.7734086529222415
73340001-73345000 0.7742880697815177
73345001-73350000 0.6843682215796293
73350001-73355000 0.8034732865375909
73355001-73360000 5.98885594862434
73360001-73365000 1.607739648995196
73365001-73370000 0.7123064247615261
73370001-73375000 0.5247702462940603
73375001-73380000 0.45247349926508473
73380001-73385000 0.8777421876835892
73385001-73390000 0.8923722963714925
73390001-73395000 0.5024814719213417
73395001-73400000 0.6667676724479341
73400001-73405000 1.1343076467768727
73405001-73410000 1.4675140312570467
73410001-73415000 0.9266802224818409
73415001-73420000 0.8717308714978367
73420001-73425000 0.969887087887202
73425001-73430000 0.6693837663234478
73430001-73435000 0.7134998819122267
73435001-73440000 0.6341750565179715
73440001-73445000 0.574899632352414
73445001-73450000 0.5938182438509741
73450001-73455000 0.7290752960583015
73455001-73460000 0.5807662428591305
73460001-73465000 0.6731367333443683
73465001-73470000 0.6016792734907983
73470001-73475000 0.5038638188848714
73475001-73480000 0.8760420316532647
73480001-73485000 0.7264709336667282
73485001-73490000 0.957295099496965
73490001-73495000 5.913618926142715
73495001-73500000 0.8546702248463662
73500001-73505000 0.8164014800724647
73505001-73510000 1.4214636554248692
73510001-73515000 0.06736801814923647
73515001-73520000 0.043855538745631945
73520001-73525000 0.40657244473668286
73525001-73530000 0.5913480591453171
73530001-73535000 0.4304275515436901
73535001-73540000 1.631916663463739
73540001-73545000 0.889857437090255
73545001-73550000 0.5087559064757091
73550001-73555000 0.875014374236845
73555001-73560000 0.5426589548022784
73560001-73565000 0.5321456762956123
73565001-73570000 0.555914172344117
73570001-73575000 0.49800103509108706
73575001-73580000 0.6477405619471451
73580001-73585000 0.9519433928698446
73585001-73590000 0.5877624968682399
73590001-73595000 0.5725810909520075
73595001-73600000 0.7875532411617717
73600001-73605000 0.6210558416335124
73605001-73610000 0.8019463573418869
73610001-73615000 0.49787622037901713
73615001-73620000 0.3353114865930443
73620001-73625000 0.6728477807861306
73625001-73630000 0.7918192816283166
73630001-73635000 0.5428074416290496
73635001-73640000 0.7823138114773871
73640001-73645000 1.039306038081188
73645001-73650000 0.672358635648989
73650001-73655000 0.6329168991258352
73655001-73660000 0.38455161188671727
73660001-73665000 0.47272729269758923
73665001-73670000 0.7277611615719558
73670001-73675000 0.5842652006382755
73675001-73680000 0.5638510073348734
73680001-73685000 0.42896133583245677
73685001-73690000 0.4150377402721658
73690001-73695000 0.3555229698472628
73695001-73700000 0.6518832737269575
73700001-73705000 0.6426371464755544
73705001-73710000 0.5131668515032699
73710001-73715000 0.9270255632093393
73715001-73720000 0.6068775114759337
73720001-73725000 0.561308916843972
73725001-73730000 0.7311445291563378
73730001-73735000 0.570572492795406
73735001-73740000 0.5997011613070333
73740001-73745000 1.0501963437363744
73745001-73750000 0.6414395134688736
73750001-73755000 0.4007749202161956
73755001-73760000 0.48062067993754
73760001-73765000 0.7729256938479123
73765001-73770000 0.7288172603324574
73770001-73775000 1.1008100332184443
73775001-73780000 0.7139615628408433
73780001-73785000 0.43960176393420525
73785001-73790000 0.6201119537940356
73790001-73795000 0.8240031070791456
73795001-73800000 0.7587581173429558
73800001-73805000 0.407954325791257
73805001-73810000 0.4935085819019267
73810001-73815000 0.6922637184872046
73815001-73820000 0.5330781711751817
73820001-73825000 0.5660526739897229
73825001-73830000 0.6573103979449372
73830001-73835000 0.9460016365789548
73835001-73840000 0.7235609483413016
73840001-73845000 0.7685875746406412
73845001-73850000 2.030813605880521
73850001-73855000 0.9340613442350952
73855001-73860000 0.6255145913799651
73860001-73865000 0.6912224511570123
73865001-73870000 0.890676437815539
73870001-73875000 0.879017283403815
73875001-73880000 0.6211794026068322
73880001-73885000 0.6158833611081977
73885001-73890000 0.3845165154860841
73890001-73895000 0.5359166360675459
73895001-73900000 0.6768417738878256
73900001-73905000 0.5811457301329169
73905001-73910000 4.8181094562815625
73910001-73915000 1.2486639030110012
73915001-73920000 0.5833496856740363
73920001-73925000 0.8117794644234313
73925001-73930000 0.7478965021125243
73930001-73935000 0.5900437245543897
73935001-73940000 0.7484034435344922
73940001-73945000 0.8690652205941425
73945001-73950000 0.7973698402451103
73950001-73955000 0.7497075457496531
73955001-73960000 1.115242493788421
73960001-73965000 0.7090313754027397
73965001-73970000 0.9054767449072573
73970001-73975000 0.7758321130142716
73975001-73980000 0.43118409791681983
73980001-73985000 0.43398139123557
73985001-73990000 0.40722297458591555
73990001-73995000 0.8024426978268455
73995001-74000000 0.63785970556789
74000001-74005000 0.49898690990555344
74005001-74010000 0.5790218891975497
74010001-74015000 1.0358667641471693
74015001-74020000 1.1419287508399145
74020001-74025000 0.7810597854727486
74025001-74030000 1.035725653445421
74030001-74035000 0.75770035318462
74035001-74040000 0.7700455408230342
74040001-74045000 0.8328187338584173
74045001-74050000 0.5430785052757867
74050001-74055000 1.07722937302979
74055001-74060000 0.790860983726283
74060001-74065000 0.4320547235268506
74065001-74070000 0.6307087950607669
74070001-74075000 0.9919494490531985
74075001-74080000 0.5044925533122667
74080001-74085000 0.5383290705577148
74085001-74090000 1.6375987977857616
74090001-74095000 0.5900445160398834
74095001-74100000 0.5507515544900786
74100001-74105000 0.5800291681764097
74105001-74110000 0.6142164842418035
74110001-74115000 0.8237259847598272
74115001-74120000 0.7943058469244557
74120001-74125000 10.114768025123437
74125001-74130000 4.569847755083829
74130001-74135000 0.6861310262893819
74135001-74140000 1.9147099861210377
74140001-74145000 6.003334252580966
74145001-74150000 1.0909875419076773
74150001-74155000 1.1845885223457426
74155001-74160000 1.0196944049054821
74160001-74165000 0.5919936100837198
74165001-74170000 0.7359562049529224
74170001-74175000 0.787017270123131
74175001-74180000 0.831021992785189
74180001-74185000 0.9965558376373579
74185001-74190000 0.9508372920716122
74190001-74195000 2.4312061544799066
74195001-74200000 5.1674728162010295
74200001-74205000 0.9380670375075207
74205001-74210000 0.7653836264579044
74210001-74215000 0.7813217395736863
74215001-74220000 0.24188615706520303
74220001-74225000 0.4453539928223051
74225001-74230000 1.2178332385479365
74230001-74235000 0.8393940448473334
74235001-74240000 1.440595910603521
74240001-74245000 1.124614943887043
74245001-74250000 1.201708002151515
74250001-74255000 1.1069854772474963
74255001-74260000 0.6705381050158367
74260001-74265000 0.7006710052108535
74265001-74270000 0.5351979432840531
74270001-74275000 0.6510332607886757
74275001-74280000 0.8993336837035872
74280001-74285000 0.5905895959583721
74285001-74290000 0.5418719828967606
74290001-74295000 0.718661757460335
74295001-74300000 0.9408489567554623
74300001-74305000 0.7798984990488274
74305001-74310000 0.9516093017503149
74310001-74315000 0.7779804273642263
74315001-74320000 0.6902346531217566
74320001-74325000 1.5998193548718997
74325001-74330000 1.5094757969930075
74330001-74335000 0.8596300919105595
74335001-74340000 1.1142699232786608
74340001-74345000 1.145547992387781
74345001-74350000 1.6205443893058231
74350001-74355000 1.314105070745155
74355001-74360000 1.107824619194247
74360001-74365000 6.15250226991355
74365001-74370000 1.690125948636957
74370001-74375000 0.6638564709123475
74375001-74380000 0.6119723081672798
74380001-74385000 0.6214553366541364
74385001-74390000 0.9125629177644148
74390001-74395000 0.7285829856214576
74395001-74400000 0.6002561379839615
74400001-74405000 0.7113392886260514
74405001-74410000 0.6916814350089332
74410001-74415000 0.8597144882295343
74415001-74420000 0.8036516217240115
74420001-74425000 0.5234348576390173
74425001-74430000 0.9979598274761463
74430001-74435000 0.8794220929327146
74435001-74440000 0.4562342649112848
74440001-74445000 0.9790678088176322
74445001-74450000 1.4308017432744549
74450001-74455000 0.7461466462309596
74455001-74460000 0.8319359110023288
74460001-74465000 1.4322650238985213
74465001-74470000 1.5689891068941757
74470001-74475000 0.8065742297516957
74475001-74480000 0.8554633974241439
74480001-74485000 2.599608804198847
74485001-74490000 0.7919151660037603
74490001-74495000 0.3552388023833253
74495001-74500000 0.4674099381348275
74500001-74505000 0.7431514255944798
74505001-74510000 0.7150238528100862
74510001-74515000 1.323213635015213
74515001-74520000 0.9095867635783565
74520001-74525000 0.6637788259544622
74525001-74530000 0.5454283924387195
74530001-74535000 0.3435680234922248
74535001-74540000 0.8789790913276854
74540001-74545000 0.6483468190981064
74545001-74550000 0.42327162861210127
74550001-74555000 0.3242000923495101
74555001-74560000 0.21596999508981013
74560001-74565000 0.3638760630061056
74565001-74570000 0.7034058152672206
74570001-74575000 0.6536600663392018
74575001-74580000 0.5066857328450485
74580001-74585000 0.38600211482557995
74585001-74590000 0.2875357480281512
74590001-74595000 0.29991206188706976
74595001-74600000 0.7224233093703026
74600001-74605000 0.13266019455940345
74605001-74610000 0.11635874843420588
74610001-74615000 0.38053243846182194
74615001-74620000 0.3856306252736177
74620001-74625000 0.5205151951063137
74625001-74630000 0.5823406059895213
74630001-74635000 0.7932840634302266
74635001-74640000 0.4559496600567585
74640001-74645000 0.4049200030205235
74645001-74650000 0.6845421900095123
74650001-74655000 0.6918961845980173
74655001-74660000 0.582936612283415
74660001-74665000 0.23734856112875047
74665001-74670000 0.34712637549812747
74670001-74675000 0.46435883516456805
74675001-74680000 0.36974697701258796
74680001-74685000 0.1088734419843484
74685001-74690000 0.02129390148219112
74690001-74695000 0.5051207780394367
74695001-74700000 0.16711059301159092
74700001-74705000 0.06236028023772171
74705001-74710000 1.2181874987946821
74710001-74715000 0.30857795656337567
74715001-74720000 0.12563008933600334
74720001-74725000 0.8061534293191658
74725001-74730000 0.3390307044005014
74730001-74735000 0.5586532801357507
74735001-74740000 0.18704069047965655
74740001-74745000 0.19824136344253337
74745001-74750000 1.1671356374828463
74750001-74755000 0.27554678921796316
74755001-74760000 0.586691470105283
74760001-74765000 0.45934495771181166
74765001-74770000 0.1500981186000859
74770001-74775000 0.2074743104397478
74775001-74780000 0.1771303778526259
74780001-74785000 0.1673612912912831
74785001-74790000 0.6471157019964305
74790001-74795000 0.11350325047543107
74795001-74800000 0.006830986975019343
74800001-74805000 0.07872091140451305
74805001-74810000 0.3511873784270103
74810001-74815000 0.5613839451453985
74815001-74820000 0.48294255757880206
74820001-74825000 0.5495393196274296
74825001-74830000 0.2605007222561852
74830001-74835000 0.1294300887352131
74835001-74840000 0.3383643407953412
74840001-74845000 0.46887535360712046
74845001-74850000 0.01864917776517695
74850001-74855000 0.37942009603287413
74855001-74860000 0.4933666559512267
74860001-74865000 0.30702412324222983
74865001-74870000 0.2811558634369348
74870001-74875000 0.029354604560492603
74875001-74880000 0.1753179793686847
74880001-74885000 0.26764973765895805
74885001-74890000 0.18572934870006744
74890001-74895000 0.10788907181911292
74895001-74900000 0.19325506782602214
74900001-74905000 1.030980139917985
74905001-74910000 0.37512129183764614
74910001-74915000 0.45769660899619885
74915001-74920000 0.4903253558999854
74920001-74925000 0.43711138538493505
74925001-74930000 0.5488861475498593
74930001-74935000 0.6374892018885192
74935001-74940000 0.5102888848967162
74940001-74945000 0.261193569632334
74945001-74950000 0.2522317093335957
74950001-74955000 0.44858168663207115
74955001-74960000 0.8798643370826451
74960001-74965000 1.0552126096434407
74965001-74970000 6.145865691341664
74970001-74975000 11.140094135092577
74975001-74980000 0.5880777397947992
74980001-74985000 0.6243429446100353
74985001-74990000 1.0161172980243627
74990001-74995000 0.9904198949831452
74995001-75000000 1.0245375988963834
75000001-75005000 0.7759389082033074
75005001-75010000 1.8931748345339512
75010001-75015000 2.1636302501177926
75015001-75020000 0.4925726801829874
75020001-75025000 0.637122442009665
75025001-75030000 0.6671447746004097
75030001-75035000 0.7895628614142626
75035001-75040000 1.215394491682934
75040001-75045000 1.3426543299658515
75045001-75050000 1.1090620579826742
75050001-75055000 0.7890063542514857
75055001-75060000 0.8065055395059619
75060001-75065000 1.232999875266018
75065001-75070000 2.2584371993966954
75070001-75075000 5.361071230433077
75075001-75080000 1.6629889545757033
75080001-75085000 1.109578775953584
75085001-75090000 1.0672254176221512
75090001-75095000 1.6271741422716555
75095001-75100000 2.220563240365486
75100001-75105000 0.8094714060746854
75105001-75110000 1.4753458180244583
75110001-75115000 2.3876195286064226
75115001-75120000 1.420220104091941
75120001-75125000 2.499104367534562
75125001-75130000 1.1826739456802362
75130001-75135000 0.765991067893253
75135001-75140000 0.8519803961991017
75140001-75145000 1.5449592341865606
75145001-75150000 4.976837380389715
75150001-75155000 1.126124974976509
75155001-75160000 0.8276652126310524
75160001-75165000 1.8274845186271143
75165001-75170000 1.5979978940466513
75170001-75175000 0.7944294030045939
75175001-75180000 0.8966625392315004
75180001-75185000 0.8385759363433885
75185001-75190000 0.8783615685889887
75190001-75195000 0.8637524143328773
75195001-75200000 0.5221966822931678
75200001-75205000 0.7928149471995407
75205001-75210000 0.9204907377242533
75210001-75215000 0.5290857296871047
75215001-75220000 0.7281505949081927
75220001-75225000 0.8443176576243016
75225001-75230000 0.49161615592542146
75230001-75235000 0.625691374441472
75235001-75240000 0.721857472254438
75240001-75245000 0.6120049292303557
75245001-75250000 0.6659094778027945
75250001-75255000 0.7029617086525457
75255001-75260000 0.8062998525985201
75260001-75265000 0.7912270685492154
75265001-75270000 0.7662063578260566
75270001-75275000 0.7526799740782357
75275001-75280000 1.5855684930397478
75280001-75285000 1.0564601288788862
75285001-75290000 1.0413394209764515
75290001-75295000 1.073612507268716
75295001-75300000 1.0685742377810215
75300001-75305000 0.8604924720169438
75305001-75310000 0.7925158479834824
75310001-75315000 0.5892278494203721
75315001-75320000 1.1033794530058918
75320001-75325000 8.91261568865079
75325001-75330000 1.1711682130203098
75330001-75335000 0.9339132091221192
75335001-75340000 1.0828396457083846
75340001-75345000 1.0792780119103114
75345001-75350000 1.0396225524598832
75350001-75355000 0.7998748252759121
75355001-75360000 1.143379591294256
75360001-75365000 1.8853595816407112
75365001-75370000 0.9135341910167148
75370001-75375000 0.7383971957170317
75375001-75380000 1.0702950991309252
75380001-75385000 4.39094005659866
75385001-75390000 2.0466529698029787
75390001-75395000 1.9920321832751104
75395001-75400000 5.331126918229096
75400001-75405000 1.7393578121659707
75405001-75410000 2.3110815069699617
75410001-75415000 2.4691981023298806
75415001-75420000 0.9926860606060598
75420001-75425000 1.4528121791715003
75425001-75430000 1.639549963339221
75430001-75435000 0.8932276497312334
75435001-75440000 1.0339017834070157
75440001-75445000 1.547112592604062
75445001-75450000 1.0392777052059288
75450001-75455000 1.2975726138049197
75455001-75460000 0.9102979370476694
75460001-75465000 1.0332519961752795
75465001-75470000 2.5689561978849054
75470001-75475000 1.1944866612514857
75475001-75480000 1.1059159425628124
75480001-75485000 1.0582292307525356
75485001-75490000 1.0734993563419062
75490001-75495000 8.483460056976892
75495001-75500000 1.9354458920994617
75500001-75505000 0.6114122433263677
75505001-75510000 1.7459848394859891
75510001-75515000 0.9104398681060345
75515001-75520000 0.6587009933767417
75520001-75525000 0.8603040292737552
75525001-75530000 0.6354031996110521
75530001-75535000 0.8108205142923087
75535001-75540000 1.0209293524324663
75540001-75545000 0.8487642352933712
75545001-75550000 1.1359330424254928
75550001-75555000 1.1800475852830639
75555001-75560000 0.6347564804617265
75560001-75565000 0.6435806533989159
75565001-75570000 0.8428341816485436
75570001-75575000 0.8474577371821704
75575001-75580000 2.744413864344941
75580001-75585000 1.540118310974002
75585001-75590000 0.6261065350851208
75590001-75595000 0.9309645435005345
75595001-75600000 1.0565811248212909
75600001-75605000 1.076859136485601
75605001-75610000 1.859974726817397
75610001-75615000 4.53437832332967
75615001-75620000 2.1034973737407836
75620001-75625000 1.0943333402143467
75625001-75630000 4.0630887123181285
75630001-75635000 6.146357664242655
75635001-75640000 0.7951966608048051
75640001-75645000 0.8553463243874312
75645001-75650000 0.7536890663452528
75650001-75655000 3.0306888674115267
75655001-75660000 29.163325246212665
75660001-75665000 0.9175810906714175
75665001-75670000 1.0640239025943397
75670001-75675000 0.8906947164337706
75675001-75680000 2.1177229493825256
75680001-75685000 3.0527345221397253
75685001-75690000 0.6324179874444772
75690001-75695000 0.6847359794518089
75695001-75700000 1.019937912014647
75700001-75705000 4.154352381200323
75705001-75710000 3.8085165075719494
75710001-75715000 1.087098376704529
75715001-75720000 0.7848327533120586
75720001-75725000 1.6671294894095607
75725001-75730000 0.6180692400561947
75730001-75735000 0.3950294932681216
75735001-75740000 0.8561416295954913
75740001-75745000 0.6121719615877748
75745001-75750000 0.6321646940897523
75750001-75755000 0.8265813952727117
75755001-75760000 0.7364147167947329
75760001-75765000 1.05082889273514
75765001-75770000 1.4937740999092934
75770001-75775000 1.3930381810564054
75775001-75780000 2.297964026811206
75780001-75785000 1.552720251713863
75785001-75790000 1.5881342558369431
75790001-75795000 1.3737068050285557
75795001-75800000 0.9735091235133936
75800001-75805000 0.7181831935480193
75805001-75810000 0.46591480766192184
75810001-75815000 2.038795272285195
75815001-75820000 1.4959059333316367
75820001-75825000 0.7309811617686204
75825001-75830000 2.896406666139286
75830001-75835000 1.2202439180969487
75835001-75840000 1.3121891961228447
75840001-75845000 2.0255673586702594
75845001-75850000 0.8242595227666607
75850001-75855000 0.7362345305432473
75855001-75860000 1.480858964646425
75860001-75865000 1.7231649685101356
75865001-75870000 0.6002008049615566
75870001-75875000 0.7815220985078197
75875001-75880000 1.4141745465202653
75880001-75885000 0.7029282358715753
75885001-75890000 0.6099314598447348
75890001-75895000 0.5832736451578675
75895001-75900000 0.6666515577370614
75900001-75905000 0.9014151442716172
75905001-75910000 0.7249967447215938
75910001-75915000 0.7196245649430283
75915001-75920000 0.3273336976849242
75920001-75925000 0.32116174022255706
75925001-75930000 0.8322210008361541
75930001-75935000 0.8235349427682706
75935001-75940000 0.6365921233773016
75940001-75945000 1.3623384636171372
75945001-75950000 1.6751992817505248
75950001-75955000 0.5417089275341963
75955001-75960000 0.6146835444561737
75960001-75965000 0.9627882035709695
75965001-75970000 0.9531494586105519
75970001-75975000 0.6730210986143569
75975001-75980000 0.8069380618389091
75980001-75985000 0.5633146872428038
75985001-75990000 0.4383230536919766
75990001-75995000 0.5172892083591425
75995001-76000000 0.4968511937377492
76000001-76005000 0.596976674627506
76005001-76010000 0.7362495007545525
76010001-76015000 0.9509301746183908
76015001-76020000 0.6465875276447706
76020001-76025000 0.5998391597688043
76025001-76030000 0.7207186903153544
76030001-76035000 0.79237660737734
76035001-76040000 1.3046563872781518
76040001-76045000 0.7935601247129532
76045001-76050000 1.0967563272503023
76050001-76055000 1.1820461103780715
76055001-76060000 0.8665991810933154
76060001-76065000 1.1641302086108447
76065001-76070000 0.8875586823717663
76070001-76075000 0.8956131395213851
76075001-76080000 0.7312442831795172
76080001-76085000 0.6182047398242495
76085001-76090000 0.5628816569386272
76090001-76095000 0.5573596247539869
76095001-76100000 0.5685257680876041
76100001-76105000 1.1950192772888921
76105001-76110000 2.0966750040474023
76110001-76115000 0.774769282421109
76115001-76120000 0.7351340971935787
76120001-76125000 0.566715567166153
76125001-76130000 0.6011055819038476
76130001-76135000 0.8672413815877735
76135001-76140000 0.7590555817250296
76140001-76145000 1.0528386217032502
76145001-76150000 1.232629855207055
76150001-76155000 0.7248858403403726
76155001-76160000 0.7377640091619371
76160001-76165000 0.5828855593559804
76165001-76170000 0.5220953227755862
76170001-76175000 0.5274431288594008
76175001-76180000 1.1324413201489063
76180001-76185000 2.7475057994826875
76185001-76190000 0.6663671772384613
76190001-76195000 0.6077674383855611
76195001-76200000 0.6686560954582734
76200001-76205000 0.7529759098058613
76205001-76210000 1.096352724884466
76210001-76215000 0.8814284558657471
76215001-76220000 0.9777213410441635
76220001-76225000 0.8523168546216484
76225001-76230000 0.4309105416140406
76230001-76235000 0.4246604521968371
76235001-76240000 6.584638343394754
76240001-76245000 2.838340658000738
76245001-76250000 0.6889724927876449
76250001-76255000 1.3402936070838096
76255001-76260000 1.228336824793753
76260001-76265000 0.7611530981512095
76265001-76270000 0.793302884423972
76270001-76275000 0.7194043187062087
76275001-76280000 0.6684171970450797
76280001-76285000 0.8660411520947405
76285001-76290000 0.7447631379937517
76290001-76295000 0.6112904536715473
76295001-76300000 4.078521602352055
76300001-76305000 1.9178146500163011
76305001-76310000 0.555645843526591
76310001-76315000 0.931440701321628
76315001-76320000 0.8412343780579579
76320001-76325000 0.509110518252073
76325001-76330000 0.5993022225165119
76330001-76335000 0.5857438365083664
76335001-76340000 0.4783847496593868
76340001-76345000 0.7363572921150058
76345001-76350000 1.3672587836637058
76350001-76355000 1.0730193628976494
76355001-76360000 1.0512431305458367
76360001-76365000 1.8244173489392554
76365001-76370000 2.238939173922547
76370001-76375000 1.0241289847341857
76375001-76380000 1.3304350760631243
76380001-76385000 1.6610551128819975
76385001-76390000 0.9478471073131721
76390001-76395000 0.7851780683243513
76395001-76400000 0.986749771083994
76400001-76405000 1.6523026083245675
76405001-76410000 1.152879340424583
76410001-76415000 1.0593858890206278
76415001-76420000 0.92447877361136
76420001-76425000 0.7896651076890995
76425001-76430000 0.6782697155918583
76430001-76435000 0.5640367037957987
76435001-76440000 1.0406980334144091
76440001-76445000 1.345254316756468
76445001-76450000 0.6833778970918901
76450001-76455000 0.6103994699068876
76455001-76460000 0.8525861440681063
76460001-76465000 1.1451426562261178
76465001-76470000 0.7649937537178844
76470001-76475000 0.5435584751355401
76475001-76480000 0.9998730158104806
76480001-76485000 1.1481543682817021
76485001-76490000 0.8933026604359086
76490001-76495000 1.0221963681360409
76495001-76500000 0.7947565832672397
76500001-76505000 0.7456943804796649
76505001-76510000 0.7280833347186415
76510001-76515000 0.5917957864180446
76515001-76520000 0.6070967211627114
76520001-76525000 1.0020093384927784
76525001-76530000 0.7575393981442424
76530001-76535000 0.6654961173081329
76535001-76540000 0.6352385788779564
76540001-76545000 0.46580538558531487
76545001-76550000 0.7662341247568748
76550001-76555000 1.9375736789675504
76555001-76560000 0.6322825228480442
76560001-76565000 0.5550457242042528
76565001-76570000 0.7191132608401436
76570001-76575000 0.6265935853039232
76575001-76580000 0.7513906045779557
76580001-76585000 0.7012192268342898
76585001-76590000 0.5172469208199458
76590001-76595000 0.8370048607458292
76595001-76600000 1.0013990803966888
76600001-76605000 0.837447327477037
76605001-76610000 0.8355531049713552
76610001-76615000 1.0246117338646017
76615001-76620000 4.092679334425519
76620001-76625000 1.3892656682531972
76625001-76630000 1.115197265133712
76630001-76635000 1.1809715985795972
76635001-76640000 0.6976911880131262
76640001-76645000 4.961807676380075
76645001-76650000 7.810729794072764
76650001-76655000 1.1832108244231452
76655001-76660000 1.9440450396184863
76660001-76665000 1.597104313027035
76665001-76670000 1.0285192594652406
76670001-76675000 1.1210726898687502
76675001-76680000 0.9125057719946363
76680001-76685000 1.0859440884895333
76685001-76690000 0.9356388272580011
76690001-76695000 0.7419017943535117
76695001-76700000 1.2988961197165036
76700001-76705000 1.4579109014638472
76705001-76710000 0.8676419918250258
76710001-76715000 0.8396857041071287
76715001-76720000 0.895836092084433
76720001-76725000 0.743095126205407
76725001-76730000 0.6995578957078759
76730001-76735000 0.5889657798142562
76735001-76740000 1.135917097478087
76740001-76745000 2.9524711447507603
76745001-76750000 1.094383670722071
76750001-76755000 3.4006797157718975
76755001-76760000 3.2754303794420863
76760001-76765000 0.7733264573655753
76765001-76770000 1.131489791162357
76770001-76775000 1.330548135182196
76775001-76780000 0.6056499007764974
76780001-76785000 0.3038028709993313
76785001-76790000 1.3612413579855502
76790001-76795000 4.527840709426645
76795001-76800000 0.736092072027455
76800001-76805000 1.1138040636929363
76805001-76810000 1.6683080286709913
76810001-76815000 1.3844358641855936
76815001-76820000 1.4800466931248362
76820001-76825000 1.0118879650637798
76825001-76830000 1.3628549740087423
76830001-76835000 1.720244756643498
76835001-76840000 0.8032336824982756
76840001-76845000 0.8293333319493784
76845001-76850000 0.8859467328857832
76850001-76855000 1.3309438308012294
76855001-76860000 0.9714306208376049
76860001-76865000 0.6986626842337782
76865001-76870000 1.0097384117469046
76870001-76875000 0.8108110833997112
76875001-76880000 0.7549132832967181
76880001-76885000 0.6979137473815775
76885001-76890000 1.9052064831752986
76890001-76895000 7.475528416846329
76895001-76900000 1.1036535500677818
76900001-76905000 0.9824595055233512
76905001-76910000 0.8610187033598042
76910001-76915000 5.3139886204425455
76915001-76920000 9.955801641304545
76920001-76925000 1.5967632120409312
76925001-76930000 1.5779155610779876
76930001-76935000 0.8103702957465164
76935001-76940000 0.5456687184895836
76940001-76945000 9.783192255346323
76945001-76950000 11.791173473632593
76950001-76955000 0.8450676278783706
76955001-76960000 1.3604621992554686
76960001-76965000 1.8137435145122676
76965001-76970000 0.9423555451324651
76970001-76975000 2.0160347716160807
76975001-76980000 1.829729365725437
76980001-76985000 0.6262246587035777
76985001-76990000 1.1004275991685415
76990001-76995000 0.7946799153202982
76995001-77000000 0.8625599398117915
77000001-77005000 1.5791684638956516
77005001-77010000 0.9747393882572885
77010001-77015000 1.2079762396817124
77015001-77020000 4.650591407413251
77020001-77025000 2.433505423266737
77025001-77030000 0.6433465026479264
77030001-77035000 1.2635887617437103
77035001-77040000 1.426723564831204
77040001-77045000 0.6753596145586386
77045001-77050000 0.7353087246529785
77050001-77055000 0.7979028494032107
77055001-77060000 0.9840912643568329
77060001-77065000 1.109499773354167
77065001-77070000 1.1506965861426517
77070001-77075000 1.4691816894645853
77075001-77080000 1.2435678132026837
77080001-77085000 0.9434132364858431
77085001-77090000 0.7606915649828208
77090001-77095000 1.0389058984448671
77095001-77100000 1.1929869602101093
77100001-77105000 0.5435064003232086
77105001-77110000 0.7175611695555909
77110001-77115000 1.1132474529479912
77115001-77120000 0.5686059581346875
77120001-77125000 0.6427360078365931
77125001-77130000 0.66531224081489
77130001-77135000 0.5844231444416127
77135001-77140000 0.8040920237271929
77140001-77145000 0.9341192197409364
77145001-77150000 0.6702971816330059
77150001-77155000 0.5566122944287715
77155001-77160000 0.8305709801306452
77160001-77165000 1.2176723072085884
77165001-77170000 0.842224153277299
77170001-77175000 0.820478946901919
77175001-77180000 0.8878433736829658
77180001-77185000 0.45109558914202563
77185001-77190000 0.5291578075164604
77190001-77195000 0.8303129007707265
77195001-77200000 0.8692805470219387
77200001-77205000 1.6823949732231716
77205001-77210000 1.3539312642109171
77210001-77215000 0.9581591547466437
77215001-77220000 1.135760032938511
77220001-77225000 2.156031456040467
77225001-77230000 2.110981982938257
77230001-77235000 0.8953125571424544
77235001-77240000 0.8075064254176795
77240001-77245000 1.3735969680185727
77245001-77250000 1.5408830398186122
77250001-77255000 1.2643969734050304
77255001-77260000 1.0401059725753599
77260001-77265000 1.125748341078535
77265001-77270000 0.8334129394670603
77270001-77275000 0.7552811506468066
77275001-77280000 1.5738412734613338
77280001-77285000 1.4485654981437843
77285001-77290000 1.584701692618569
77290001-77295000 2.3687769511728365
77295001-77300000 1.60993447545758
77300001-77305000 1.953735881984297
77305001-77310000 1.3709980448888628
77310001-77315000 0.8575031191647494
77315001-77320000 1.474985438069977
77320001-77325000 1.3655823839153316
77325001-77330000 0.9052673907141812
77330001-77335000 3.239957810630868
77335001-77340000 2.913652631555139
77340001-77345000 1.070792356024121
77345001-77350000 1.040513383354294
77350001-77355000 1.2326637507766054
77355001-77360000 1.3119291228431595
77360001-77365000 1.1870255122009914
77365001-77370000 1.2562194887998042
77370001-77375000 1.0907405242053179
77375001-77380000 0.9731300078304976
77380001-77385000 5.0178941199869636
77385001-77390000 5.0127376026924395
77390001-77395000 0.840818202417024
77395001-77400000 1.3216605378150172
77400001-77405000 1.0953933906991842
77405001-77410000 0.7511911976280367
77410001-77415000 0.8540577299936565
77415001-77420000 0.728857617842027
77420001-77425000 0.6047937353558829
77425001-77430000 0.5015164047673256
77430001-77435000 0.8356557227040772
77435001-77440000 1.6973521184398852
77440001-77445000 0.6961366864631409
77445001-77450000 0.8359917741863444
77450001-77455000 0.6491042416515658
77455001-77460000 0.7644527404618621
77460001-77465000 1.341970401280563
77465001-77470000 0.7255967695736738
77470001-77475000 3.0441001363100098
77475001-77480000 3.3446065106667024
77480001-77485000 0.20127285963399463
77485001-77490000 0.21901619423203297
77490001-77495000 0.31256092994599916
77495001-77500000 0.7580662670102566
77500001-77505000 0.8468515497719036
77505001-77510000 0.40871848184553844
77510001-77515000 0.5538248444115395
77515001-77520000 0.5528074661175247
77520001-77525000 0.5329418995273787
77525001-77530000 0.5575609916881953
77530001-77535000 0.4629155083875584
77535001-77540000 1.374704314876201
77540001-77545000 1.8721075293236515
77545001-77550000 0.658305549161867
77550001-77555000 1.3700707956376317
77555001-77560000 1.0947175488111616
77560001-77565000 0.8024721861474237
77565001-77570000 1.170532656081207
77570001-77575000 1.3333644708254455
77575001-77580000 1.1744206733043534
77580001-77585000 1.78664284884713
77585001-77590000 5.46185220835278
77590001-77595000 2.3975717465673236
77595001-77600000 1.6166431790597646
77600001-77605000 1.6354804101414555
77605001-77610000 1.2476098980312789
77610001-77615000 0.9871370993463598
77615001-77620000 0.8644412938975606
77620001-77625000 0.7269124858967208
77625001-77630000 0.8608665434668058
77630001-77635000 1.7058049841422254
77635001-77640000 4.267314141469542
77640001-77645000 1.4807828848074838
77645001-77650000 1.583481892176412
77650001-77655000 1.947888362046518
77655001-77660000 0.9286205543244913
77660001-77665000 2.0534890317959227
77665001-77670000 2.6720039136295
77670001-77675000 0.6853003911629552
77675001-77680000 0.9234150121310271
77680001-77685000 5.589862132292131
77685001-77690000 3.979223259212495
77690001-77695000 1.684327669712743
77695001-77700000 2.5153655531489703
77700001-77705000 2.2952995184201606
77705001-77710000 1.267852646316856
77710001-77715000 1.2943251769731368
77715001-77720000 1.4508454782533309
77720001-77725000 1.1642651608284618
77725001-77730000 0.9015850468967144
77730001-77735000 1.0772156827074049
77735001-77740000 1.2022782290843692
77740001-77745000 1.0302541748587353
77745001-77750000 1.7759406873789305
77750001-77755000 0.9529035117919525
77755001-77760000 0.7196532365624244
77760001-77765000 1.3397184156399158
77765001-77770000 1.0847668118123321
77770001-77775000 0.9305496036862424
77775001-77780000 0.8540965119152997
77780001-77785000 2.93933680170694
77785001-77790000 4.332405391298824
77790001-77795000 0.836351963573152
77795001-77800000 1.3131614127036446
77800001-77805000 1.2676864851306455
77805001-77810000 0.8220562080931944
77810001-77815000 1.046175884398725
77815001-77820000 0.8480535599094652
77820001-77825000 0.63698675819704
77825001-77830000 0.7210095794094079
77830001-77835000 1.5322507315788594
77835001-77840000 1.5985013121094447
77840001-77845000 0.735932324146972
77845001-77850000 0.846147609464407
77850001-77855000 1.394313440414797
77855001-77860000 1.1190415960560365
77860001-77865000 1.086184070360269
77865001-77870000 1.2384471822990786
77870001-77875000 0.6186488179992417
77875001-77880000 2.197701744570664
77880001-77885000 6.499623559016772
77885001-77890000 0.7547213048901289
77890001-77895000 0.7200464791620262
77895001-77900000 0.6818698385337414
77900001-77905000 0.6387520007396638
77905001-77910000 0.6977502856330631
77910001-77915000 0.5599856414580762
77915001-77920000 0.7013668020147996
77920001-77925000 2.693783313832279
77925001-77930000 1.3982361142056614
77930001-77935000 0.9067221838673823
77935001-77940000 2.2904043781213876
77940001-77945000 2.247382173901995
77945001-77950000 0.8929724790735211
77950001-77955000 0.526717039844619
77955001-77960000 0.6864821143222898
77960001-77965000 1.683053215495801
77965001-77970000 1.0759413072640138
77970001-77975000 1.3422745518137258
77975001-77980000 0.8592833870660066
77980001-77985000 0.7063130764374801
77985001-77990000 1.1561928177274792
77990001-77995000 1.616029758240109
77995001-78000000 2.3395900330227657
78000001-78005000 1.3198651622429916
78005001-78010000 2.482897512094861
78010001-78015000 3.95541370323152
78015001-78020000 0.8379605044797731
78020001-78025000 1.1199991461432306
78025001-78030000 1.3607136386228063
78030001-78035000 1.6621082216908938
78035001-78040000 1.679290754240472
78040001-78045000 1.4281943124073844
78045001-78050000 1.9864271604735568
78050001-78055000 1.1333152716476718
78055001-78060000 1.128146227938829
78060001-78065000 2.318206433396638
78065001-78070000 1.056257409586997
78070001-78075000 0.591500348414526
78075001-78080000 5.713615475841944
78080001-78085000 4.2289362421669
78085001-78090000 1.5025854848306504
78090001-78095000 1.12592789284155
78095001-78100000 0.705512786254069
78100001-78105000 1.021195346283299
78105001-78110000 1.1887367836647493
78110001-78115000 1.0217533266668617
78115001-78120000 1.0729162582530953
78120001-78125000 0.8285222871452667
78125001-78130000 1.1052959453919742
78130001-78135000 1.7348705850127952
78135001-78140000 1.4652572287184251
78140001-78145000 1.5323580527695622
78145001-78150000 0.9181780237656999
78150001-78155000 0.5870343387812587
78155001-78160000 0.7005236860327743
78160001-78165000 0.6226759161025534
78165001-78170000 0.4853818158198046
78170001-78175000 0.7572162707479353
78175001-78180000 1.0758049031249635
78180001-78185000 0.6495555571840921
78185001-78190000 0.6113326162945046
78190001-78195000 1.0211364845527342
78195001-78200000 1.386319870276262
78200001-78205000 1.0040010015958158
78205001-78210000 0.6272369745087404
78210001-78215000 0.6762047006227937
78215001-78220000 1.017441165618308
78220001-78225000 0.760870499024242
78225001-78230000 0.7200538750069353
78230001-78235000 0.991814652340818
78235001-78240000 0.570788006960802
78240001-78245000 0.6141122511007838
78245001-78250000 1.0448572458189114
78250001-78255000 1.0538066555609864
78255001-78260000 1.1875100671706031
78260001-78265000 0.8786529004326573
78265001-78270000 1.8615045613175878
78270001-78275000 2.0022277125506025
78275001-78280000 0.989581009074361
78280001-78285000 0.9157304354016709
78285001-78290000 0.9231772660229248
78290001-78295000 1.2276968874832725
78295001-78300000 1.435630606852748
78300001-78305000 1.8496334808602244
78305001-78310000 1.295264771011332
78310001-78315000 2.059742804017217
78315001-78320000 2.771441301407283
78320001-78325000 1.2911585862373605
78325001-78330000 1.1489949752878232
78330001-78335000 1.0965492244182076
78335001-78340000 1.3777896521916697
78340001-78345000 1.7688236099778385
78345001-78350000 0.9518344348342644
78350001-78355000 0.5602127813551557
78355001-78360000 0.5882799260076276
78360001-78365000 0.7646038915201697
78365001-78370000 0.7593174927203913
78370001-78375000 0.706104743596713
78375001-78380000 1.5085396210888042
78380001-78385000 3.8158409944876635
78385001-78390000 0.6166339892199777
78390001-78395000 0.5288122430391516
78395001-78400000 0.8795312841875788
78400001-78405000 0.9872958077982961
78405001-78410000 1.003408724765439
78410001-78415000 0.946011549384078
78415001-78420000 1.7408406469714122
78420001-78425000 1.5046673059962905
78425001-78430000 0.8883810644557156
78430001-78435000 0.7922770434324791
78435001-78440000 0.6832377208597789
78440001-78445000 0.6426067877344465
78445001-78450000 0.35648095831595134
78450001-78455000 0.48722012817784827
78455001-78460000 0.6687674586497525
78460001-78465000 0.6369330412080348
78465001-78470000 0.8914627142228536
78470001-78475000 0.5541599631848714
78475001-78480000 0.6204228498300962
78480001-78485000 0.8538346322091356
78485001-78490000 0.5074495959879949
78490001-78495000 0.3459239149320903
78495001-78500000 0.6630228601739434
78500001-78505000 0.8314421536093876
78505001-78510000 0.31304844505023544
78510001-78515000 0.48814021761510445
78515001-78520000 0.7649428493443174
78520001-78525000 0.7442149691114045
78525001-78530000 0.7461682500140298
78530001-78535000 0.8296520769393826
78535001-78540000 1.4255539810086597
78540001-78545000 0.5974177337681337
78545001-78550000 0.6184881350496908
78550001-78555000 1.2028804670381952
78555001-78560000 0.7736389976132816
78560001-78565000 0.5656251188217547
78565001-78570000 0.7714171236954367
78570001-78575000 0.8966974979290622
78575001-78580000 0.5537966104845603
78580001-78585000 0.5372788223749202
78585001-78590000 0.5443809205877035
78590001-78595000 0.4869468585133693
78595001-78600000 0.5338672623363444
78600001-78605000 0.7120305969559955
78605001-78610000 0.8359173240296056
78610001-78615000 0.8464288134629309
78615001-78620000 0.9063324298493759
78620001-78625000 0.9255499642918825
78625001-78630000 0.6016414737884002
78630001-78635000 0.49806395910071266
78635001-78640000 0.7436179886035975
78640001-78645000 0.4602357117792309
78645001-78650000 0.47986601807219115
78650001-78655000 0.7975102176015869
78655001-78660000 0.7646947590131326
78660001-78665000 0.9322712668934439
78665001-78670000 0.5072405339017796
78670001-78675000 0.6585046676996297
78675001-78680000 0.8404444947604253
78680001-78685000 0.3603657800791972
78685001-78690000 0.5674442478302839
78690001-78695000 0.8983009855454168
78695001-78700000 0.9563339636553962
78700001-78705000 1.5967022430985647
78705001-78710000 1.1147336204336942
78710001-78715000 0.887521920317295
78715001-78720000 1.3049148516520939
78720001-78725000 1.244560558915198
78725001-78730000 0.8667453247789789
78730001-78735000 0.855304662667867
78735001-78740000 1.1657969720426682
78740001-78745000 1.2338189750642379
78745001-78750000 0.7059461697594136
78750001-78755000 0.615696394590867
78755001-78760000 0.7638224790549293
78760001-78765000 1.1258983185224793
78765001-78770000 0.9503093825122036
78770001-78775000 0.8566428490252981
78775001-78780000 0.617343596458211
78780001-78785000 0.650661578832362
78785001-78790000 0.8789313681126198
78790001-78795000 0.47648869859326637
78795001-78800000 1.9746290892809768
78800001-78805000 2.6030346534916458
78805001-78810000 0.5845547426539456
78810001-78815000 1.3258202410488018
78815001-78820000 1.657399434667587
78820001-78825000 0.9599866153571319
78825001-78830000 0.8445567711866752
78830001-78835000 0.7755258616964292
78835001-78840000 0.9296664183236452
78840001-78845000 4.297629635924399
78845001-78850000 1.5983537244649797
78850001-78855000 0.5500657016774112
78855001-78860000 0.8653891676149995
78860001-78865000 1.2171138358825
78865001-78870000 0.7689093234536922
78870001-78875000 0.6235263002706609
78875001-78880000 0.999194423549419
78880001-78885000 0.7037986215193235
78885001-78890000 1.1965214140703715
78890001-78895000 2.835696079740631
78895001-78900000 0.5184422337346011
78900001-78905000 0.7214092006766031
78905001-78910000 1.0378462273034117
78910001-78915000 0.5687424144007437
78915001-78920000 0.5845291663535835
78920001-78925000 1.0058053657677106
78925001-78930000 1.2657363327221092
78930001-78935000 0.9537942477512185
78935001-78940000 1.1190838386315107
78940001-78945000 0.7554590226464948
78945001-78950000 1.1074169824974611
78950001-78955000 0.7348987441174301
78955001-78960000 0.3115986657036509
78960001-78965000 0.6571172866048827
78965001-78970000 0.9990275879211789
78970001-78975000 0.6983619918802667
78975001-78980000 0.7658370168491913
78980001-78985000 0.6372351534040187
78985001-78990000 0.6978194004431111
78990001-78995000 1.5494835171858163
78995001-79000000 0.7938789986237735
79000001-79005000 0.4145421437267316
79005001-79010000 2.389645119154397
79010001-79015000 5.924226032956664
79015001-79020000 2.1383890222274986
79020001-79025000 1.1764472151463992
79025001-79030000 0.4920507325911145
79030001-79035000 0.5369329563722383
79035001-79040000 0.8123956770497691
79040001-79045000 0.8566967100477967
79045001-79050000 0.7450930963861458
79050001-79055000 1.020390535116902
79055001-79060000 1.4066300127521345
79060001-79065000 1.6245922927600753
79065001-79070000 1.4401169372229552
79070001-79075000 0.6648981903322347
79075001-79080000 0.6287102366318351
79080001-79085000 0.7736653716745225
79085001-79090000 1.2614257030728848
79090001-79095000 1.6681588539558048
79095001-79100000 1.303121762122348
79100001-79105000 1.054190415579114
79105001-79110000 0.9546775844169414
79110001-79115000 1.2423760004222286
79115001-79120000 2.132872117226671
79120001-79125000 1.1869792251636613
79125001-79130000 0.7602026106877824
79130001-79135000 1.0916110614294694
79135001-79140000 1.5325601138153928
79140001-79145000 0.7106863327604125
79145001-79150000 0.8946581878720715
79150001-79155000 1.3709074211602
79155001-79160000 1.4189240771618417
79160001-79165000 1.5427997736347683
79165001-79170000 1.3939757579903542
79170001-79175000 1.357448029344674
79175001-79180000 1.258388813879872
79180001-79185000 5.005020720851399
79185001-79190000 1.838660645659182
79190001-79195000 0.8100554827225672
79195001-79200000 0.7829115508850769
79200001-79205000 0.9027040663796941
79205001-79210000 0.9593565152366033
79210001-79215000 0.5907998453786353
79215001-79220000 0.6053214404918131
79220001-79225000 36.23521894365296
79225001-79230000 16.406711923818513
79230001-79235000 0.7017791077293563
79235001-79240000 1.491127467900532
79240001-79245000 2.1698457977269956
79245001-79250000 0.8129137339449435
79250001-79255000 0.8506200481427852
79255001-79260000 1.4376643805843632
79260001-79265000 2.3425871104121057
79265001-79270000 0.7796676043677004
79270001-79275000 0.6336110955648785
79275001-79280000 1.8976535963267565
79280001-79285000 2.8121094100083606
79285001-79290000 1.266010091569697
79290001-79295000 1.1804475339137916
79295001-79300000 5.8298455804273255
79300001-79305000 2.0393833656878653
79305001-79310000 0.6009857506435667
79310001-79315000 0.9270495300690988
79315001-79320000 1.0593835243213228
79320001-79325000 2.3213926060745775
79325001-79330000 1.6149537742171016
79330001-79335000 0.5420499768312866
79335001-79340000 0.5522979541268614
79340001-79345000 1.0702801372633712
79345001-79350000 1.5721786759375374
79350001-79355000 1.4432545158135155
79355001-79360000 2.2032304914339744
79360001-79365000 3.0830192304805237
79365001-79370000 3.54798821335668
79370001-79375000 0.7954821085136735
79375001-79380000 0.542770762065296
79380001-79385000 0.5173546677406246
79385001-79390000 0.5522695177574329
79390001-79395000 0.9967888046560451
79395001-79400000 1.382005530354046
79400001-79405000 1.6268488181755723
79405001-79410000 0.8358536847165798
79410001-79415000 0.9298804375427702
79415001-79420000 0.846752804212845
79420001-79425000 0.8445885917924042
79425001-79430000 1.0273950984653233
79430001-79435000 0.7308955781731863
79435001-79440000 1.7316866161813242
79440001-79445000 2.6742262659585787
79445001-79450000 1.124060720024999
79450001-79455000 1.2363132050528103
79455001-79460000 0.9547202858343407
79460001-79465000 0.6494252389920339
79465001-79470000 0.987028636406163
79470001-79475000 1.301758901952897
79475001-79480000 0.7853264552764975
79480001-79485000 1.0573341226426327
79485001-79490000 0.8673010637564167
79490001-79495000 0.6281707199091947
79495001-79500000 0.6669329549738557
79500001-79505000 1.2645277760081444
79505001-79510000 2.017427136135239
79510001-79515000 0.5970805714439662
79515001-79520000 0.9021075166505479
79520001-79525000 1.2169796549850986
79525001-79530000 0.9188973344416604
79530001-79535000 0.8463097402987223
79535001-79540000 0.5898276520440974
79540001-79545000 0.49159868117955724
79545001-79550000 0.35920799503381334
79550001-79555000 2.2441710116977593
79555001-79560000 3.7751614831239584
79560001-79565000 1.4159253153041815
79565001-79570000 4.461767189599309
79570001-79575000 1.7945398684331344
79575001-79580000 0.8914574019468969
79580001-79585000 0.9192287691256824
79585001-79590000 0.669614797825802
79590001-79595000 0.6643641906209358
79595001-79600000 1.4277313679216117
79600001-79605000 1.5581386924860403
79605001-79610000 1.6472973420952433
79610001-79615000 0.9606699189428375
79615001-79620000 0.9432134983913569
79620001-79625000 1.577060836967652
79625001-79630000 1.3549729174999745
79630001-79635000 7.1575694879823875
79635001-79640000 0.975002168711808
79640001-79645000 0.5893537920406309
79645001-79650000 1.7424728100858773
79650001-79655000 1.0591949893029726
79655001-79660000 0.9796293304376454
79660001-79665000 0.6832169695781021
79665001-79670000 0.6330959177107752
79670001-79675000 0.7994523299060611
79675001-79680000 0.8019193287639121
79680001-79685000 0.8743651001659327
79685001-79690000 0.6958674984161715
79690001-79695000 0.6800248640834278
79695001-79700000 0.8602262331855682
79700001-79705000 1.0921382093102963
79705001-79710000 0.8814033464265363
79710001-79715000 0.7015000388903707
79715001-79720000 0.6468947966617781
79720001-79725000 1.0258960536498352
79725001-79730000 2.2203324052381683
79730001-79735000 0.6712585243817684
79735001-79740000 0.4833134134886992
79740001-79745000 0.6926832697710382
79745001-79750000 0.6809560943267754
79750001-79755000 0.8015788851027766
79755001-79760000 1.0934918558322284
79760001-79765000 0.8153822801059899
79765001-79770000 0.8754504745775931
79770001-79775000 0.8805779113599443
79775001-79780000 0.8908091778114287
79780001-79785000 1.2577498349649032
79785001-79790000 1.4783521621816742
79790001-79795000 1.1461723454402861
79795001-79800000 0.9147753865007443
79800001-79805000 0.5726970326657548
79805001-79810000 0.725598638936704
79810001-79815000 1.2847079844722142
79815001-79820000 0.8472955411883931
79820001-79825000 0.9371073864450072
79825001-79830000 0.812634083078064
79830001-79835000 0.4513030220125753
79835001-79840000 0.5601123162567547
79840001-79845000 0.3343628746461671
79845001-79850000 0.1819125051329919
79850001-79855000 2.049172379950574
79855001-79860000 3.3762659605318834
79860001-79865000 0.5689331439501495
79865001-79870000 0.8017838040200361
79870001-79875000 1.10902991324163
79875001-79880000 0.7848719102426416
79880001-79885000 0.952709015215282
79885001-79890000 1.3461065674359467
79890001-79895000 1.2359685570304966
79895001-79900000 1.2518613046542255
79900001-79905000 9.780049071589021
79905001-79910000 9.873643763151954
79910001-79915000 1.3374486308553504
79915001-79920000 1.5317946909662588
79920001-79925000 1.2056888269354378
79925001-79930000 1.4832765438054096
79930001-79935000 5.517144912696773
79935001-79940000 1.9677932829562377
79940001-79945000 1.6997157282363744
79945001-79950000 1.8228263599325107
79950001-79955000 1.1789568283874439
79955001-79960000 0.953095839387431
79960001-79965000 1.1321162139589989
79965001-79970000 1.6235324003636156
79970001-79975000 2.381242620843503
79975001-79980000 2.958473204900449
79980001-79985000 1.4888345250177646
79985001-79990000 1.110245967381425
79990001-79995000 1.9660745679230816
79995001-80000000 2.1913941832050763
80000001-80005000 0.7313521610486746
80005001-80010000 0.9040473425106192
80010001-80015000 0.8725453309871536
80015001-80020000 0.49048533768294417
80020001-80025000 1.2277496648625148
80025001-80030000 1.2417147309989884
80030001-80035000 0.5879010128131867
80035001-80040000 0.7217421884086062
80040001-80045000 0.7390011243882583
80045001-80050000 4.249035158582652
80050001-80055000 2.1030492898912296
80055001-80060000 0.6138430012157183
80060001-80065000 1.3377260155704096
80065001-80070000 1.0190387356535
80070001-80075000 1.164128410528066
80075001-80080000 1.3000528678787142
80080001-80085000 1.2008210221694515
80085001-80090000 3.4981925935079663
80090001-80095000 1.854325240052645
80095001-80100000 1.4101237186764504
80100001-80105000 2.257544914526437
80105001-80110000 5.342500821604596
80110001-80115000 2.5581804496730145
80115001-80120000 0.9197917337443341
80120001-80125000 1.1302090932257802
80125001-80130000 0.8492187893456792
80130001-80135000 1.0807188943163917
80135001-80140000 1.75425441188488
80140001-80145000 1.407556156093748
80145001-80150000 4.529288777334462
80150001-80155000 2.7024496890181657
80155001-80160000 0.7324962125846495
80160001-80165000 1.095320093375679
80165001-80170000 0.9097100383596389
80170001-80175000 1.6899849066928851
80175001-80180000 3.355852003039818
80180001-80185000 1.8928603737048406
80185001-80190000 2.9106153810344413
80190001-80195000 8.358763091560451
80195001-80200000 4.663194805306866
80200001-80205000 1.7066350551524758
80205001-80210000 1.48426102832773
80210001-80215000 1.3502862038233012
80215001-80220000 0.9918006009331407
80220001-80225000 6.449741468921968
80225001-80230000 6.580248203622221
80230001-80235000 1.468805250197969
80235001-80240000 1.2135698238725807
80240001-80245000 1.3334272012842028
80245001-80250000 0.7162373756799689
80250001-80255000 0.355470669439471
80255001-80260000 2.416690911003111
80260001-80265000 2.0094666222031545
80265001-80270000 0.858013455422286
80270001-80275000 1.8714924417198824
80275001-80280000 1.093963994262315
80280001-80285000 0.9445380519870391
80285001-80290000 1.6329321286744716
80290001-80295000 2.5902783944670666
80295001-80300000 3.4833046938798784
80300001-80305000 1.7112590092366096
80305001-80310000 0.9662995553376431
80310001-80315000 1.1540641282485333
80315001-80320000 1.3184830257144422
80320001-80325000 0.7178636248696155
80325001-80330000 0.645868059527525
80330001-80335000 1.0461465172831148
80335001-80340000 1.0037299536587239
80340001-80345000 0.9359639378152843
80345001-80350000 0.6306320430065409
80350001-80355000 0.6700604866029357
80355001-80360000 0.8058765792751676
80360001-80365000 0.6900024631345456
80365001-80370000 0.8650349724664621
80370001-80375000 1.383590221304697
80375001-80380000 0.9146240801826668
80380001-80385000 0.4446836956657935
80385001-80390000 0.43019228145808636
80390001-80395000 0.9968871333886081
80395001-80400000 1.9083066151927706
80400001-80405000 0.8250892395395506
80405001-80410000 0.8090234977635303
80410001-80415000 1.3224145077767009
80415001-80420000 1.1413485934736585
80420001-80425000 0.7153150181281385
80425001-80430000 0.8205113302604762
80430001-80435000 0.7898708635563864
80435001-80440000 0.6030080012267011
80440001-80445000 1.0139036235132728
80445001-80450000 0.8982529439319572
80450001-80455000 0.6805258291660028
80455001-80460000 0.8413860303855925
80460001-80465000 0.8900544759250221
80465001-80470000 0.7675747027886948
80470001-80475000 1.0736962145050772
80475001-80480000 1.2944828455369801
80480001-80485000 0.783711854903198
80485001-80490000 0.6791383545485029
80490001-80495000 0.6733997255171602
80495001-80500000 0.9290593633859103
80500001-80505000 1.1159685083456536
80505001-80510000 2.8209745827225037
80510001-80515000 2.224897875307204
80515001-80520000 0.8920455237797488
80520001-80525000 1.4201906003808775
80525001-80530000 1.5926423663734077
80530001-80535000 0.8012367042998931
80535001-80540000 0.6295939948391147
80540001-80545000 0.678348356551557
80545001-80550000 1.0354733059826553
80550001-80555000 1.187695874862343
80555001-80560000 1.4225254017572504
80560001-80565000 0.9111194840389651
80565001-80570000 0.6557538520032322
80570001-80575000 1.1111369383902752
80575001-80580000 1.0652740481750125
80580001-80585000 0.8307182011024458
80585001-80590000 0.698910582467512
80590001-80595000 0.5497735035658209
80595001-80600000 0.7512427645614064
80600001-80605000 1.1519895876287938
80605001-80610000 1.1148627313428794
80610001-80615000 1.463410726833908
80615001-80620000 0.6772175815612282
80620001-80625000 0.3256785855287836
80625001-80630000 0.2710046535273762
80630001-80635000 0.20107203682594646
80635001-80640000 0.15746504839551873
80640001-80645000 0.29526452206224124
80645001-80650000 0.9550424317836173
80650001-80655000 1.5788694642502767
80655001-80660000 1.3639590801594301
80660001-80665000 1.3203170878496877
80665001-80670000 1.1653574930150734
80670001-80675000 0.84753518609238
80675001-80680000 0.8342078552924616
80680001-80685000 0.751129668855974
80685001-80690000 0.7680134010825241
80690001-80695000 1.0148645783455583
80695001-80700000 1.038931931986142
80700001-80705000 0.8859082294738239
80705001-80710000 1.1919067905154486
80710001-80715000 4.138764355977731
80715001-80720000 2.6110378396698395
80720001-80725000 0.7543158699905895
80725001-80730000 1.1813665469871029
80730001-80735000 3.2359564585302225
80735001-80740000 3.3789239018962562
80740001-80745000 2.4956823209219867
80745001-80750000 1.5804812055355932
80750001-80755000 2.3309788237905336
80755001-80760000 1.7240426595762506
80760001-80765000 1.2927549676159156
80765001-80770000 2.2953117639539724
80770001-80775000 1.7395394520488274
80775001-80780000 0.9307411998338763
80780001-80785000 1.1178334101491352
80785001-80790000 1.5926881141190654
80790001-80795000 1.3267538218349835
80795001-80800000 0.8791054656771566
80800001-80805000 2.0965763901004792
80805001-80810000 2.37161793912476
80810001-80815000 1.0574205057082577
80815001-80820000 1.036023571507419
80820001-80825000 0.9508914031937313
80825001-80830000 1.9964003123229705
80830001-80835000 1.7174290376172203
80835001-80840000 0.7538931035661594
80840001-80845000 0.6942970280763205
80845001-80850000 0.9594347894300548
80850001-80855000 1.2667687134605703
80855001-80860000 1.071656895762347
80860001-80865000 1.0660089044193843
80865001-80870000 1.3180460213684577
80870001-80875000 1.1167214921360218
80875001-80880000 1.0248833741599837
80880001-80885000 0.9543917233692657
80885001-80890000 0.9008443426466857
80890001-80895000 0.9665354620816016
80895001-80900000 0.7830148697083466
80900001-80905000 0.8821805345642251
80905001-80910000 2.372747130116851
80910001-80915000 1.3239341699197984
80915001-80920000 1.2241787808970896
80920001-80925000 3.6816857928551214
80925001-80930000 1.0778781758191978
80930001-80935000 0.9843521668793187
80935001-80940000 1.2626682134048142
80940001-80945000 0.995616189657184
80945001-80950000 1.003203361819331
80950001-80955000 2.896300188899056
80955001-80960000 1.4941099647551441
80960001-80965000 0.6238839691445502
80965001-80970000 0.9136574855519705
80970001-80975000 0.6959585849320337
80975001-80980000 0.5690086836974843
80980001-80985000 0.6621676603330238
80985001-80990000 0.4913389538333068
80990001-80995000 0.7307455941983507
80995001-81000000 0.9565094145769186
81000001-81005000 0.36984291474493275
81005001-81010000 1.3913946005478284
81010001-81015000 2.2826629365947277
81015001-81020000 0.35894371729957053
81020001-81025000 0.5229294357672264
81025001-81030000 0.8071503902428833
81030001-81035000 0.578418239781055
81035001-81040000 0.5878608554165958
81040001-81045000 0.6309191441959144
81045001-81050000 0.5607295030126916
81050001-81055000 0.7558947949510072
81055001-81060000 1.0775124314767315
81060001-81065000 0.5137826893956294
81065001-81070000 0.416935009881482
81070001-81075000 0.7351398355492728
81075001-81080000 0.6871530298778553
81080001-81085000 0.5697386619161084
81085001-81090000 0.8644687504665385
81090001-81095000 1.023907656983317
81095001-81100000 0.6834764613623557
81100001-81105000 1.098206313701354
81105001-81110000 1.065714547966068
81110001-81115000 0.6602496247445949
81115001-81120000 0.658390506421338
81120001-81125000 0.5201725523272259
81125001-81130000 0.678267422702512
81130001-81135000 1.2008730314044196
81135001-81140000 0.861926165816767
81140001-81145000 0.6287187072657834
81145001-81150000 0.6078074437259203
81150001-81155000 0.5374805169199134
81155001-81160000 1.4288173830527469
81160001-81165000 1.0644303648781035
81165001-81170000 0.43490006032518036
81170001-81175000 1.0526202686111816
81175001-81180000 2.23638329250803
81180001-81185000 1.3768539164625746
81185001-81190000 1.2123282045215569
81190001-81195000 0.7000518730173129
81195001-81200000 0.6252438518638357
81200001-81205000 0.9032772259172339
81205001-81210000 0.9741501249146189
81210001-81215000 0.7682537855194699
81215001-81220000 0.3882596605998549
81220001-81225000 0.5085351504028289
81225001-81230000 0.8285584663414669
81230001-81235000 0.562730255523832
81235001-81240000 0.8273436257099182
81240001-81245000 0.7055518968451892
81245001-81250000 0.6955561382874859
81250001-81255000 0.6361466714099226
81255001-81260000 0.552934993952811
81260001-81265000 0.6079879667070256
81265001-81270000 0.5247851420586972
81270001-81275000 0.5997988799872404
81275001-81280000 0.8934606814799767
81280001-81285000 1.045978809086819
81285001-81290000 0.5141275716824688
81290001-81295000 0.466270519189247
81295001-81300000 0.7904717900629399
81300001-81305000 0.47020981220864055
81305001-81310000 0.5758370097738887
81310001-81315000 0.944103896548401
81315001-81320000 0.6982191162437867
81320001-81325000 0.5483664034922725
81325001-81330000 0.41234447959789583
81330001-81335000 0.38983701345366367
81335001-81340000 0.546003889520533
81340001-81345000 1.0970475698720017
81345001-81350000 0.6766143461626243
81350001-81355000 0.5813712998119599
81355001-81360000 0.5155913781530268
81360001-81365000 0.523472156165651
81365001-81370000 1.0037513681178563
81370001-81375000 1.6466087787502321
81375001-81380000 0.5814320902647399
81380001-81385000 0.6022355866575023
81385001-81390000 0.8784277131419456
81390001-81395000 0.8762055040368909
81395001-81400000 0.9076902723173905
81400001-81405000 0.72908158058003
81405001-81410000 0.7695937357921943
81410001-81415000 0.7828980039379001
81415001-81420000 0.8120633170652048
81420001-81425000 0.8980242255196035
81425001-81430000 0.7721908373890662
81430001-81435000 0.817178480474072
81435001-81440000 1.430396961126535
81440001-81445000 0.9023016213108053
81445001-81450000 0.9609953309605258
81450001-81455000 1.7435713786868536
81455001-81460000 0.7438317108761883
81460001-81465000 1.1471680375829825
81465001-81470000 2.2243108382634476
81470001-81475000 0.5077362584484195
81475001-81480000 0.5229876438421853
81480001-81485000 1.0559267832210275
81485001-81490000 1.1756972677877404
81490001-81495000 0.8566561602170955
81495001-81500000 0.8045043029685556
81500001-81505000 0.5500362243336758
81505001-81510000 0.8701869615730056
81510001-81515000 0.7913166848074457
81515001-81520000 0.5802251935938371
81520001-81525000 0.715468943488738
81525001-81530000 0.7090304254539976
81530001-81535000 0.7232542155515506
81535001-81540000 0.5765474716513673
81540001-81545000 0.718177390388042
81545001-81550000 0.8817905257437358
81550001-81555000 0.6572187670195908
81555001-81560000 0.49980456225078324
81560001-81565000 0.7749631577723172
81565001-81570000 0.5545215597675451
81570001-81575000 0.4761634009648213
81575001-81580000 0.7552530476512668
81580001-81585000 0.7065522625766069
81585001-81590000 0.954087573568609
81590001-81595000 5.755321884721995
81595001-81600000 1.4766958808436368
81600001-81605000 0.7283697072277783
81605001-81610000 1.0192433229807785
81610001-81615000 1.107915113689354
81615001-81620000 2.483880640647131
81620001-81625000 1.5944962374361122
81625001-81630000 0.7110188136992734
81630001-81635000 0.9746394891887749
81635001-81640000 5.120490823005936
81640001-81645000 1.1118534438069303
81645001-81650000 0.5507617043232984
81650001-81655000 1.035670245145216
81655001-81660000 0.9898549848390492
81660001-81665000 1.0681468641187026
81665001-81670000 1.4160806737304314
81670001-81675000 0.4481016705597699
81675001-81680000 0.3718276495898935
81680001-81685000 0.8178961666994324
81685001-81690000 0.7889939737471654
81690001-81695000 0.7167025967109235
81695001-81700000 0.6345269794756474
81700001-81705000 0.615915244632437
81705001-81710000 0.6473012938557258
81710001-81715000 0.7276907857957192
81715001-81720000 0.8350834780992645
81720001-81725000 0.6365706916959138
81725001-81730000 0.38837094713272013
81730001-81735000 0.5424308983639476
81735001-81740000 0.8395043662704085
81740001-81745000 0.5416192804722078
81745001-81750000 0.5384712945681069
81750001-81755000 0.5118651457061196
81755001-81760000 0.5480295675710422
81760001-81765000 0.6351134751510105
81765001-81770000 0.5025667973326483
81770001-81775000 0.5885539080930048
81775001-81780000 0.6758061364349986
81780001-81785000 0.369172642864673
81785001-81790000 1.5451795371751589
81790001-81795000 1.2977935023720142
81795001-81800000 0.3750283186891096
81800001-81805000 0.5165242297372218
81805001-81810000 0.6169674986338323
81810001-81815000 0.8809017249645852
81815001-81820000 0.8825002072126223
81820001-81825000 0.8601049949914422
81825001-81830000 0.6566981229637453
81830001-81835000 0.5097363575214945
81835001-81840000 0.6008261320189576
81840001-81845000 1.2634388579295968
81845001-81850000 0.9159192750945114
81850001-81855000 0.6240147662374216
81855001-81860000 0.6989874565033405
81860001-81865000 0.6231867863021773
81865001-81870000 0.575712698598375
81870001-81875000 0.622673498664393
81875001-81880000 0.6088682230100689
81880001-81885000 0.6366036434142054
81885001-81890000 0.5352482925473334
81890001-81895000 0.473928027051118
81895001-81900000 0.6570530891204205
81900001-81905000 0.7249613233265464
81905001-81910000 0.5433214559820069
81910001-81915000 0.5825065549582072
81915001-81920000 0.619917292867818
81920001-81925000 0.5196613575515334
81925001-81930000 0.6214259954074653
81930001-81935000 0.7459882062543681
81935001-81940000 0.6045616068307273
81940001-81945000 0.44900955858739994
81945001-81950000 0.5804858617325458
81950001-81955000 0.5087464261754909
81955001-81960000 0.8576762883525444
81960001-81965000 2.479289321865219
81965001-81970000 0.6741748452092564
81970001-81975000 0.7508214618901734
81975001-81980000 1.1287261937543807
81980001-81985000 1.028685141239772
81985001-81990000 0.8658360726515214
81990001-81995000 0.8257495987228408
81995001-82000000 0.6099501588705897
82000001-82005000 0.746572112584293
82005001-82010000 1.0914602723778744
82010001-82015000 0.6279413013030006
82015001-82020000 0.8594328115355165
82020001-82025000 1.375783774713704
82025001-82030000 1.7164594524822543
82030001-82035000 2.3460528582845144
82035001-82040000 1.3718801555009226
82040001-82045000 1.584693219414498
82045001-82050000 3.3938558819716476
82050001-82055000 1.162253188332101
82055001-82060000 0.6442188500505834
82060001-82065000 0.5599529576193356
82065001-82070000 0.41323309688317317
82070001-82075000 0.46748107645870285
82075001-82080000 0.5545872133132453
82080001-82085000 0.4623307917709384
82085001-82090000 0.66502339924121
82090001-82095000 1.2440121236751331
82095001-82100000 1.0289009362337973
82100001-82105000 0.8016921394747274
82105001-82110000 1.00310211439534
82110001-82115000 1.255752732424774
82115001-82120000 0.6534783983075347
82120001-82125000 0.509342330480422
82125001-82130000 0.923487938844712
82130001-82135000 0.8422497860246618
82135001-82140000 0.6876225479906277
82140001-82145000 1.355151452748126
82145001-82150000 0.6896070645355611
82150001-82155000 0.6230183970195228
82155001-82160000 0.9908147147080667
82160001-82165000 1.023328047334099
82165001-82170000 0.9146050637952802
82170001-82175000 0.7230393894771515
82175001-82180000 0.5742860791241515
82180001-82185000 0.4927997725850267
82185001-82190000 0.9154917726834494
82190001-82195000 1.6769469387545206
82195001-82200000 0.7135710481047937
82200001-82205000 0.5972310464407379
82205001-82210000 1.8417686324298195
82210001-82215000 1.3824553604271153
82215001-82220000 0.8260898504553402
82220001-82225000 1.2554834600687999
82225001-82230000 1.0988758027771146
82230001-82235000 1.6316267413885637
82235001-82240000 0.920703865534314
82240001-82245000 0.5720191519144598
82245001-82250000 3.3786150000572457
82250001-82255000 2.5583400203694313
82255001-82260000 0.8886250770719877
82260001-82265000 0.8420547088167414
82265001-82270000 1.3041993212212755
82270001-82275000 2.1780174825586323
82275001-82280000 1.3586894085702315
82280001-82285000 1.2670454089430603
82285001-82290000 0.9111804103146673
82290001-82295000 1.0951728344948017
82295001-82300000 2.0364059260032006
82300001-82305000 1.3548473893958743
82305001-82310000 1.2155127263163152
82310001-82315000 0.6561572566072433
82315001-82320000 0.4754521646354854
82320001-82325000 0.4551741171452107
82325001-82330000 0.31360076680743604
82330001-82335000 0.44591501668254013
82335001-82340000 0.7094600245858647
82340001-82345000 0.5468265260698415
82345001-82350000 0.8009916359857729
82350001-82355000 0.8409255394506508
82355001-82360000 0.6630261737571612
82360001-82365000 0.7610349114196391
82365001-82370000 0.8826256206049717
82370001-82375000 1.9004859732849915
82375001-82380000 1.6040471615488847
82380001-82385000 0.8697570942898464
82385001-82390000 1.57673177338878
82390001-82395000 1.9300426457043445
82395001-82400000 0.9232950410124073
82400001-82405000 0.6390771653874885
82405001-82410000 0.4774109508719825
82410001-82415000 2.3710814819679764
82415001-82420000 1.9650018329559893
82420001-82425000 0.43255176763585573
82425001-82430000 0.7122244931935724
82430001-82435000 1.1279775946696868
82435001-82440000 1.056176008379427
82440001-82445000 0.8133052571654111
82445001-82450000 0.8171886000850566
82450001-82455000 1.2494441869245447
82455001-82460000 0.9664320789347697
82460001-82465000 0.71539978494467
82465001-82470000 0.6594126749187483
82470001-82475000 0.6222977093704746
82475001-82480000 0.7463020750369482
82480001-82485000 1.121915037808489
82485001-82490000 0.44322022175392517
82490001-82495000 0.42585098104565494
82495001-82500000 0.6525963261889468
82500001-82505000 0.4659194046617659
82505001-82510000 0.9004351398671595
82510001-82515000 1.0009530971143568
82515001-82520000 0.641793755786837
82520001-82525000 0.8497735019632555
82525001-82530000 0.6442678366559561
82530001-82535000 0.4989502787374044
82535001-82540000 0.5108923514295184
82540001-82545000 0.4793296771801452
82545001-82550000 2.412533122556921
82550001-82555000 1.032164749404655
82555001-82560000 0.2858155523566503
82560001-82565000 0.42890317297179537
82565001-82570000 0.5446875161166544
82570001-82575000 0.46664765297260985
82575001-82580000 0.7787744988867821
82580001-82585000 0.6469783791777356
82585001-82590000 0.6159183100586297
82590001-82595000 0.8677698005475739
82595001-82600000 0.4129800455529491
82600001-82605000 0.40030289707488514
82605001-82610000 0.33631727620226065
82610001-82615000 0.27505097338258594
82615001-82620000 0.7007426778667014
82620001-82625000 0.12742866124050747
82625001-82630000 0.07928456746470419
82630001-82635000 0.3930139548268372
82635001-82640000 0.3386957799907614
82640001-82645000 0.36265344725872706
82645001-82650000 0.4596581258058283
82650001-82655000 0.3188957326738805
82655001-82660000 0.4330671672909891
82660001-82665000 0.7115937846152602
82665001-82670000 0.623800818444254
82670001-82675000 0.6158113327803253
82675001-82680000 0.5970505746059759
82680001-82685000 0.794806563596605
82685001-82690000 0.7140418240384562
82690001-82695000 0.4887523250044043
82695001-82700000 0.7687936890132472
82700001-82705000 0.7548046717290444
82705001-82710000 0.43682257555330734
82710001-82715000 0.5398198013035879
82715001-82720000 0.5785442725151757
82720001-82725000 0.7408224882073667
82725001-82730000 0.5456331250989254
82730001-82735000 0.44091046957365204
82735001-82740000 1.0622675667569639
82740001-82745000 0.6067255097489508
82745001-82750000 0.4332122104073336
82750001-82755000 1.0193671212754032
82755001-82760000 0.8101984373497576
82760001-82765000 0.4576694341830739
82765001-82770000 0.5968387942651338
82770001-82775000 0.6984214074331154
82775001-82780000 0.6278026428819057
82780001-82785000 0.6117705205291838
82785001-82790000 0.747523278154709
82790001-82795000 0.5054379350242418
82795001-82800000 0.5100830831469778
82800001-82805000 0.8625830783892381
82805001-82810000 0.5338802655037324
82810001-82815000 0.5529251233002442
82815001-82820000 0.673492865774595
82820001-82825000 0.8713329500517033
82825001-82830000 0.813995281079909
82830001-82835000 0.5486640974778743
82835001-82840000 0.5603157548578224
82840001-82845000 0.6442195337288791
82845001-82850000 0.6151381728133699
82850001-82855000 0.4806450852039443
82855001-82860000 2.5262489750847448
82860001-82865000 2.302406975802502
82865001-82870000 0.4226773757282453
82870001-82875000 0.5705630485911947
82875001-82880000 0.6558328458476961
82880001-82885000 0.7145045491715766
82885001-82890000 0.8609758551319179
82890001-82895000 0.511889181791056
82895001-82900000 0.4358775268073458
82900001-82905000 0.47520834783519844
82905001-82910000 0.5305725486636282
82910001-82915000 0.3661034808259248
82915001-82920000 0.5897136317699159
82920001-82925000 0.7510578466584249
82925001-82930000 0.3223544750263117
82930001-82935000 0.36475850681385985
82935001-82940000 0.595422868768742
82940001-82945000 1.999294912139553
82945001-82950000 0.708466648736247
82950001-82955000 0.3799649787520393
82955001-82960000 0.6080113976541504
82960001-82965000 0.5160335700859391
82965001-82970000 0.37258082210021826
82970001-82975000 0.7652456021121171
82975001-82980000 0.8793935574074419
82980001-82985000 0.7125550682882366
82985001-82990000 0.369097540828977
82990001-82995000 0.32246648468624767
82995001-83000000 0.7342471163347734
83000001-83005000 0.7528346484143518
83005001-83010000 0.6655778301602318
83010001-83015000 0.8011014812810849
83015001-83020000 0.6419192608808967
83020001-83025000 0.6465160730275314
83025001-83030000 0.9093339450513279
83030001-83035000 0.718089221842167
83035001-83040000 0.6881693152601899
83040001-83045000 0.7456888960736228
83045001-83050000 0.4861449102827456
83050001-83055000 0.49181321060902744
83055001-83060000 0.6439899668732296
83060001-83065000 0.41822937131531823
83065001-83070000 0.3966065826019196
83070001-83075000 0.7009895543870621
83075001-83080000 0.8696839214687018
83080001-83085000 0.7459254852158228
83085001-83090000 0.5433035686232105
83090001-83095000 0.5813036048967722
83095001-83100000 0.3906963218355083
83100001-83105000 0.5349529115326311
83105001-83110000 0.7452840515988828
83110001-83115000 0.5649288642670266
83115001-83120000 0.5617516003559739
83120001-83125000 0.4958860554216859
83125001-83130000 0.6565111321393113
83130001-83135000 0.5813718390535103
83135001-83140000 0.36385326636312815
83140001-83145000 0.19572748002012585
83145001-83150000 0.2726789658094728
83150001-83155000 0.4652756418909554
83155001-83160000 0.441767648251354
83160001-83165000 0.6602196309289923
83165001-83170000 0.49623182960879575
83170001-83175000 0.33781799946682295
83175001-83180000 0.350319256109721
83180001-83185000 0.4636830325879586
83185001-83190000 0.5475239218850807
83190001-83195000 0.6872784558468052
83195001-83200000 0.6591436857022002
83200001-83205000 0.5513228050052105
83205001-83210000 0.4531432099695169
83210001-83215000 0.6006217945656853
83215001-83220000 0.5835150803155066
83220001-83225000 0.5454032109778731
83225001-83230000 1.2926267252400392
83230001-83235000 0.7435987628096726
83235001-83240000 0.7196930595383034
83240001-83245000 0.7153320784982439
83245001-83250000 0.6251664391112194
83250001-83255000 0.9953267830838795
83255001-83260000 0.490004624737162
83260001-83265000 0.6511620315548846
83265001-83270000 1.0551757364691092
83270001-83275000 0.4428676946795815
83275001-83280000 0.44251485683605296
83280001-83285000 1.730978501122991
83285001-83290000 1.2591153665459516
83290001-83295000 0.6563948341164502
83295001-83300000 0.18579700400763335
83300001-83305000 0.14178888116424546
83305001-83310000 0.6239834386152017
83310001-83315000 0.42828183771790274
83315001-83320000 0.4945970074461282
83320001-83325000 0.48825763873999534
83325001-83330000 0.4360540060795198
83330001-83335000 0.29012112201572604
83335001-83340000 0.2699306650901677
83340001-83345000 0.4910495251435113
83345001-83350000 1.0653216507000813
83350001-83355000 0.4249131487525998
83355001-83360000 0.29338044374462285
83360001-83365000 0.8001870132567477
83365001-83370000 0.9113543953363832
83370001-83375000 0.754566916633394
83375001-83380000 0.8244936966687451
83380001-83385000 0.7534871563663134
83385001-83390000 1.0090273701608619
83390001-83395000 0.8596533988069939
83395001-83400000 0.7768406614574017
83400001-83405000 0.5238242646837102
83405001-83410000 0.6374973345158305
83410001-83415000 0.9001874743802795
83415001-83420000 0.7366568057262003
83420001-83425000 0.9278796440848337
83425001-83430000 0.7830452276753941
83430001-83435000 0.61162755069188
83435001-83440000 0.7114607719345915
83440001-83445000 0.6319523571294784
83445001-83450000 0.6268193985080297
83450001-83455000 1.073339795559135
83455001-83460000 0.8952645505303184
83460001-83465000 0.7093313338657407
83465001-83470000 0.7711995578537089
83470001-83475000 1.0725627752206712
83475001-83480000 1.1347191744213443
83480001-83485000 0.997021596892006
83485001-83490000 0.8019090996950359
83490001-83495000 0.37339157748136875
83495001-83500000 0.33476870603431214
83500001-83505000 0.4887345159412965
83505001-83510000 0.9803908076012304
83510001-83515000 0.8840024801405775
83515001-83520000 0.6848302230697989
83520001-83525000 0.8863237616644757
83525001-83530000 0.5445247395150191
83530001-83535000 0.7734962875791711
83535001-83540000 0.8510953311815788
83540001-83545000 0.3573390918127362
83545001-83550000 0.45911518552958913
83550001-83555000 0.5430255196773398
83555001-83560000 0.5902898377450377
83560001-83565000 0.6213456306391751
83565001-83570000 1.2104461254143009
83570001-83575000 1.3454871621784927
83575001-83580000 0.4813879367044654
83580001-83585000 0.5407333503301376
83585001-83590000 0.35458904074062264
83590001-83595000 0.4150972383213259
83595001-83600000 0.4383187816177061
83600001-83605000 2.7348514026410164
83605001-83610000 5.857133194124168
83610001-83615000 0.3658294586290419
83615001-83620000 0.4037992244836707
83620001-83625000 0.7169475111819604
83625001-83630000 0.6735746117517848
83630001-83635000 0.6341407139297787
83635001-83640000 1.1146334185821678
83640001-83645000 0.4918958610007699
83645001-83650000 0.3584048794967798
83650001-83655000 0.4913893828644695
83655001-83660000 0.1841752056459635
83660001-83665000 0.3530794011591547
83665001-83670000 0.7976460581623761
83670001-83675000 0.20892385719968248
83675001-83680000 0.4767881008243017
83680001-83685000 0.9725288022724826
83685001-83690000 0.571295078102563
83690001-83695000 0.4836444221502462
83695001-83700000 0.3691275782302877
83700001-83705000 0.5471459862502469
83705001-83710000 0.7769611811551925
83710001-83715000 0.4328983041048051
83715001-83720000 0.5840644531923483
83720001-83725000 0.7489177144759362
83725001-83730000 0.434346604065714
83730001-83735000 0.5656284373558302
83735001-83740000 0.8373331379189137
83740001-83745000 0.7345073681729637
83745001-83750000 1.1820122378975544
83750001-83755000 2.049170767948895
83755001-83760000 0.5511430973837987
83760001-83765000 0.5210757340950065
83765001-83770000 0.847456444605678
83770001-83775000 0.583670671069739
83775001-83780000 0.5935462515452757
83780001-83785000 0.49928292171006006
83785001-83790000 0.4337598957609483
83790001-83795000 0.6458245758904216
83795001-83800000 0.6673240608837853
83800001-83805000 0.46602010990116755
83805001-83810000 0.48140247869258296
83810001-83815000 0.5277164300278846
83815001-83820000 0.5146283014872879
83820001-83825000 0.5172784149894182
83825001-83830000 0.598137705268761
83830001-83835000 0.8544631560017498
83835001-83840000 0.6988832821597037
83840001-83845000 0.5063781651774303
83845001-83850000 0.5157599955589713
83850001-83855000 0.9623157948158636
83855001-83860000 1.3528857295151049
83860001-83865000 0.6761683357089128
83865001-83870000 0.9203721803930557
83870001-83875000 1.1822946368604341
83875001-83880000 0.5761197520241662
83880001-83885000 0.5124332649599201
83885001-83890000 5.240212715171004
83890001-83895000 1.439904746589873
83895001-83900000 0.5099557166408155
83900001-83905000 0.9536603594706744
83905001-83910000 1.0091732456601556
83910001-83915000 0.6559802259775651
83915001-83920000 0.5376842399082175
83920001-83925000 0.7151700287971954
83925001-83930000 0.8580851758747758
83930001-83935000 0.9382612186994642
83935001-83940000 0.7285397626635978
83940001-83945000 0.8197504377163254
83945001-83950000 0.9534868528305167
83950001-83955000 0.5764703425011021
83955001-83960000 0.47654407396978105
83960001-83965000 0.4314882496657579
83965001-83970000 0.7057198656243844
83970001-83975000 0.8099742102438886
83975001-83980000 0.5323793003035523
83980001-83985000 0.4623230141062813
83985001-83990000 0.5553037865717961
83990001-83995000 0.9819259043106843
83995001-84000000 0.5116603573481651
84000001-84005000 0.29770332201350674
84005001-84010000 2.0232100975560554
84010001-84015000 2.815800039425747
84015001-84020000 0.43151296861294114
84020001-84025000 0.4841310816798729
84025001-84030000 0.8341395744617983
84030001-84035000 0.8318119758074202
84035001-84040000 0.5225235860268195
84040001-84045000 0.659465734892833
84045001-84050000 0.7460966412502958
84050001-84055000 2.488139500277878
84055001-84060000 3.0666742685367763
84060001-84065000 0.3990155246549483
84065001-84070000 0.47301563226527177
84070001-84075000 0.6815931731834303
84075001-84080000 0.5035600833056157
84080001-84085000 0.5438590666239219
84085001-84090000 0.31575755589557924
84090001-84095000 0.15763702516797778
84095001-84100000 0.25233428553203685
84100001-84105000 0.5194347720129449
84105001-84110000 0.24166675983368222
84110001-84115000 0.35329678764809824
84115001-84120000 0.8827300640120638
84120001-84125000 0.5024559769497697
84125001-84130000 0.492433834677992
84130001-84135000 0.5053021949101739
84135001-84140000 0.42801974052296293
84140001-84145000 0.47029767243589327
84145001-84150000 0.8991076557486352
84150001-84155000 0.6912145389447399
84155001-84160000 0.5580936928469655
84160001-84165000 0.3476945187514443
84165001-84170000 0.19645580056273876
84170001-84175000 0.3082050203982744
84175001-84180000 0.7445423032017994
84180001-84185000 0.44906816304180036
84185001-84190000 0.4543150898040422
84190001-84195000 0.5246594434474645
84195001-84200000 0.45529799810575633
84200001-84205000 0.7112921973617258
84205001-84210000 0.8050136841179645
84210001-84215000 0.6408459133515709
84215001-84220000 0.7196256371508724
84220001-84225000 0.4624886245957854
84225001-84230000 0.5578398028360777
84230001-84235000 0.8369628020282058
84235001-84240000 0.5421308278229007
84240001-84245000 0.5426931386718903
84245001-84250000 0.6544674190464795
84250001-84255000 0.9490844321991206
84255001-84260000 0.5686963863179707
84260001-84265000 0.6515191323710154
84265001-84270000 0.46988627046275216
84270001-84275000 0.41460193338937684
84275001-84280000 0.5142253596505973
84280001-84285000 0.39716890859781184
84285001-84290000 0.5914934638088053
84290001-84295000 0.7896629156655957
84295001-84300000 0.8203186685836568
84300001-84305000 0.6321090173552283
84305001-84310000 0.6413720275469249
84310001-84315000 0.5577706446619211
84315001-84320000 0.47663315734115264
84320001-84325000 0.48291150524079063
84325001-84330000 0.501378882106572
84330001-84335000 0.671473610138376
84335001-84340000 0.767673318422146
84340001-84345000 0.8934199339606085
84345001-84350000 0.994103829868833
84350001-84355000 1.1461512321574197
84355001-84360000 1.3654669700778284
84360001-84365000 1.088060021043031
84365001-84370000 1.2269589665770206
84370001-84375000 3.7873170573109767
84375001-84380000 0.9346377893381329
84380001-84385000 0.8474025784866257
84385001-84390000 1.8826634521340877
84390001-84395000 0.6973309874178193
84395001-84400000 0.7070068780042439
84400001-84405000 0.896219047934057
84405001-84410000 1.0307529948870175
84410001-84415000 0.7876119983841289
84415001-84420000 0.6820338118850579
84420001-84425000 0.8129544755107848
84425001-84430000 0.6509718420809463
84430001-84435000 0.7288192978637237
84435001-84440000 1.0068479132208112
84440001-84445000 1.381178896086234
84445001-84450000 0.678301694655129
84450001-84455000 0.805028518761965
84455001-84460000 0.7255373076822214
84460001-84465000 0.3628406120568755
84465001-84470000 0.5953739030176431
84470001-84475000 0.9630870619357749
84475001-84480000 0.9943481496498543
84480001-84485000 0.327517942136247
84485001-84490000 0.2977270500284286
84490001-84495000 0.3468499021783471
84495001-84500000 0.16627494680431582
84500001-84505000 0.3595872467066095
84505001-84510000 0.32540931447163124
84510001-84515000 0.2742428700333526
84515001-84520000 0.7013675694419976
84520001-84525000 0.5761366703634202
84525001-84530000 0.6707675332111462
84530001-84535000 0.5666575212163508
84535001-84540000 0.47857892629823817
84540001-84545000 0.7394887280202079
84545001-84550000 1.2021841408129113
84550001-84555000 0.9509631486569804
84555001-84560000 1.5243102375485156
84560001-84565000 1.7575897258311084
84565001-84570000 0.7490779284794549
84570001-84575000 0.6902909253799805
84575001-84580000 0.5662009989935604
84580001-84585000 0.3610721098979716
84585001-84590000 0.40979150174551304
84590001-84595000 0.6569566977079521
84595001-84600000 0.23448488586357036
84600001-84605000 0.5408545866289898
84605001-84610000 0.6086881749763358
84610001-84615000 0.13912762583521754
84615001-84620000 0.6519260522509385
84620001-84625000 0.18431498926306517
84625001-84630000 0.07801151407728643
84630001-84635000 0.16817192678566548
84635001-84640000 0.23124849414220888
84640001-84645000 0.11671824605451878
84645001-84650000 0.12317890074734103
84650001-84655000 0.599672498462009
84655001-84660000 0.32856658145529055
84660001-84665000 0.6494986759551302
84665001-84670000 0.3494907947886489
84670001-84675000 0.3425199930030439
84675001-84680000 0.26353226169469224
84680001-84685000 0.2402048839276154
84685001-84690000 0.33484516302365275
84690001-84695000 0.4233012529895009
84695001-84700000 0.4243712420924838
84700001-84705000 0.2779186822321298
84705001-84710000 0.5693127971454449
84710001-84715000 0.9443473588904725
84715001-84720000 0.47108478685487704
84720001-84725000 0.5499679577823384
84725001-84730000 0.4111257600974715
84730001-84735000 0.2605921634055762
84735001-84740000 0.04896214145670979
84740001-84745000 0.16966306550677182
84745001-84750000 0.21026162336238371
84750001-84755000 0.17564485985365155
84755001-84760000 0.630537491222613
84760001-84765000 0.280504413068093
84765001-84770000 0.4559784149409904
84770001-84775000 0.5211697699324631
84775001-84780000 0.49595240642105415
84780001-84785000 0.459546454788871
84785001-84790000 0.6299507419379217
84790001-84795000 0.4924103670936469
84795001-84800000 0.2816655124357075
84800001-84805000 0.49295578802670487
84805001-84810000 0.4529926686229197
84810001-84815000 0.25797027727180943
84815001-84820000 0.2840574372282249
84820001-84825000 0.5159459443207768
84825001-84830000 0.21335990126345264
84830001-84835000 0.09123319697000942
84835001-84840000 0.4143068525057659
84840001-84845000 0.6988489295266344
84845001-84850000 0.5188376923463981
84850001-84855000 0.5516254571962632
84855001-84860000 0.3430977383560738
84860001-84865000 0.48440429795549544
84865001-84870000 0.46407680652908456
84870001-84875000 0.45409097432439777
84875001-84880000 0.5135510527976388
84880001-84885000 0.3844780937418093
84885001-84890000 0.23634288378610832
84890001-84895000 0.36950396190992074
84895001-84900000 0.4292009096695838
84900001-84905000 0.8406956638225253
84905001-84910000 1.9846084995385895
84910001-84915000 0.27516828590723946
84915001-84920000 0.4158250433076652
84920001-84925000 0.69945956237734
84925001-84930000 0.26231169404610033
84930001-84935000 0.14964269671474364
84935001-84940000 0.2267335285183424
84940001-84945000 0.4805687039459807
84945001-84950000 0.6970720308558849
84950001-84955000 0.4812473070989394
84955001-84960000 0.5595630291288439
84960001-84965000 0.4472449126502717
84965001-84970000 0.2726194069623729
84970001-84975000 0.59725231772018
84975001-84980000 0.6463477791138033
84980001-84985000 0.4465390396745193
84985001-84990000 0.3176917900508119
84990001-84995000 0.49477340110541534
84995001-85000000 1.092242025301662
85000001-85005000 0.4374945458958922
85005001-85010000 0.47493556588517366
85010001-85015000 0.5057835649213634
85015001-85020000 0.4383454168271274
85020001-85025000 0.4963423197143982
85025001-85030000 0.7351668912048726
85030001-85035000 0.40499441170116307
85035001-85040000 0.3533605997444651
85040001-85045000 0.5162419210831026
85045001-85050000 0.2841506159827832
85050001-85055000 0.40712318597794056
85055001-85060000 1.0656513083072674
85060001-85065000 1.4765447585614955
85065001-85070000 1.8291870900228484
85070001-85075000 2.7588089711379182
85075001-85080000 1.3618468527269447
85080001-85085000 1.275043070056965
85085001-85090000 0.9183837974875101
85090001-85095000 0.5172245496014717
85095001-85100000 0.6623531282682259
85100001-85105000 0.6494109826158139
85105001-85110000 0.5840858725702627
85110001-85115000 0.5095760117989183
85115001-85120000 1.1934968729507527
85120001-85125000 0.9881131944590115
85125001-85130000 0.41297051319534245
85130001-85135000 0.48905018236656217
85135001-85140000 1.3159270232574922
85140001-85145000 4.321972265735878
85145001-85150000 0.7441292385749844
85150001-85155000 0.8634409154153762
85155001-85160000 1.0064514728923812
85160001-85165000 0.8650651580695379
85165001-85170000 0.520211660587981
85170001-85175000 0.5654061718981918
85175001-85180000 0.46755005153444634
85180001-85185000 0.29421665947606357
85185001-85190000 0.46352954062649804
85190001-85195000 0.8615321288465763
85195001-85200000 0.3474252142563124
85200001-85205000 0.22530612019238766
85205001-85210000 0.3088249947227257
85210001-85215000 0.5944458319748075
85215001-85220000 0.3409896469599061
85220001-85225000 0.44621099469617354
85225001-85230000 0.3734674942684919
85230001-85235000 0.14485401407312076
85235001-85240000 0.9398315154438299
85240001-85245000 0.23314748907373983
85245001-85250000 0.13402050464382373
85250001-85255000 0.2640738598198491
85255001-85260000 0.12502821837257042
85260001-85265000 0.033130705279712784
85265001-85270000 0.09819290585053128
85270001-85275000 0.5153892566320011
85275001-85280000 0.2577308106523287
85280001-85285000 1.5831366369626574
85285001-85290000 8.11451238591222
85290001-85295000 0.9648911438037617
85295001-85300000 0.9062601807809896
85300001-85305000 0.9767811954722777
85305001-85310000 0.9480608415449524
85310001-85315000 5.5757423944352915
85315001-85320000 5.052036244004746
85320001-85325000 0.49191961984359844
85325001-85330000 0.7241956715187827
85330001-85335000 2.1592742746125304
85335001-85340000 1.0258586889727421
85340001-85345000 0.7927507085450479
85345001-85350000 0.9101583056492117
85350001-85355000 0.6647315123643663
85355001-85360000 0.844625886615954
85360001-85365000 1.541939455699757
85365001-85370000 2.363930705638306
85370001-85375000 1.7085645704597816
85375001-85380000 0.754729716680039
85380001-85385000 1.1228094474175012
85385001-85390000 2.0740021217276574
85390001-85395000 1.0979968717578104
85395001-85400000 1.9130066242501877
85400001-85405000 1.489162501958827
85405001-85410000 0.7183918647027092
85410001-85415000 0.8114189356151267
85415001-85420000 0.9412227713853696
85420001-85425000 0.9946607756367789
85425001-85430000 1.031892314009347
85430001-85435000 0.7239128508716643
85435001-85440000 0.8657968891901937
85440001-85445000 1.3626448437403764
85445001-85450000 1.109224725113205
85450001-85455000 0.9272331115179745
85455001-85460000 0.6570089253965616
85460001-85465000 0.7048617161749361
85465001-85470000 1.2944965532552206
85470001-85475000 1.4592276357113878
85475001-85480000 1.1405522407116806
85480001-85485000 1.3294487721829276
85485001-85490000 1.0187900402910934
85490001-85495000 0.5641402376600785
85495001-85500000 0.5687230208295235
85500001-85505000 0.8560053728328965
85505001-85510000 1.1197432932827136
85510001-85515000 1.41239348106782
85515001-85520000 11.034326087849662
85520001-85525000 2.4616549316667853
85525001-85530000 0.5006383766153665
85530001-85535000 1.9481726848337746
85535001-85540000 3.250102912460526
85540001-85545000 0.8300874489726213
85545001-85550000 0.7198665042650702
85550001-85555000 0.6772438004636945
85555001-85560000 1.1675292069856458
85560001-85565000 0.8962924098697682
85565001-85570000 0.4669649715154798
85570001-85575000 1.0305051795218558
85575001-85580000 0.511597284210055
85580001-85585000 0.2573481388224597
85585001-85590000 0.4879236410095237
85590001-85595000 2.1339334759612765
85595001-85600000 0.6851572226861471
85600001-85605000 0.6866618749471388
85605001-85610000 1.0917593955813916
85610001-85615000 0.5464954416267704
85615001-85620000 0.5909632199826993
85620001-85625000 0.7948361117983406
85625001-85630000 0.7037332950271751
85630001-85635000 0.8110144510787447
85635001-85640000 1.3891264583080691
85640001-85645000 0.6959636868044742
85645001-85650000 0.5948946699975486
85650001-85655000 0.6615089360646769
85655001-85660000 3.0055716289242644
85660001-85665000 3.1042976202878863
85665001-85670000 1.2972006003192675
85670001-85675000 1.936226831311613
85675001-85680000 1.5291132743969116
85680001-85685000 1.0543220579799002
85685001-85690000 1.1928235899700954
85690001-85695000 2.195636263532946
85695001-85700000 2.1309509834544813
85700001-85705000 1.7028113542552654
85705001-85710000 1.8067182776144333
85710001-85715000 0.33874404048904405
85715001-85720000 0.19366442621034957
85720001-85725000 0.7160781212820775
85725001-85730000 0.5144129273819713
85730001-85735000 0.9480136125886579
85735001-85740000 1.9137783889230557
85740001-85745000 0.875684319468123
85745001-85750000 0.6271219303851998
85750001-85755000 0.5803184615487433
85755001-85760000 0.898182496619237
85760001-85765000 1.4273017083020754
85765001-85770000 0.8445164855252091
85770001-85775000 0.35295281998531874
85775001-85780000 0.32799282405174146
85780001-85785000 0.5001898765740554
85785001-85790000 0.5820377157155154
85790001-85795000 0.6005681522257333
85795001-85800000 0.6344435029309552
85800001-85805000 1.158689075780226
85805001-85810000 0.9663789605670374
85810001-85815000 1.299104249026965
85815001-85820000 1.39645440611122
85820001-85825000 0.889324938682635
85825001-85830000 0.49693279054727674
85830001-85835000 0.8210470894728122
85835001-85840000 0.7535763407598844
85840001-85845000 0.4430368641552448
85845001-85850000 0.39193022690427193
85850001-85855000 0.6279496910298213
85855001-85860000 0.7183128238557004
85860001-85865000 0.39955338939737983
85865001-85870000 1.2963956470436546
85870001-85875000 0.49317271354643755
85875001-85880000 0.3611255966420027
85880001-85885000 0.4342860562334067
85885001-85890000 0.3654796817130454
85890001-85895000 2.6124563939130026
85895001-85900000 2.581744468035784
85900001-85905000 0.4995351863710777
85905001-85910000 0.9106693160171601
85910001-85915000 2.157384068817117
85915001-85920000 1.170676697230966
85920001-85925000 1.411422355439306
85925001-85930000 2.0550991091415383
85930001-85935000 1.031304722534702
85935001-85940000 0.8979656168347607
85940001-85945000 1.1388227047245525
85945001-85950000 1.7015795260134507
85950001-85955000 1.670075258878237
85955001-85960000 1.4371320933123959
85960001-85965000 1.549447478092431
85965001-85970000 1.0216187522985505
85970001-85975000 0.7149577180541784
85975001-85980000 0.6489447159812364
85980001-85985000 3.4843204645080808
85985001-85990000 2.3061995075371775
85990001-85995000 0.7903243411630442
85995001-86000000 1.580351208673288
86000001-86005000 2.075335331057175
86005001-86010000 1.3869090487074496
86010001-86015000 1.126759771652673
86015001-86020000 1.7019762943361094
86020001-86025000 11.17002828907111
86025001-86030000 3.408677514343465
86030001-86035000 1.8578293404706552
86035001-86040000 1.4032588214939554
86040001-86045000 1.074739648988579
86045001-86050000 1.0746959878003577
86050001-86055000 0.7335696622685631
86055001-86060000 0.7744842852744868
86060001-86065000 3.86356036812189
86065001-86070000 0.9900922365851265
86070001-86075000 0.5430078846714608
86075001-86080000 0.6278443732500777
86080001-86085000 0.5979431141323339
86085001-86090000 0.549133110647619
86090001-86095000 0.3925665379221212
86095001-86100000 0.4539083967223254
86100001-86105000 0.6000516508707189
86105001-86110000 0.658693231523803
86110001-86115000 0.5693794859001101
86115001-86120000 0.5186783508245174
86120001-86125000 0.3674081898237004
86125001-86130000 0.6550500480995254
86130001-86135000 1.8229458482186416
86135001-86140000 0.6404903463990304
86140001-86145000 0.9309096512305651
86145001-86150000 1.8945034729243664
86150001-86155000 0.8221875410670756
86155001-86160000 0.690884856571555
86160001-86165000 1.1194178629828397
86165001-86170000 0.9065443760323861
86170001-86175000 0.5259835897665813
86175001-86180000 0.985566174192618
86180001-86185000 0.6670530477198121
86185001-86190000 0.23812290841330122
86190001-86195000 0.9112421024467506
86195001-86200000 0.45906853901890426
86200001-86205000 0.17430503750187443
86205001-86210000 0.6776775180300574
86210001-86215000 0.7067558833954545
86215001-86220000 0.5705061220778451
86220001-86225000 0.5623166745804157
86225001-86230000 0.6357628337084414
86230001-86235000 0.5539231047679676
86235001-86240000 0.5681827872590738
86240001-86245000 0.19930081705249164
86245001-86250000 0.19266483810571242
86250001-86255000 0.6738028829010091
86255001-86260000 0.5686996328719176
86260001-86265000 0.4420596396712266
86265001-86270000 0.5122240256782942
86270001-86275000 0.4977967245858894
86275001-86280000 0.5107709468221137
86280001-86285000 0.7987295277268811
86285001-86290000 0.5682604849381825
86290001-86295000 0.40051271709661057
86295001-86300000 0.4126952669333539
86300001-86305000 1.7104113815101676
86305001-86310000 0.8598076882643574
86310001-86315000 0.29642463827654647
86315001-86320000 0.4378249783509245
86320001-86325000 0.4350355571501502
86325001-86330000 0.43070507159223115
86330001-86335000 0.3526357714285259
86335001-86340000 0.40935852879627715
86340001-86345000 0.6050201125255125
86345001-86350000 0.33330280396604295
86350001-86355000 0.5616678517038437
86355001-86360000 0.43031525929492764
86360001-86365000 0.42799890797833184
86365001-86370000 0.8792262744610221
86370001-86375000 0.7685010713794205
86375001-86380000 1.3592637867002786
86380001-86385000 0.6553500161671799
86385001-86390000 0.5198559205864971
86390001-86395000 0.7700447548709709
86395001-86400000 0.765200630354307
86400001-86405000 0.7001295663993166
86405001-86410000 0.8133176404859893
86410001-86415000 0.6499426493446675
86415001-86420000 0.5279101937121184
86420001-86425000 2.2489477558044424
86425001-86430000 0.8915339446432688
86430001-86435000 0.5343610890132542
86435001-86440000 0.9317050353458636
86440001-86445000 0.6113455536912138
86445001-86450000 0.6535788322401728
86450001-86455000 0.8578300209215542
86455001-86460000 0.8357302289296985
86460001-86465000 0.9549582903730451
86465001-86470000 0.6221682384175737
86470001-86475000 0.6382580166080768
86475001-86480000 0.6669269263513864
86480001-86485000 0.6676439928181158
86485001-86490000 0.8079556385405432
86490001-86495000 0.593934110007347
86495001-86500000 0.65705908424637
86500001-86505000 0.7573576844760126
86505001-86510000 0.6023876705742037
86510001-86515000 0.5254335307231195
86515001-86520000 0.6507875468970452
86520001-86525000 0.6752387592669662
86525001-86530000 0.4487482252684467
86530001-86535000 0.4943842974332668
86535001-86540000 0.7025832453467925
86540001-86545000 0.716939601770243
86545001-86550000 0.6529114048082346
86550001-86555000 0.6492577545937098
86555001-86560000 0.8542583455408994
86560001-86565000 1.4816137680421337
86565001-86570000 1.441817870403726
86570001-86575000 0.5070322620649861
86575001-86580000 0.39301630650103586
86580001-86585000 0.8675479119779406
86585001-86590000 1.0175223990098559
86590001-86595000 0.6108206714853651
86595001-86600000 1.204879381580221
86600001-86605000 1.8507265456916318
86605001-86610000 0.6459104082911697
86610001-86615000 0.393096861578195
86615001-86620000 0.649902794931741
86620001-86625000 0.6996785132810595
86625001-86630000 0.2806536798951885
86630001-86635000 0.4120880174251976
86635001-86640000 1.6889871257381432
86640001-86645000 2.7469994468783323
86645001-86650000 0.8223190351723337
86650001-86655000 0.6318223199369604
86655001-86660000 0.652080112102223
86660001-86665000 0.6658384943170915
86665001-86670000 0.9080755592346246
86670001-86675000 0.7057644621599455
86675001-86680000 0.5607214575455156
86680001-86685000 0.7315314603865022
86685001-86690000 0.5958900258779526
86690001-86695000 0.6591545326102402
86695001-86700000 0.7373441955094804
86700001-86705000 0.5722594935877989
86705001-86710000 0.7287432606172392
86710001-86715000 0.7160948124600803
86715001-86720000 0.5393076827564072
86720001-86725000 0.7160254855179874
86725001-86730000 0.6535443048645699
86730001-86735000 0.45197221992059095
86735001-86740000 0.4810044311432696
86740001-86745000 0.6440529107287708
86745001-86750000 0.6993465130333342
86750001-86755000 0.6375376712652483
86755001-86760000 0.552108558059913
86760001-86765000 0.6148791510714277
86765001-86770000 0.4715949877019329
86770001-86775000 0.501688861081309
86775001-86780000 1.331426315526526
86780001-86785000 0.9938037852619778
86785001-86790000 0.5932139890290928
86790001-86795000 0.62244990895685
86795001-86800000 0.5820931954422293
86800001-86805000 0.6475208761314407
86805001-86810000 1.2407119110027613
86810001-86815000 0.6395806107407073
86815001-86820000 0.6915479330464095
86820001-86825000 1.0137937788415816
86825001-86830000 0.7802202928755837
86830001-86835000 0.6101072548177252
86835001-86840000 0.9065723507150784
86840001-86845000 2.3803571421408507
86845001-86850000 1.0764629157991552
86850001-86855000 0.69671629991983
86855001-86860000 2.985249053240097
86860001-86865000 3.091439092196722
86865001-86870000 0.6005524993293422
86870001-86875000 0.7246624350064453
86875001-86880000 0.4044129148353124
86880001-86885000 1.1545694192294391
86885001-86890000 1.077762709356712
86890001-86895000 0.280403883102923
86895001-86900000 0.4811448388488433
86900001-86905000 0.8449026725750542
86905001-86910000 1.068483776166391
86910001-86915000 0.5537766951471566
86915001-86920000 0.6667950476512732
86920001-86925000 0.45210676613769196
86925001-86930000 0.6085483195809991
86930001-86935000 0.6383948056416338
86935001-86940000 0.34549678053317895
86940001-86945000 0.47697181383795795
86945001-86950000 0.4454387282797323
86950001-86955000 0.4493656388786379
86955001-86960000 0.452811290244201
86960001-86965000 0.4489155280515169
86965001-86970000 0.4464865146013997
86970001-86975000 0.5355701047038259
86975001-86980000 0.5217061693622883
86980001-86985000 0.4674213715250532
86985001-86990000 0.850473256437054
86990001-86995000 0.6852647613421923
86995001-87000000 0.33632138674368695
87000001-87005000 0.8910864184427993
87005001-87010000 4.51869226571999
87010001-87015000 1.4093033335000318
87015001-87020000 1.217566419288141
87020001-87025000 1.090904059151744
87025001-87030000 0.9353583861093876
87030001-87035000 0.6644591266889849
87035001-87040000 0.49874748467078056
87040001-87045000 0.8032526229679257
87045001-87050000 1.0641777051191543
87050001-87055000 0.8984874703445911
87055001-87060000 1.4617111461946097
87060001-87065000 7.0548737175304455
87065001-87070000 2.016423823446509
87070001-87075000 0.8634502457745568
87075001-87080000 1.2097611010598286
87080001-87085000 4.63549846791598
87085001-87090000 4.439844172841989
87090001-87095000 3.1168969399599784
87095001-87100000 3.5333051435179996
87100001-87105000 1.0911537244718579
87105001-87110000 0.6424435584314483
87110001-87115000 0.5888117479299423
87115001-87120000 1.592282508381711
87120001-87125000 5.428405035057628
87125001-87130000 1.9210024003202537
87130001-87135000 2.0190768429074675
87135001-87140000 2.2666385574202437
87140001-87145000 2.1728618148963514
87145001-87150000 2.1728618148963514
87150001-87155000 2.1728618148963514
87155001-87160000 1.9058519906200004
87160001-87165000 2.708173945990526
87165001-87170000 1.3075732882075897
87170001-87175000 0.794753787565663
87175001-87180000 0.9310241546471693
87180001-87185000 0.8353454779086952
87185001-87190000 0.854459061327679
87190001-87195000 0.8486250206787728
87195001-87200000 0.8486250206787728
87200001-87205000 0.8486250206787728
87205001-87210000 0.8486250206787728
87210001-87215000 0.8486250206787728
87215001-87220000 0.8486250206787728
87220001-87225000 0.8486250206787728
87225001-87230000 0.8486250206787728
87230001-87235000 0.8486250206787728
87235001-87240000 0.8486250206787728
87240001-87245000 0.8486250206787728
87245001-87250000 0.8486250206787728
87250001-87255000 0.8486250206787728
87255001-87260000 0.8486250206787728
87260001-87265000 0.8486250206787728
87265001-87270000 0.8486250206787728
87270001-87275000 0.8486250206787728
87275001-87280000 0.8486250206787728
87280001-87285000 0.8486250206787728
87285001-87290000 0.8486250206787728
87290001-87295000 0.8486250206787728
87295001-87300000 0.8486250206787728
87300001-87305000 0.8486250206787728
87305001-87310000 0.8486250206787728
87310001-87315000 0.8486250206787728
87315001-87320000 0.8486250206787728
87320001-87325000 0.8486250206787728
87325001-87330000 0.8486250206787728
87330001-87335000 0.8486250206787728
87335001-87340000 0.8486250206787728
87340001-87345000 0.8486250206787728
87345001-87350000 0.8486250206787728
87350001-87355000 0.8486250206787728
87355001-87360000 0.8420706397214792
87360001-87365000 0.7986002370787002
87365001-87370000 0.9153247321431925
87370001-87375000 0.6496354791839329
87375001-87380000 0.38649761339085426
87765001-87770000 3.1447641347365205
87770001-87775000 3.5947525460951093
87775001-87780000 3.667588232578821
87780001-87785000 6.026050488218311
87785001-87790000 4.976822840206973
87790001-87795000 2.283149690340156
87795001-87800000 1.4158353417688812
87800001-87805000 1.1396688376014787
87805001-87810000 1.2248130507971888
87810001-87815000 1.172168280671392
87815001-87820000 1.172168280671392
87820001-87825000 1.172168280671392
87825001-87830000 1.172168280671392
87830001-87835000 1.172168280671392
87835001-87840000 1.172168280671392
87840001-87845000 1.172168280671392
87845001-87850000 1.172168280671392
87850001-87855000 1.172168280671392
87855001-87860000 1.172168280671392
87860001-87865000 1.172168280671392
87865001-87870000 1.172168280671392
87870001-87875000 1.172168280671392
87875001-87880000 1.172168280671392
87880001-87885000 1.172168280671392
87885001-87890000 1.172168280671392
87890001-87895000 1.172168280671392
87895001-87900000 1.172168280671392
87900001-87905000 1.172168280671392
87905001-87910000 1.172168280671392
87910001-87915000 1.172168280671392
87915001-87920000 1.172168280671392
87920001-87925000 1.172168280671392
87925001-87930000 1.172168280671392
87930001-87935000 1.172168280671392
87935001-87940000 1.172168280671392
87940001-87945000 1.172168280671392
87945001-87950000 1.172168280671392
87950001-87955000 1.172168280671392
87955001-87960000 1.172168280671392
87960001-87965000 1.172168280671392
87965001-87970000 1.172168280671392
87970001-87975000 1.172168280671392
87975001-87980000 1.172168280671392
87980001-87985000 1.172168280671392
87985001-87990000 1.172168280671392
87990001-87995000 1.172168280671392
87995001-88000000 1.172168280671392
88000001-88005000 1.172168280671392
88005001-88010000 1.172168280671392
88010001-88015000 1.172168280671392
88015001-88020000 1.172168280671392
88020001-88025000 1.172168280671392
88025001-88030000 1.172168280671392
88030001-88035000 1.172168280671392
88035001-88040000 1.172168280671392
88040001-88045000 1.172168280671392
88045001-88050000 1.172168280671392
88050001-88055000 1.172168280671392
88055001-88060000 1.172168280671392
88060001-88065000 1.172168280671392
88065001-88070000 1.172168280671392
88070001-88075000 1.172168280671392
88075001-88080000 1.172168280671392
88080001-88085000 1.172168280671392
88085001-88090000 1.172168280671392
88090001-88095000 1.172168280671392
88095001-88100000 1.172168280671392
88100001-88105000 1.172168280671392
88105001-88110000 1.172168280671392
88110001-88115000 1.172168280671392
88115001-88120000 1.172168280671392
88120001-88125000 1.172168280671392
88125001-88130000 1.172168280671392
88130001-88135000 1.172168280671392
88135001-88140000 1.172168280671392
88140001-88145000 1.172168280671392
88145001-88150000 1.172168280671392
88150001-88155000 1.172168280671392
88155001-88160000 1.172168280671392
88160001-88165000 1.172168280671392
88165001-88170000 1.172168280671392
88170001-88175000 1.172168280671392
88175001-88180000 1.172168280671392
88180001-88185000 1.172168280671392
88185001-88190000 1.172168280671392
88190001-88195000 1.172168280671392
88195001-88200000 1.172168280671392
88200001-88205000 1.172168280671392
88205001-88210000 1.172168280671392
88210001-88215000 1.172168280671392
88215001-88220000 1.172168280671392
88220001-88225000 1.172168280671392
88225001-88230000 1.172168280671392
88230001-88235000 1.172168280671392
88235001-88240000 1.172168280671392
88240001-88245000 1.172168280671392
88245001-88250000 1.172168280671392
88250001-88255000 1.172168280671392
88255001-88260000 1.172168280671392
88260001-88265000 1.172168280671392
88265001-88270000 1.172168280671392
88270001-88275000 1.172168280671392
88275001-88280000 1.172168280671392
88280001-88285000 1.0123949577315514
88285001-88290000 1.4994219138064975
88290001-88295000 0.6591273682459438
88295001-88300000 0.38595865737280644
88300001-88305000 0.6409170139117365
88305001-88310000 0.5996187330539404
88310001-88315000 0.6888403363490323
88315001-88320000 1.0671236700209332
88320001-88325000 0.8361297236110992
88325001-88330000 0.4879996000065561
88330001-88335000 0.20763634094627018
88335001-88340000 0.2167789453542242
88340001-88345000 0.42951647054501235
88345001-88350000 0.4110117789482547
88350001-88355000 0.4093686922224406
88355001-88360000 2.3483705998515836
88360001-88365000 1.5055236058149852
88365001-88370000 0.6717698644548058
88370001-88375000 1.5587785872609152
88375001-88380000 0.7338747533987313
88380001-88385000 0.7698795095853301
88385001-88390000 2.578960261994477
88390001-88395000 1.596140850471578
88395001-88400000 1.2709900202493096
88400001-88405000 5.624507614134157
88405001-88410000 1.3863959642421007
88410001-88415000 1.155122800740841
88415001-88420000 1.5126395881600536
88420001-88425000 1.6950108293616815
88425001-88430000 2.057524254747649
88430001-88435000 0.6797359131594302
88435001-88440000 0.4865390984041052
88440001-88445000 0.34445408190191396
88445001-88450000 0.37628257053173586
88450001-88455000 0.7052417066867898
88455001-88460000 0.6686016115910502
88460001-88465000 0.5921899390196048
88465001-88470000 0.6857050301015742
88470001-88475000 0.6028785018062061
88475001-88480000 0.7707702511274067
88480001-88485000 0.6051821274076581
88485001-88490000 0.33132448081432436
88490001-88495000 0.6073904568955054
88495001-88500000 0.6776543294410624
88500001-88505000 0.3706886325898445
88505001-88510000 0.5904950864821616
88510001-88515000 0.9064759433738595
88515001-88520000 0.89781049416774
88520001-88525000 0.638896070591731
88525001-88530000 0.48588079110308524
88530001-88535000 0.4104500064079076
88535001-88540000 2.003979805698319
88540001-88545000 7.915065857554305
88545001-88550000 0.3942453667420976
88550001-88555000 0.7303845464939618
88555001-88560000 0.5060752041305403
88560001-88565000 0.33696118279392556
88565001-88570000 0.6803650760229438
88570001-88575000 0.7626253092956555
88575001-88580000 0.73217628146832
88580001-88585000 0.9195850153803113
88585001-88590000 0.848532446969599
88590001-88595000 1.1770286188805659
88595001-88600000 0.6944314247585929
88600001-88605000 0.3367701027219914
88605001-88610000 0.5229102689675287
88610001-88615000 0.48195811129647065
88615001-88620000 0.6263799124535904
88620001-88625000 0.6475346167029765
88625001-88630000 0.44283254334669897
88630001-88635000 0.8194249596804907
88635001-88640000 0.5627055055601574
88640001-88645000 0.3414437938191218
88645001-88650000 0.36441446576093683
88650001-88655000 0.5177319329594156
88655001-88660000 1.2139394433317066
88660001-88665000 0.6934553616369508
88665001-88670000 0.39570115531666455
88670001-88675000 0.9226717046534937
88675001-88680000 1.108167559883041
88680001-88685000 0.41166660520836373
88685001-88690000 0.4266873940881412
88690001-88695000 0.421212240709161
88695001-88700000 1.2360760731673137
88700001-88705000 1.0107122191410611
88705001-88710000 0.5606644734318021
88710001-88715000 0.7829466399821272
88715001-88720000 0.7621163377358843
88720001-88725000 0.9193958025694424
88725001-88730000 0.47634114315078263
88730001-88735000 0.35217878510271305
88735001-88740000 7.898149812504613
88740001-88745000 1.8391128242853223
88745001-88750000 0.6732971103735604
88750001-88755000 0.44166338749752626
88755001-88760000 0.3672276337050755
88760001-88765000 0.42893161904108773
88765001-88770000 0.4289972335602681
88770001-88775000 1.5818574950812008
88775001-88780000 0.8050909087367625
88780001-88785000 0.5660989657956753
88785001-88790000 0.8788268813306439
88790001-88795000 0.867300422659411
88795001-88800000 0.599346955014862
88800001-88805000 0.6147792475809394
88805001-88810000 0.8102901987573203
88810001-88815000 0.8162533453256303
88815001-88820000 0.5981281643635812
88820001-88825000 0.562456186633081
88825001-88830000 0.5138561230794472
88830001-88835000 0.7012570160228102
88835001-88840000 1.0475819129536794
88840001-88845000 0.6232909927085044
88845001-88850000 0.5910497743637562
88850001-88855000 0.783998215690321
88855001-88860000 0.5258039367447094
88860001-88865000 0.3329077865261233
88865001-88870000 0.9189376433635138
88870001-88875000 0.669855737573801
88875001-88880000 0.3555518516623621
88880001-88885000 0.4876972666376958
88885001-88890000 0.5523175642708816
88890001-88895000 0.5114833319002647
88895001-88900000 0.45119630886327894
88900001-88905000 0.691112440597413
88905001-88910000 0.6270639546030076
88910001-88915000 0.6233020553095726
88915001-88920000 0.6599036687763257
88920001-88925000 0.9270229881660093
88925001-88930000 0.9646564369673276
88930001-88935000 0.600473004068973
88935001-88940000 0.8928058084951579
88940001-88945000 0.6717731202336319
88945001-88950000 1.4195633778558276
88950001-88955000 1.1705296713293014
88955001-88960000 0.6129791863637466
88960001-88965000 0.7284260066447705
88965001-88970000 0.5295338370525012
88970001-88975000 0.7142567090619026
88975001-88980000 0.5981831201792766
88980001-88985000 0.5243572249423769
88985001-88990000 0.6788513129509436
88990001-88995000 0.6107356479230699
88995001-89000000 0.4729011339781804
89000001-89005000 0.6101961197522524
89005001-89010000 0.576779173673638
89010001-89015000 0.6427153281248297
89015001-89020000 0.9531130928921714
89020001-89025000 0.6095619728010422
89025001-89030000 0.7142544981860643
89030001-89035000 0.5845077830978964
89035001-89040000 0.4230541060588588
89040001-89045000 0.6776037297592482
89045001-89050000 0.7313650172692567
89050001-89055000 0.630384755492618
89055001-89060000 0.38132961240219837
89060001-89065000 0.3366459587129188
89065001-89070000 0.23182818803164237
89070001-89075000 0.13822894639593233
89075001-89080000 1.1252552436065435
89080001-89085000 0.4763314273625606
89085001-89090000 0.14802580595343268
89090001-89095000 0.20579051830202777
89095001-89100000 0.23372058370040594
89100001-89105000 1.484496300221511
89105001-89110000 0.690777183977807
89110001-89115000 0.3498604722733823
89115001-89120000 0.7036474828654544
89120001-89125000 0.5732983927850407
89125001-89130000 0.8186045478867631
89130001-89135000 1.7544337193857895
89135001-89140000 0.5718582185382768
89140001-89145000 0.4635297918774009
89145001-89150000 1.5480424452518484
89150001-89155000 13.813142438967779
89155001-89160000 5.780413385797666
89160001-89165000 4.98347397490188
89165001-89170000 3.2740244279623583
89170001-89175000 1.4911354084749309
89175001-89180000 1.1027829547072712
89180001-89185000 1.0367712063329155
89185001-89190000 1.074246538424952
89190001-89195000 0.9420302965808001
89195001-89200000 0.9524512292244506
89200001-89205000 0.6617537463943919
89205001-89210000 0.3874951531779615
89210001-89215000 0.5403435357020291
89215001-89220000 0.9845015824626637
89220001-89225000 0.7502089001289656
89225001-89230000 0.6041224910767576
89230001-89235000 0.6997166753890346
89235001-89240000 0.5740927015399062
89240001-89245000 0.48798252729787805
89245001-89250000 0.6993492391374024
89250001-89255000 0.5606547771652253
89255001-89260000 0.42255374507478904
89260001-89265000 0.5883059526137357
89265001-89270000 1.5162066392693077
89270001-89275000 0.44949638268888886
89275001-89280000 0.16555587387063297
89280001-89285000 0.8149656731509806
89285001-89290000 1.6700064953272782
89290001-89295000 0.6866830496591948
89295001-89300000 1.9045481046821642
89300001-89305000 1.528692497281155
89305001-89310000 1.3836462848258722
89310001-89315000 1.211942050166003
89315001-89320000 0.6890204669421186
89320001-89325000 0.8379236025445642
89325001-89330000 1.4470278871749551
89330001-89335000 1.1104291614855375
89335001-89340000 0.8576643794058766
89340001-89345000 0.9820256772338738
89345001-89350000 0.9502691421808788
89350001-89355000 0.9502691421808788
89355001-89360000 0.9502691421808788
89360001-89365000 0.9502691421808788
89365001-89370000 0.9502691421808788
89370001-89375000 0.9502691421808788
89375001-89380000 0.9502691421808788
89380001-89385000 0.9502691421808788
89385001-89390000 0.9502691421808788
89390001-89395000 0.9502691421808788
89395001-89400000 0.9502691421808788
89400001-89405000 0.9502691421808788
89405001-89410000 0.9502691421808788
89410001-89415000 0.8843965583221115
89415001-89420000 1.095300552285259
89420001-89425000 0.6678656475503162
89425001-89430000 0.6637618646061106
89430001-89435000 0.5935945684036273
89435001-89440000 0.6441434123917259
89440001-89445000 0.4380857003657203
89445001-89450000 0.10752168551706222
89450001-89455000 0.5242082469095244
89455001-89460000 1.0704425144486596
89460001-89465000 0.8715366689545958
89465001-89470000 2.400240455349153
89470001-89475000 1.0708453368050215
89475001-89480000 2.940512015922757
89480001-89485000 2.259437316255316
89485001-89490000 0.7210969186891949
89490001-89495000 0.8879220113102261
89495001-89500000 0.42712992977143976
89500001-89505000 0.40761485861126007
89505001-89510000 0.7938217458760227
89510001-89515000 1.4204633302822811
89515001-89520000 1.6214526808844534
89520001-89525000 1.2928307126427787
89525001-89530000 1.4197669531734471
89530001-89535000 1.417572689310118
89535001-89540000 1.4339892909849712
89540001-89545000 1.0777678287684866
89545001-89550000 0.868556647054751
89850001-89855000 0.5539070519332323
89855001-89860000 2.818340622754101
89860001-89865000 5.786568247848638
89865001-89870000 3.7088089100561508
89870001-89875000 4.832620521519724
89875001-89880000 4.217918332198528
89880001-89885000 5.095746017309292
89885001-89890000 11.710604364143071
89890001-89895000 6.404049014734866
89895001-89900000 4.734694481609229
89900001-89905000 5.624033733622787
89905001-89910000 5.366141531883486
89910001-89915000 5.366141531883486
89915001-89920000 5.366141531883486
89920001-89925000 5.366141531883486
89925001-89930000 5.366141531883486
89930001-89935000 5.366141531883486
89935001-89940000 5.366141531883486
89940001-89945000 5.366141531883486
89945001-89950000 5.366141531883486
89950001-89955000 5.366141531883486
89955001-89960000 5.366141531883486
89960001-89965000 5.366141531883486
89965001-89970000 5.366141531883486
89970001-89975000 5.366141531883486
89975001-89980000 5.366141531883486
89980001-89985000 5.366141531883486
89985001-89990000 5.366141531883486
89990001-89995000 4.483376339966914
89995001-90000000 7.06002786312294
90000001-90005000 2.7923736155324748
90005001-90010000 0.8365898392449383
90010001-90015000 1.0381683008883982
90015001-90020000 0.5530669859952916
90020001-90025000 0.8544568172561368
90025001-90030000 0.7198195196633687
90030001-90035000 0.2161541966138904
90035001-90040000 0.40457064729644515
90040001-90045000 0.5793921683879644
90045001-90050000 0.5836829070120063
90050001-90055000 0.4851621872124995
90055001-90060000 0.7561423555804245
90060001-90065000 0.46014274872173117
90065001-90070000 0.26336062541047867
90070001-90075000 2.0089788907392756
90075001-90080000 0.6778524995895233
90080001-90085000 0.4222181407118722
90085001-90090000 0.21065489906343737
90090001-90095000 0.1751040406584891
90095001-90100000 0.8715288670756525
90100001-90105000 1.2855649866468892
90105001-90110000 0.9580690407162299
90110001-90115000 0.762471427683373
90115001-90120000 0.9140200646773539
90120001-90125000 0.8218090614141925
90125001-90130000 0.5092899198812822
90130001-90135000 0.26869736752839996
90135001-90140000 0.19438846363797704
90140001-90145000 0.4437301282609184
90145001-90150000 2.6957278042786164
90150001-90155000 1.7619693741767366
90155001-90160000 1.236873123358678
90160001-90165000 1.376610369137969
90165001-90170000 1.8346693188652952
90170001-90175000 0.8613869966418753
90175001-90180000 0.9687179110840513
90180001-90185000 2.084120849993402
90185001-90190000 1.3368150938794205
90190001-90195000 1.5710108607726225
90195001-90200000 1.5277846324799893
90200001-90205000 1.639200625201545
90205001-90210000 1.1723930093568582
90210001-90215000 0.956190872602064
90215001-90220000 0.5979664643270892
90220001-90225000 0.5246480520477833
90225001-90230000 0.5677858324662224
90230001-90235000 0.5745949130627228
90235001-90240000 0.9410445015004391
90240001-90245000 0.9939592825744691
90245001-90250000 0.5029984842265274
90250001-90255000 0.4331698430757861
90255001-90260000 0.7562360113582073
90260001-90265000 0.5440968853604864
90265001-90270000 0.3257251847989756
91695001-91700000 2.2073355963106525
91700001-91705000 3.5312309604487484
91705001-91710000 1.9446447484861165
91710001-91715000 1.6177622549720934
91715001-91720000 1.8331382157908644
91720001-91725000 1.7578547523001158
91725001-91730000 1.7578547523001158
91730001-91735000 1.7578547523001158
91735001-91740000 1.7578547523001158
91740001-91745000 1.7578547523001158
91745001-91750000 1.7578547523001158
91750001-91755000 1.7578547523001158
91755001-91760000 1.7578547523001158
91760001-91765000 1.7578547523001158
91765001-91770000 1.7578547523001158
91770001-91775000 1.7578547523001158
91775001-91780000 1.7578547523001158
91780001-91785000 1.7578547523001158
91785001-91790000 1.7578547523001158
91790001-91795000 1.7578547523001158
91795001-91800000 1.7578547523001158
91800001-91805000 1.7578547523001158
91805001-91810000 1.7578547523001158
91810001-91815000 1.7578547523001158
91815001-91820000 1.7578547523001158
91820001-91825000 1.7578547523001158
91825001-91830000 1.7578547523001158
91830001-91835000 1.7578547523001158
91835001-91840000 1.7578547523001158
91840001-91845000 1.7578547523001158
91845001-91850000 1.7578547523001158
91850001-91855000 1.7578547523001158
91855001-91860000 1.7578547523001158
91860001-91865000 1.7578547523001158
91865001-91870000 1.7578547523001158
91870001-91875000 1.7578547523001158
91875001-91880000 1.7578547523001158
91880001-91885000 1.7578547523001158
91885001-91890000 1.7578547523001158
91890001-91895000 1.7578547523001158
91895001-91900000 1.7578547523001158
91900001-91905000 1.7578547523001158
91905001-91910000 1.7578547523001158
91910001-91915000 1.5460160555358922
91915001-91920000 2.1164587775640404
91920001-91925000 1.2449940275407594
91925001-91930000 0.310426500019781
91930001-91935000 0.5014662340617964
91935001-91940000 0.6089980547197797
91940001-91945000 0.33035862663219273
91945001-91950000 0.591594245820456
91950001-91955000 0.596636055972837
91955001-91960000 1.0567664152101215
91960001-91965000 2.342841173390479
91965001-91970000 1.9239683288682476
91970001-91975000 2.025589804429062
91975001-91980000 2.0634233867375897
91980001-91985000 2.0634233867375897
91985001-91990000 2.0634233867375897
91990001-91995000 2.0634233867375897
91995001-92000000 2.0634233867375897
92000001-92005000 2.0634233867375897
92005001-92010000 2.0634233867375897
92010001-92015000 2.0634233867375897
92015001-92020000 2.092702507815367
92020001-92025000 1.740930244555699
92025001-92030000 2.598908190731653
92030001-92035000 1.8444637597857108
92035001-92040000 0.37696638043010255
92040001-92045000 0.6171954932265172
92045001-92050000 1.3534514820227848
92050001-92055000 0.6984571696435871
92055001-92060000 1.0471087506102783
92060001-92065000 0.5885651853357494
92065001-92070000 1.8035497234095925
92070001-92075000 1.6094566661510312
92075001-92080000 0.38623841980200546
92080001-92085000 1.3053977328703599
92085001-92090000 0.8032028393784788
92090001-92095000 1.0059725198991065
92095001-92100000 1.691940308676062
92100001-92105000 2.929110757017287
92105001-92110000 1.3743600998654035
92110001-92115000 1.08756179792506
92115001-92120000 2.7583178711888325
92120001-92125000 0.8777645764885726
92125001-92130000 1.0988981062118461
92130001-92135000 0.8586880874736711
92135001-92140000 0.82421914022844
92140001-92145000 2.1208519033952826
92145001-92150000 2.6736640864620784
92150001-92155000 1.8671084407486604
92155001-92160000 2.086167651205821
92160001-92165000 1.5416472780967576
92165001-92170000 0.7553450928463535
92170001-92175000 0.6226196820104323
92175001-92180000 2.4784219935892238
92180001-92185000 3.130214597016212
92185001-92190000 2.0741919609788124
92190001-92195000 2.103391031492206
92195001-92200000 1.3515362786511524
92200001-92205000 1.3136637312302917
92205001-92210000 1.353650246706094
92210001-92215000 1.3218507819757455
92215001-92220000 1.3218507819757455
92220001-92225000 1.3218507819757455
92225001-92230000 1.3218507819757455
92230001-92235000 1.3218507819757455
92235001-92240000 1.3218507819757455
92240001-92245000 1.3218507819757455
92245001-92250000 1.3218507819757455
92250001-92255000 1.3218507819757455
92255001-92260000 1.2705977635488654
92260001-92265000 1.3943489757228218
92265001-92270000 1.110260928612378
92270001-92275000 1.0281704291227236
92275001-92280000 0.44357199462485014
92280001-92285000 0.3952497617058645
92285001-92290000 0.7178629069033887
92290001-92295000 0.5511160740879045
92295001-92300000 0.5957026604584693
92300001-92305000 0.6142685745884581
92305001-92310000 0.6390299869099106
95330001-95335000 0.5246978525431899
95335001-95340000 0.19370607843231613
95340001-95345000 0.40438840781670465
95345001-95350000 0.20402545238587036
95350001-95355000 0.34848050215595866
95355001-95360000 0.948997918012929
95360001-95365000 0.5622950509743087
95365001-95370000 0.23330994230115928
95370001-95375000 0.4276217820421109
95375001-95380000 0.639089017459196
95380001-95385000 1.0703778371343546
95385001-95390000 1.1190729536832584
95390001-95395000 0.16906732318203047
95395001-95400000 0.2134578245434254
95400001-95405000 1.33884523396197
95405001-95410000 0.7819678732617424
95410001-95415000 0.2869923299877486
95415001-95420000 0.6170774815971736
95420001-95425000 0.874032604031578
95425001-95430000 0.5779205294354085
95430001-95435000 0.6549753587578421
95435001-95440000 0.6052684645283993
95440001-95445000 0.8581396077073985
95445001-95450000 0.6975042496107873
95450001-95455000 0.46436625520751557
95455001-95460000 0.5447944696615349
95460001-95465000 0.7257863591501152
95465001-95470000 0.5836990167905979
95470001-95475000 0.30134105310931053
95475001-95480000 0.5692291173702461
95480001-95485000 1.0869210563993992
95485001-95490000 0.6875408746704694
95490001-95495000 1.1422861752376023
95495001-95500000 1.307538322878994
95500001-95505000 1.732365179600505
95505001-95510000 3.7124103053671975
95510001-95515000 1.7256147128956263
95515001-95520000 4.840880642607599
95520001-95525000 3.1152993806948452
95525001-95530000 0.6816767896173155
95530001-95535000 0.5394151382183392
95535001-95540000 1.068379784753999
95540001-95545000 1.5071774834836607
95545001-95550000 0.670847025173778
95550001-95555000 0.6433802749514781
95555001-95560000 0.8133595350752388
95560001-95565000 0.9072498900702888
95565001-95570000 0.6672045128717916
95570001-95575000 0.8692352115784394
95575001-95580000 1.3796693235766133
95580001-95585000 0.7509151657582428
95585001-95590000 0.5424714452843135
95590001-95595000 0.9260924572547307
95595001-95600000 0.8259233578695265
95600001-95605000 1.0050757079594823
95605001-95610000 0.7110672632122723
95610001-95615000 0.4940708579988732
95615001-95620000 0.7317206382788962
95620001-95625000 0.8714952700943525
95625001-95630000 0.5589222921233187
95630001-95635000 0.44068355378736623
95635001-95640000 0.9767655539014863
95640001-95645000 0.6513467754664432
95645001-95650000 0.5315769876428528
95650001-95655000 1.5592779333623876
95655001-95660000 1.0157330182283826
95660001-95665000 1.0169948184240867
95665001-95670000 0.9407368782669152
95670001-95675000 0.8159930940775931
95675001-95680000 1.4415026663447945
95680001-95685000 1.0368387073681968
95685001-95690000 0.6980504764154842
95690001-95695000 0.8176131773602305
95695001-95700000 1.0195349457930851
95700001-95705000 0.8071887788351934
95705001-95710000 0.9557911215587787
95710001-95715000 0.7918722645632771
95715001-95720000 0.5467434513177724
95720001-95725000 0.8190929134272489
95725001-95730000 0.6824109354717114
95730001-95735000 0.5081754989595466
95735001-95740000 0.5708347315480047
95740001-95745000 0.4585768711751104
95745001-95750000 0.7145306791452668
95750001-95755000 0.6478637176165328
95755001-95760000 0.8546252673864068
95760001-95765000 0.9256458312324103
95765001-95770000 0.520598454103588
95770001-95775000 1.0987296377562705
95775001-95780000 1.148295727687305
95780001-95785000 0.6628047066515341
95785001-95790000 0.8241370579713233
95790001-95795000 1.3088600428329091
95795001-95800000 0.5258556082637607
95800001-95805000 0.6076241895121203
95805001-95810000 0.7211003657934795
95810001-95815000 0.43644912613054604
95815001-95820000 0.37972336477253665
95820001-95825000 0.8577779073665298
95825001-95830000 0.6391783326113918
95830001-95835000 0.391274420176778
95835001-95840000 0.8286299671394195
95840001-95845000 0.4606912777192828
95845001-95850000 0.2892007190001813
95850001-95855000 0.6809091606545437
95855001-95860000 0.47205518339284197
95860001-95865000 0.33739340601168
95865001-95870000 0.7300507715671074
95870001-95875000 0.8164053365308336
95875001-95880000 0.767763068341556
95880001-95885000 0.7737473097101981
95885001-95890000 0.9585019310768296
95890001-95895000 0.6782635454576118
95895001-95900000 0.8718244463298678
95900001-95905000 1.2078766399277199
95905001-95910000 0.8196706975775677
95910001-95915000 0.905763452548821
95915001-95920000 1.8276724075005155
95920001-95925000 0.699040845296209
95925001-95930000 0.4808889855075971
95930001-95935000 0.6492542420536248
95935001-95940000 0.7589966645474466
95940001-95945000 0.8517992976427472
95945001-95950000 0.7796443648957281
95950001-95955000 0.8037521394104831
95955001-95960000 0.7337212182355408
95960001-95965000 0.7630371724550921
95965001-95970000 0.7981386054212298
95970001-95975000 0.5829817624783084
95975001-95980000 0.5592725625950651
95980001-95985000 0.6199209872708314
95985001-95990000 0.7965249172615769
95990001-95995000 0.8846001857363043
95995001-96000000 0.5681797388455416
96000001-96005000 0.29363792862764526
96005001-96010000 1.0190403852166627
96010001-96015000 0.9748875883292951
96015001-96020000 0.6858613309711771
96020001-96025000 0.541791410715051
96025001-96030000 0.4170117433912328
96030001-96035000 0.8047463624892598
96035001-96040000 0.5828919314956187
96040001-96045000 0.571353468092823
96045001-96050000 0.832595908222879
96050001-96055000 1.0845096284546276
96055001-96060000 0.5107482833129346
96060001-96065000 0.5363330787666034
96065001-96070000 0.4886049441065384
96070001-96075000 0.7186688824615438
96075001-96080000 1.0801155611957294
96080001-96085000 0.1074339005978596
96085001-96090000 0.1379898126216122
96090001-96095000 0.6240781909058066
96095001-96100000 0.33488387224210897
96100001-96105000 0.4302775409439701
96105001-96110000 0.4302775409439701
96110001-96115000 0.4302775409439701
96115001-96120000 0.4302775409439701
96120001-96125000 0.4302775409439701
96125001-96130000 0.4302775409439701
96130001-96135000 0.4302775409439701
96135001-96140000 0.4302775409439701
96140001-96145000 0.4530454893347816
96145001-96150000 0.3182009839328232
96150001-96155000 0.7253500444954698
96155001-96160000 0.7063302248065804
96160001-96165000 0.43157577696173854
96165001-96170000 0.8716356385465049
96170001-96175000 0.41107465303534035
96175001-96180000 0.6188490663542445
96180001-96185000 1.2658523244064936
96185001-96190000 0.8343843749862121
96190001-96195000 0.6986621963039907
96195001-96200000 0.7141272852055598
96200001-96205000 0.633918147367472
96205001-96210000 0.45662473841763224
96210001-96215000 1.058500960637886
96215001-96220000 0.618716007643192
96220001-96225000 0.6156941483598838
96225001-96230000 0.7900833784394208
96230001-96235000 0.5914802291905743
96235001-96240000 0.879002441410604
96240001-96245000 1.0723783001178435
96245001-96250000 0.863464344346239
96250001-96255000 0.6576824413053205
96255001-96260000 1.2708582805041357
96260001-96265000 1.8465422293165314
96265001-96270000 1.6809437494989692
96270001-96275000 1.7237884361031395
96275001-96280000 1.746560961022104
96280001-96285000 1.746560961022104
96285001-96290000 1.746560961022104
96290001-96295000 1.746560961022104
96295001-96300000 1.746560961022104
96300001-96305000 1.746560961022104
96305001-96310000 1.7654100252626586
96310001-96315000 1.5310160710469949
96315001-96320000 2.153288432332133
96320001-96325000 1.4176987024822607
96325001-96330000 0.7940325239327908
96330001-96335000 0.7375943235027678
96335001-96340000 0.7113443839052721
96340001-96345000 0.6315027933785354
96345001-96350000 0.7839554225514169
96350001-96355000 0.7115659801936487
96355001-96360000 0.3473969912963828
96360001-96365000 0.8252855990689143
96365001-96370000 0.7628993364821526
96370001-96375000 0.3026571671655243
96375001-96380000 0.8329523198906188
96380001-96385000 0.9754286816779519
96385001-96390000 0.8793047891360536
96390001-96395000 2.4427896808708307
96395001-96400000 0.9582535823921904
96400001-96405000 0.7610669108970006
96405001-96410000 0.7213628305789356
96410001-96415000 0.5494690500409974
96415001-96420000 0.544226946916361
96420001-96425000 1.0563508871771756
96425001-96430000 0.8715390275703461
96430001-96435000 1.1328444553314203
96435001-96440000 1.8106362079505172
96440001-96445000 1.0382406832159627
96445001-96450000 1.316845332288631
96450001-96455000 1.2156898653494967
96455001-96460000 1.4417134515578114
96460001-96465000 0.9229624498655943
96465001-96470000 1.0693367077154028
96470001-96475000 1.2595225832867094
96475001-96480000 0.6219322865913486
96480001-96485000 0.4044024332003627
96485001-96490000 0.42856780844682624
96490001-96495000 0.8128707517525419
96495001-96500000 0.6499126290525049
96500001-96505000 0.6069625354093079
96505001-96510000 1.2209708059971176
96510001-96515000 2.1294948619256773
96515001-96520000 1.2798128214226485
96520001-96525000 1.199916462145922
96525001-96530000 1.238351925335047
96530001-96535000 1.4502307652626776
96535001-96540000 0.9004224771774619
96540001-96545000 0.9967119402600627
96545001-96550000 1.546332152091992
96550001-96555000 0.5120058048059574
96555001-96560000 0.539559518876929
96560001-96565000 0.5469826803848395
96565001-96570000 0.48780898954349095
96570001-96575000 0.33779284857194497
96575001-96580000 0.5432901777336402
96580001-96585000 0.7761654767047772
96585001-96590000 0.47957970390789995
96590001-96595000 0.8578607764374928
96595001-96600000 1.4136506954446253
96600001-96605000 1.7432036085386216
96605001-96610000 1.5333464483843453
96610001-96615000 1.6714865145056057
96615001-96620000 1.287879347884358
96620001-96625000 2.300380154982044
96625001-96630000 1.5765718517229046
96630001-96635000 0.6934350226849318
96635001-96640000 0.7069733284490793
96640001-96645000 0.3870411328983438
96645001-96650000 0.29651135858314714
96650001-96655000 0.2623254113877779
96655001-96660000 0.10169610585631116
96660001-96665000 0.12430652801228063
96665001-96670000 0.8965386238419186
96670001-96675000 1.7907602355588486
96675001-96680000 0.4287670607841155
96680001-96685000 0.26397608054375055
96685001-96690000 0.36608288409641904
96690001-96695000 0.7621770300644096
96695001-96700000 0.6875366044231324
96700001-96705000 0.687825316047224
96705001-96710000 0.7067368260310755
96710001-96715000 0.7067368260310755
96715001-96720000 0.7067368260310755
96720001-96725000 0.720009617692777
96725001-96730000 0.6561321368824554
96730001-96735000 0.8280646929659787
96735001-96740000 0.7635727163158635
96740001-96745000 0.6581359413402899
96745001-96750000 0.9701334846131098
96750001-96755000 0.8581834899158343
96755001-96760000 0.7957197861832839
96760001-96765000 1.1690275956656784
96765001-96770000 0.6191526617085948
96770001-96775000 0.3589502743209625
96775001-96780000 0.521812314417045
96780001-96785000 0.4445334947158959
96785001-96790000 0.3955487994442068
96790001-96795000 0.783885269922674
96795001-96800000 0.5947346115179384
96800001-96805000 0.7757306899983839
96805001-96810000 0.9335139402656936
96810001-96815000 0.5628349320212731
96815001-96820000 0.5535637287965902
96820001-96825000 0.5777661029756958
96825001-96830000 0.6727689259566255
96830001-96835000 0.6982791517476045
96835001-96840000 0.9309425348673124
96840001-96845000 0.7553135481091267
96845001-96850000 0.4372227298366358
96850001-96855000 0.3667633580405005
96855001-96860000 0.7003157116725246
96860001-96865000 0.9825712328106968
96865001-96870000 0.3480099693855496
96870001-96875000 0.4053302229989916
96875001-96880000 0.6071426886239836
96880001-96885000 0.34150438779429904
96885001-96890000 0.30943464840229823
96890001-96895000 0.958927208120096
96895001-96900000 1.0128126284023644
96900001-96905000 0.27201178804850923
96905001-96910000 0.477375522637064
96910001-96915000 1.0730399193387374
96915001-96920000 0.6572459774219106
96920001-96925000 0.726299057810417
96925001-96930000 0.837026391486314
96930001-96935000 0.7626829331577376
96935001-96940000 0.7002368428791914
96940001-96945000 0.5235157651175903
96945001-96950000 0.7121005030705433
96950001-96955000 0.8516763383485552
96955001-96960000 0.9852912211066135
96960001-96965000 0.6559203102998612
96965001-96970000 0.3236283343566458
96970001-96975000 0.70164538742604
96975001-96980000 1.1137462674782397
96980001-96985000 0.4644608284733785
96985001-96990000 0.4905338415977406
96990001-96995000 0.82422572510494
96995001-97000000 0.6352284921179516
97000001-97005000 0.9240602784439192
97005001-97010000 0.4611049773886368
97010001-97015000 0.588301389555584
97015001-97020000 1.0296305189838197
97020001-97025000 0.6469676677735198
97025001-97030000 0.8901761080594657
97030001-97035000 0.6119238178752039
97035001-97040000 0.7951065320393788
97040001-97045000 0.8541376183023364
97045001-97050000 0.3619335715369374
97050001-97055000 0.3205703608108198
97055001-97060000 0.2035611249887412
97060001-97065000 0.48165666613167735
97065001-97070000 1.0894226902779671
97070001-97075000 0.24696350561617336
97075001-97080000 0.4353119905875667
97080001-97085000 0.5540467536539156
97085001-97090000 0.39490146591495684
97090001-97095000 1.3359583972561178
97095001-97100000 0.7208021695738773
97100001-97105000 0.6778977187556978
97105001-97110000 0.2733258034467989
97110001-97115000 0.17061041549944708
97115001-97120000 0.18851088374619193
97120001-97125000 0.38123939436799625
97125001-97130000 0.257119788837928
97130001-97135000 0.14616065110416757
97135001-97140000 1.2418913256685096
97140001-97145000 0.9552627613988902
97145001-97150000 1.2194877728753548
97150001-97155000 1.624118495204459
97155001-97160000 0.9739139811253134
97160001-97165000 0.8404731651633432
97165001-97170000 0.6235135924564505
97170001-97175000 1.0425608305724647
97175001-97180000 1.0660336721807198
97180001-97185000 0.6276361864383345
97185001-97190000 0.6680007554652597
97190001-97195000 1.1227121861156866
97195001-97200000 0.7512033341792754
97200001-97205000 0.4064812120368114
97205001-97210000 0.46864874283463787
97210001-97215000 0.866602948684321
97215001-97220000 1.2250809357851569
97220001-97225000 0.6694524957951147
97225001-97230000 0.6794185452645229
97230001-97235000 1.1216529445524477
97235001-97240000 0.5373779317988044
97240001-97245000 0.41249603243272975
97245001-97250000 0.501801511292807
97250001-97255000 0.7861156113633737
97255001-97260000 0.9381345159935165
97260001-97265000 0.7333084930676356
97265001-97270000 0.5993806849376786
97270001-97275000 0.4222166718028059
97275001-97280000 0.7914043855886006
97280001-97285000 1.0787756491632605
97285001-97290000 0.5245999813869564
97290001-97295000 0.25724229210715227
97295001-97300000 0.3858815341149371
97300001-97305000 0.7706041904175139
97305001-97310000 0.4643196328144007
97310001-97315000 0.632435729476962
97315001-97320000 0.9630557595917628
97320001-97325000 0.8443853682661581
97325001-97330000 0.8418683545532238
97330001-97335000 0.8198004335402823
97335001-97340000 0.5872807425713691
97340001-97345000 1.375848201209899
97345001-97350000 3.265168033568329
97350001-97355000 0.6039193147074832
97355001-97360000 0.5866137766495916
97360001-97365000 0.8655800938959826
97365001-97370000 0.2884841774744958
97370001-97375000 0.5882732676937257
97375001-97380000 0.3378625159322512
97380001-97385000 0.2989171845306001
97385001-97390000 1.0648355131508915
97390001-97395000 0.30258451100924244
97395001-97400000 0.5461557138799359
97400001-97405000 0.2787237546006325
97405001-97410000 0.44675112027149005
97410001-97415000 0.6900017976178945
97415001-97420000 0.3344254004187089
97420001-97425000 0.5535821806717254
97425001-97430000 0.6455772214497411
97430001-97435000 0.5629951882213621
97435001-97440000 0.4018420349221161
97440001-97445000 0.5780833036593767
97445001-97450000 0.6171748486447667
97450001-97455000 0.7696519973972423
97455001-97460000 0.8099365903923305
97460001-97465000 0.8934826486731864
97465001-97470000 0.9547264972460263
97470001-97475000 0.39787240729642737
97475001-97480000 0.46844576208164107
97480001-97485000 0.471697208778351
97485001-97490000 0.24691391409211727
97490001-97495000 0.2158512121261176
97495001-97500000 0.205351722343615
97500001-97505000 0.6348547139364575
97505001-97510000 0.2357633307334099
97510001-97515000 0.3032451436083415
97515001-97520000 0.4028645668211751
97520001-97525000 0.2170254829152342
97525001-97530000 1.1457040823106779
97530001-97535000 0.6157620498472532
97535001-97540000 0.7659945365059555
97540001-97545000 1.1710000777393583
97545001-97550000 0.6696807054741548
97550001-97555000 0.4647448529962148
97555001-97560000 0.5484003211853848
97560001-97565000 0.73203541549351
97565001-97570000 0.43097541672336254
97570001-97575000 0.7318788833347798
97575001-97580000 0.6957305035244582
97580001-97585000 0.5084989084563881
97585001-97590000 0.39562188561466854
97590001-97595000 0.968752184017453
97595001-97600000 2.305029466812644
97600001-97605000 0.7353394319118131
97605001-97610000 0.7166356996283993
97610001-97615000 0.6874121326984654
97615001-97620000 0.4183939065745683
97620001-97625000 0.5129913341428483
97625001-97630000 0.8320723402388749
97630001-97635000 0.6023949106870665
97635001-97640000 0.5287339737961563
97640001-97645000 0.5224546473653736
97645001-97650000 0.749460221640113
97650001-97655000 0.36710405547583697
97655001-97660000 0.30153642310823964
97660001-97665000 1.0507029163714925
97665001-97670000 0.8281833773713272
97670001-97675000 0.4898276694201978
97675001-97680000 0.702133047918812
97680001-97685000 0.7148872941123716
97685001-97690000 0.4855702124005294
97690001-97695000 0.3566270351407314
97695001-97700000 2.4651733725122416
97700001-97705000 1.3772704517846606
97705001-97710000 0.34505042590998947
97710001-97715000 0.5718159822727836
97715001-97720000 0.5725780299181585
97720001-97725000 0.8200922709750328
97725001-97730000 0.7227008118929094
97730001-97735000 0.6985808630663883
97735001-97740000 0.7478009794068564
97740001-97745000 1.1430658536958949
97745001-97750000 0.8382698680240765
97750001-97755000 0.15208152909131872
97755001-97760000 0.09770365823107732
97760001-97765000 1.100296330159373
97765001-97770000 0.1729642314102859
97770001-97775000 0.08070521069595332
97775001-97780000 0.5767697687696569
97780001-97785000 2.8821279950761425
97785001-97790000 1.0511275570764351
97790001-97795000 2.803295673102904
97795001-97800000 4.026493683810716
97800001-97805000 1.2579640228992277
97805001-97810000 1.6320191680458496
97810001-97815000 1.533117106571027
97815001-97820000 1.1509594488141646
97820001-97825000 1.2828252199293615
97825001-97830000 1.2459755926854408
97830001-97835000 1.2459755926854408
97835001-97840000 1.1774463968985214
97840001-97845000 1.4080939277954136
97845001-97850000 0.9280006799239722
97850001-97855000 0.931575675141201
97855001-97860000 1.1637516195792281
97860001-97865000 0.8127622477783809
97865001-97870000 0.6120469301132746
97870001-97875000 0.5506297524074609
97875001-97880000 1.141132460502418
97880001-97885000 1.8227333935830967
97885001-97890000 1.4005785543053204
97890001-97895000 1.5515442271229147
97895001-97900000 1.5515442271229147
97900001-97905000 1.5515442271229147
97905001-97910000 1.5515442271229147
97910001-97915000 1.5515442271229147
97915001-97920000 1.5515442271229147
97920001-97925000 1.5515442271229147
97925001-97930000 1.5515442271229147
97930001-97935000 1.5515442271229147
97935001-97940000 1.5515442271229147
97940001-97945000 1.5515442271229147
97945001-97950000 1.5515442271229147
97950001-97955000 1.5515442271229147
97955001-97960000 1.5515442271229147
97960001-97965000 1.5515442271229147
97965001-97970000 1.5515442271229147
97970001-97975000 1.5515442271229147
97975001-97980000 1.5515442271229147
97980001-97985000 1.5515442271229147
97985001-97990000 1.5515442271229147
97990001-97995000 1.5515442271229147
97995001-98000000 1.612334357647659
98000001-98005000 1.1028680401088913
98005001-98010000 2.6215189845638753
98010001-98015000 1.329945561382901
98015001-98020000 0.5614050539343821
98020001-98025000 0.6239287080130397
98025001-98030000 0.7381719091202933
98030001-98035000 1.6675087505038815
98035001-98040000 1.1541114742972207
98040001-98045000 1.3201010396650674
98045001-98050000 1.3201010396650674
98050001-98055000 1.3201010396650674
98055001-98060000 1.3201010396650674
98060001-98065000 1.3201010396650674
98065001-98070000 1.3201010396650674
98070001-98075000 1.3201010396650674
98075001-98080000 1.3201010396650674
98080001-98085000 1.3201010396650674
98085001-98090000 1.3201010396650674
98090001-98095000 1.3201010396650674
98095001-98100000 1.3201010396650674
98100001-98105000 1.3201010396650674
98105001-98110000 1.3201010396650674
98110001-98115000 1.3201010396650674
98115001-98120000 1.3201010396650674
98120001-98125000 1.3201010396650674
98125001-98130000 1.3201010396650674
98130001-98135000 1.3201010396650674
98135001-98140000 1.3201010396650674
98140001-98145000 1.3201010396650674
98145001-98150000 1.377588662705897
98150001-98155000 1.0723210743190448
98155001-98160000 1.845040975304665
98160001-98165000 1.9997720050556036
98165001-98170000 1.0543014028751383
98170001-98175000 0.7091285773439484
98175001-98180000 0.8670476750950714
98180001-98185000 1.407027971858296
98185001-98190000 4.182721257262938
98190001-98195000 4.033337880133006
98195001-98200000 2.9393515773662178
98200001-98205000 1.2966199535372471
98205001-98210000 0.06596454308391955
98210001-98215000 0.36131169453952827
98215001-98220000 1.2589158437367813
98220001-98225000 0.48704415003010065
98225001-98230000 0.6490459093700419
98230001-98235000 0.8287367507740032
98235001-98240000 0.4638837451854218
98240001-98245000 0.2581633260237411
98245001-98250000 2.5543907561035275
98250001-98255000 1.3987005263624577
98255001-98260000 0.3005714706515614
98260001-98265000 0.42280624390188776
98265001-98270000 0.3932974701582365
98270001-98275000 0.42155743536744206
98275001-98280000 0.5166021705005548
98280001-98285000 0.5478861187731279
98285001-98290000 0.4832438950478832
98290001-98295000 0.8377224760685835
98295001-98300000 0.8649887625175673
98300001-98305000 0.22838307210702885
98305001-98310000 0.22535305227606037
98310001-98315000 0.35086770447369153
98315001-98320000 0.4407373569996793
98320001-98325000 0.8089133585088378
98325001-98330000 0.6853479112054833
98330001-98335000 3.1767130216789763
98335001-98340000 2.574787344899711
98340001-98345000 0.7748296333273355
98345001-98350000 0.9035282515608783
98350001-98355000 1.0224655054613212
98355001-98360000 1.1462142295957332
98360001-98365000 0.7577321856907219
98365001-98370000 0.9581637171301299
98370001-98375000 2.0096348212559967
98375001-98380000 0.7379113328747757
98380001-98385000 0.5111759838016257
98385001-98390000 0.807948749955862
98390001-98395000 1.7418352158718806
98395001-98400000 0.6401039395331815
98400001-98405000 0.3703166238777547
98405001-98410000 0.4439949127012
98410001-98415000 0.5533582681183907
98415001-98420000 0.6777821638971788
98420001-98425000 0.4918178826170686
98425001-98430000 0.4165486431059682
98430001-98435000 0.4056934336249577
98435001-98440000 0.5173163420841398
98440001-98445000 0.520515376923187
98445001-98450000 0.5317042551535122
98450001-98455000 0.5343797359694699
98455001-98460000 0.39187593251890485
98460001-98465000 0.5012717366292233
98465001-98470000 0.557743229586688
98470001-98475000 0.6141075564752344
98475001-98480000 0.6900735349319255
98480001-98485000 0.7642786830546111
98485001-98490000 0.9745380290862082
98490001-98495000 0.7115280842747349
98495001-98500000 0.5816281718996793
98500001-98505000 0.614945886922571
98505001-98510000 0.5944087865524509
98510001-98515000 0.802046639115922
98515001-98520000 0.5930264220265655
98520001-98525000 0.5555608059795146
98525001-98530000 0.62825730887213
98530001-98535000 0.7067504950815888
98535001-98540000 0.9045666740023415
98540001-98545000 0.6384101801817187
98545001-98550000 0.6734092249979766
98550001-98555000 0.5741894916759439
98555001-98560000 0.5690698176230139
98560001-98565000 0.6976043456162719
98565001-98570000 0.5304456240107505
98570001-98575000 0.4873747055037095
98575001-98580000 0.4268376940991798
98580001-98585000 0.48044254342543175
98585001-98590000 0.4865503624970853
98590001-98595000 0.5860167571514971
98595001-98600000 1.0485425676459985
98600001-98605000 0.6011573582832884
98605001-98610000 0.49901459467913545
98610001-98615000 0.5571420802736107
98615001-98620000 0.5125861751027329
98620001-98625000 1.4270347046033747
98625001-98630000 2.6488388085245282
98630001-98635000 1.0397653865169567
98635001-98640000 0.9184127516303399
98640001-98645000 0.7152733444216688
98645001-98650000 1.0593002753113014
98650001-98655000 0.6593182227448177
98655001-98660000 0.4704268397335989
98660001-98665000 1.0213140356466284
98665001-98670000 0.8338911652662409
98670001-98675000 0.7493936762519693
98675001-98680000 0.667928292286315
98680001-98685000 0.51727681755571
98685001-98690000 1.9650454602540688
98690001-98695000 1.0210756273859105
98695001-98700000 0.39442806088740945
98700001-98705000 0.5666080283218285
98705001-98710000 1.1363217491364799
98710001-98715000 0.739475463153392
98715001-98720000 0.474422220731029
98720001-98725000 0.673729389083135
98725001-98730000 0.6758033290902931
98730001-98735000 0.47604100718589704
98735001-98740000 0.5326860030157751
98740001-98745000 0.8333834538228815
98745001-98750000 0.7151532818619613
98750001-98755000 0.5831568479602961
98755001-98760000 0.4208609362479022
98760001-98765000 1.3939859715532557
98765001-98770000 1.6119307416104438
98770001-98775000 0.5322231439882977
98775001-98780000 0.7019801222167007
98780001-98785000 0.8003384262797679
98785001-98790000 0.7365751990706896
98790001-98795000 1.7294016486264332
98795001-98800000 2.4266495362555895
98800001-98805000 0.8306660780071007
98805001-98810000 0.835333907887342
98810001-98815000 0.9143234968324575
98815001-98820000 2.1308622541710234
98820001-98825000 1.2266339975715486
98825001-98830000 0.5257584158301554
98830001-98835000 0.7008929266994451
98835001-98840000 0.899122211898693
98840001-98845000 0.6859249661274323
98845001-98850000 0.5099452508262926
98850001-98855000 0.7921584163312231
98855001-98860000 1.648621678076976
98860001-98865000 0.7097264596953795
98865001-98870000 0.537276310424233
98870001-98875000 0.4461429129967194
98875001-98880000 0.7130670942989068
98880001-98885000 0.7406043402964891
98885001-98890000 0.3382369000326826
98890001-98895000 0.49754829580107146
98895001-98900000 1.1095789530473321
98900001-98905000 0.5745219570398025
98905001-98910000 0.44738104733466527
98910001-98915000 0.8325684948893399
98915001-98920000 1.054915160554592
98920001-98925000 0.7939646682667816
98925001-98930000 0.5327937051100453
98930001-98935000 0.3181604767551035
98935001-98940000 0.7210751597263084
98940001-98945000 0.5050659431841219
98945001-98950000 0.30258075221462216
98950001-98955000 0.688658859225265
98955001-98960000 0.8986128583845552
98960001-98965000 0.7710620327198948
98965001-98970000 1.048149735574361
98970001-98975000 2.177681408813605
98975001-98980000 3.0119153574740336
98980001-98985000 1.917842620197199
98985001-98990000 1.2498841447827074
98990001-98995000 10.273825052682197
98995001-99000000 6.41123162421637
99000001-99005000 0.4140938696923387
99005001-99010000 1.7255087822789026
99010001-99015000 1.3393421154140843
99015001-99020000 0.3782953987191804
99020001-99025000 0.46379440921948256
99025001-99030000 0.5901467297437919
99030001-99035000 0.7133046816202104
99035001-99040000 0.4699236346967875
99040001-99045000 0.5226689937238086
99045001-99050000 0.6329961841172875
99050001-99055000 0.5636474103123755
99055001-99060000 0.4787055077157197
99060001-99065000 0.6029618180803119
99065001-99070000 0.5903486512824528
99070001-99075000 0.2746989048260584
99075001-99080000 0.23123709052645863
99080001-99085000 0.3809359618914504
99085001-99090000 0.6919310563464298
99090001-99095000 0.31778256567388746
99095001-99100000 0.3040129498747337
99100001-99105000 0.5217233180077975
99105001-99110000 0.5072567265057526
99110001-99115000 0.4779309085471603
99115001-99120000 0.45196663347967053
99120001-99125000 0.4212418783023994
99125001-99130000 0.35012562036207956
99130001-99135000 0.32823111380100084
99135001-99140000 0.38129586359024026
99140001-99145000 0.46785444288990624
99145001-99150000 0.8813869601893795
99150001-99155000 1.1300886175195908
99155001-99160000 0.511521482986751
99160001-99165000 0.7490635646893157
99165001-99170000 0.9548370567231208
99170001-99175000 0.48947522412400896
99175001-99180000 0.6991451355166767
99180001-99185000 0.9813655189055013
99185001-99190000 0.7903026535060445
99190001-99195000 0.7382586525479938
99195001-99200000 0.6801801222547561
99200001-99205000 0.7100506829335799
99205001-99210000 0.6270536967692243
99210001-99215000 0.6392505904510072
99215001-99220000 0.5307525025900641
99220001-99225000 0.5140168737491225
99225001-99230000 0.7128333338620821
99230001-99235000 0.7388975342732207
99235001-99240000 0.6754870888850387
99240001-99245000 0.5375118713726111
99245001-99250000 0.659652301900901
99250001-99255000 0.6166747967507954
99255001-99260000 0.6251903025460616
99260001-99265000 1.3369884076789702
99265001-99270000 0.7344979326476846
99270001-99275000 0.5074313146940451
99275001-99280000 0.7412557140409567
99280001-99285000 2.8985567813407096
99285001-99290000 1.063987476370519
99290001-99295000 0.6695316926553134
99295001-99300000 0.7127738273201965
99300001-99305000 0.47025539391495236
99305001-99310000 0.35758659610798965
99310001-99315000 0.6548363618779507
99315001-99320000 0.7330527032029002
99320001-99325000 0.5336367176470693
99325001-99330000 0.7673951950960132
99330001-99335000 0.5344590889509366
99335001-99340000 0.28425770683502477
99340001-99345000 0.31976779704536407
99345001-99350000 0.6107006557050348
99350001-99355000 0.6593116081480345
99355001-99360000 1.027414017299963
99360001-99365000 0.6331654028078293
99365001-99370000 0.7990549574555057
99370001-99375000 1.5313579298436686
99375001-99380000 1.1131834908134013
99380001-99385000 2.006217677810773
99385001-99390000 1.4261756222462874
99390001-99395000 0.8713262720308018
99395001-99400000 0.27197352017003296
99400001-99405000 0.38084091478009435
99405001-99410000 0.5777087272212927
99410001-99415000 0.3557390701936449
99415001-99420000 0.6427816083479951
99420001-99425000 0.4936837953090433
99425001-99430000 0.4862674477936869
99430001-99435000 0.4293208853665456
99435001-99440000 0.5965010419155422
99440001-99445000 0.6610879372353308
99445001-99450000 0.6501041480204052
99450001-99455000 1.1067022746106538
99455001-99460000 0.7909570136606773
99460001-99465000 0.7880837356226091
99465001-99470000 1.712150721762983
99470001-99475000 0.3940947571135723
99475001-99480000 0.21944180397517082
99480001-99485000 0.40719164179759676
99485001-99490000 0.8137161177897255
99490001-99495000 0.6172885638397203
99495001-99500000 0.43348428245361276
99500001-99505000 0.48451465610186745
99505001-99510000 0.8681651791150313
99510001-99515000 1.3155453229048204
99515001-99520000 0.6625572705243692
99520001-99525000 0.7464596903706591
99525001-99530000 0.9807087745844013
99530001-99535000 0.6232325365376277
99535001-99540000 0.5217885631477578
99540001-99545000 1.4249364507412927
99545001-99550000 1.9309904007318375
99550001-99555000 0.8576801011399093
99555001-99560000 1.0084365983900778
99560001-99565000 1.1008474703907845
99565001-99570000 0.6619242529072764
99570001-99575000 0.3584665272653176
99575001-99580000 0.322521381062595
99580001-99585000 0.3594776445579368
99585001-99590000 0.41481953938633803
99590001-99595000 1.130396919133903
99595001-99600000 0.5142300573705108
99600001-99605000 0.4078578109191377
99605001-99610000 0.46514292510182736
99610001-99615000 0.3574696507042732
99615001-99620000 0.3400964840832655
99620001-99625000 0.390038416873724
99625001-99630000 0.5786369285712483
99630001-99635000 0.6244603998078262
99635001-99640000 0.40710104848706213
99640001-99645000 0.4281209089148607
99645001-99650000 0.7763684104704645
99650001-99655000 0.4322140031965832
99655001-99660000 0.3901891868137695
99660001-99665000 0.5628454524323709
99665001-99670000 0.34758873254272044
99670001-99675000 0.34976775542256655
99675001-99680000 1.3389252602669153
99680001-99685000 0.4018375074348701
99685001-99690000 0.4981404437297634
99690001-99695000 0.726418389506
99695001-99700000 0.44635302942126664
99700001-99705000 0.9406616313169643
99705001-99710000 0.8065498619732067
99710001-99715000 0.5304944935613504
99715001-99720000 0.4467475236301491
99720001-99725000 0.2611060526396574
99725001-99730000 0.29952469009751537
99730001-99735000 0.570610323517867
99735001-99740000 0.5392240013082173
99740001-99745000 0.508670557873227
99745001-99750000 0.5099774875307288
99750001-99755000 0.7776243190592049
99755001-99760000 0.6992674101834938
99760001-99765000 0.4591179042538258
99765001-99770000 0.6502542623577109
99770001-99775000 0.6153125168415249
99775001-99780000 0.47900271755426366
99780001-99785000 0.5087998296847925
99785001-99790000 0.3014861588311665
99790001-99795000 0.3457416433980199
99795001-99800000 0.4765884115332782
99800001-99805000 0.39688875639072574
99805001-99810000 0.6155710243080711
99810001-99815000 0.581687766607004
99815001-99820000 0.6506644416478627
99820001-99825000 0.7491881629175202
99825001-99830000 0.5549134512068017
99830001-99835000 0.7296019852824657
99835001-99840000 0.38411130528296067
99840001-99845000 0.3163118840847079
99845001-99850000 0.5815502093212356
99850001-99855000 0.42171319585935
99855001-99860000 0.25040950512236554
99860001-99865000 0.4997677503709085
99865001-99870000 2.5651435113357026
99870001-99875000 0.5809410274188579
99875001-99880000 0.5650317015471629
99880001-99885000 0.3945044293610984
99885001-99890000 0.28785234175706836
99890001-99895000 0.5911534303493198
99895001-99900000 0.37463012634100185
99900001-99905000 0.23837625512425334
99905001-99910000 0.7883825231875151
99910001-99915000 0.631485983569335
99915001-99920000 0.3955154542866237
99920001-99925000 0.962995231474772
99925001-99930000 1.0865965656580623
99930001-99935000 0.6083580470067304
99935001-99940000 0.3249041421676208
99940001-99945000 0.3772491749105875
99945001-99950000 0.6269838696708283
99950001-99955000 0.3426725059544768
99955001-99960000 0.5796172377116869
99960001-99965000 0.412128916539193
99965001-99970000 0.17761533006347938
99970001-99975000 0.3945331790876538
99975001-99980000 0.5236398095441864
99980001-99985000 0.33416426552182854
99985001-99990000 0.37286323725270165
99990001-99995000 0.5085466001525069
99995001-100000000 0.5540100431111563
100000001-100005000 0.3062470789283407
100005001-100010000 0.37921170484202116
100010001-100015000 0.6129144211780506
100015001-100020000 0.3838715242996914
100020001-100025000 0.4147502378749838
100025001-100030000 0.3496854920390447
100030001-100035000 0.44921713256301615
100035001-100040000 0.57415153412223
100040001-100045000 0.5980041764257708
100045001-100050000 0.8084618502706501
100050001-100055000 0.3962644835714874
100055001-100060000 0.43969096747625563
100060001-100065000 0.7179325414757264
100065001-100070000 0.4622003041692879
100070001-100075000 0.42546690874074167
100075001-100080000 0.6579317040126553
100080001-100085000 0.518272747725858
100085001-100090000 0.52576335867364
100090001-100095000 0.45708576314282606
100095001-100100000 0.24641565320993916
100100001-100105000 0.22009626011553896
100105001-100110000 0.953445290977565
100110001-100115000 0.7460679559998855
100115001-100120000 0.6030469003144961
100120001-100125000 0.32634888477241386
100125001-100130000 0.21040424357337847
100130001-100135000 0.42621268197264667
100135001-100140000 0.516007132022375
100140001-100145000 1.8589781535317371
100145001-100150000 1.1951324241030377
100150001-100155000 0.26080154239684605
100155001-100160000 0.18511107554085107
100160001-100165000 0.2738170838734491
100165001-100170000 0.8205722824206634
100170001-100175000 0.9569495715867427
100175001-100180000 0.7906015324403243
100180001-100185000 1.282550121551385
100185001-100190000 0.84211651132068
100190001-100195000 0.4894707327220054
100195001-100200000 1.0841994448297152
100200001-100205000 1.7620781844530113
100205001-100210000 0.5622163590993688
100210001-100215000 0.5700263266128883
100215001-100220000 0.9105588338872148
100220001-100225000 1.2984101600189482
100225001-100230000 0.7836934767574666
100230001-100235000 0.6163412137460939
100235001-100240000 0.6535821059625683
100240001-100245000 0.7782488749519998
100245001-100250000 0.733348858936901
100250001-100255000 0.7000916726589149
100255001-100260000 0.889650681580011
100260001-100265000 0.578074487242877
100265001-100270000 0.63952654675244
100270001-100275000 0.7799829332462554
100275001-100280000 0.44148281397200606
100280001-100285000 0.3509657987423533
100285001-100290000 1.4869344583897217
100290001-100295000 2.153672319832438
100295001-100300000 0.4690368886195475
100300001-100305000 0.5771670609116202
100305001-100310000 0.7485954620651158
100310001-100315000 0.511209082692788
100315001-100320000 0.6722518331833921
100320001-100325000 0.5839610495046472
100325001-100330000 0.4911551072786117
100330001-100335000 0.9605131790319217
100335001-100340000 0.9005165876886922
100340001-100345000 0.908169345467474
100345001-100350000 0.7843144678139548
100350001-100355000 0.38631581591013514
100355001-100360000 0.40692344680808573
100360001-100365000 0.8247067654172976
100365001-100370000 0.6957075923115432
100370001-100375000 0.7379513647253159
100375001-100380000 0.6367986312869004
100380001-100385000 0.5421910588656643
100385001-100390000 0.4891688105026996
100390001-100395000 0.6414808762163572
100395001-100400000 1.092476982342886
100400001-100405000 0.49544697370958857
100405001-100410000 0.36575240743341625
100410001-100415000 0.6435718849624664
100415001-100420000 0.7457524134610158
100420001-100425000 0.9609921312598209
100425001-100430000 1.0645244916329486
100430001-100435000 0.4628241389242559
100435001-100440000 0.47890532441505157
100440001-100445000 0.40544273634073524
100445001-100450000 0.5664680696320477
100450001-100455000 0.7548436015115229
100455001-100460000 0.4388366030499173
100460001-100465000 0.5544214049439885
100465001-100470000 0.8114596201216611
100470001-100475000 0.8992380596052836
100475001-100480000 0.8692245381621726
100480001-100485000 0.8252483380388125
100485001-100490000 0.6459264907947202
100490001-100495000 0.45624109454432
100495001-100500000 0.4087765008267704
100500001-100505000 0.9349387737359035
100505001-100510000 1.2843973141733898
100510001-100515000 0.6331197308279964
100515001-100520000 0.9027471597433923
100520001-100525000 1.332263599123131
100525001-100530000 0.4558248747205082
100530001-100535000 0.25338339536605503
100535001-100540000 0.2974810917448462
100540001-100545000 4.057844068488445
100545001-100550000 0.6414944671800962
100550001-100555000 0.16183920086143821
100555001-100560000 0.3894427768503951
100560001-100565000 1.0897771767518103
100565001-100570000 0.6759403477270974
100570001-100575000 0.6068223553354333
100575001-100580000 0.7675831927983343
100580001-100585000 0.5869972357542114
100585001-100590000 0.2781524760242565
100590001-100595000 0.24849640356615044
100595001-100600000 0.5065355661613319
100600001-100605000 0.6719690833810302
100605001-100610000 0.6010616713453036
100610001-100615000 0.4675340499277528
100615001-100620000 0.5623734197226072
100620001-100625000 0.7523536128588245
100625001-100630000 0.6962167524918302
100630001-100635000 0.8751738783271319
100635001-100640000 1.8285656539175457
100640001-100645000 0.8699059866527048
100645001-100650000 0.48100811229970025
100650001-100655000 0.7334822650277413
100655001-100660000 0.9999736202790427
100660001-100665000 0.4790257811971698
100665001-100670000 0.7725932463320184
100670001-100675000 1.0927385304826045
100675001-100680000 0.37626928284653294
100680001-100685000 0.37825843949680277
100685001-100690000 0.5212070668471724
100690001-100695000 0.42620063558722177
100695001-100700000 0.09136766753201582
100700001-100705000 0.09899480904747973
100705001-100710000 0.331577082535836
100710001-100715000 0.1813014268756684
100715001-100720000 0.29715911843932913
100720001-100725000 0.433779702741411
100725001-100730000 1.1584149155698942
100730001-100735000 1.4576930519634779
100735001-100740000 0.6645042955287339
100740001-100745000 0.7867268836268085
100745001-100750000 0.8179168497505759
100750001-100755000 0.7146492376555744
100755001-100760000 0.7007513142209256
100760001-100765000 1.4335452766081023
100765001-100770000 0.7574640943656261
100770001-100775000 0.33960856061794664
100775001-100780000 0.7001863639958706
100780001-100785000 0.9839975821324524
100785001-100790000 0.4735611803361554
100790001-100795000 0.48058980537201307
100795001-100800000 1.1939210325088634
100800001-100805000 1.2255529241774175
100805001-100810000 0.6234354323085878
100810001-100815000 0.6509702684367675
100815001-100820000 0.6723899021743188
100820001-100825000 0.7364580043675604
100825001-100830000 0.7630790498173269
100830001-100835000 0.7154658201047747
100835001-100840000 0.6286042964952241
100840001-100845000 1.0633908980553364
100845001-100850000 0.8862044880271304
100850001-100855000 0.5062615677848733
100855001-100860000 0.6190722539383671
100860001-100865000 0.6404607402778081
100865001-100870000 0.5582079175281129
100870001-100875000 1.9608425777992757
100875001-100880000 1.422121499655829
100880001-100885000 0.6375546689119466
100885001-100890000 0.8105842354840169
100890001-100895000 2.7791907937476235
100895001-100900000 1.9556955802676532
100900001-100905000 0.6009233834714786
100905001-100910000 1.12388324279654
100910001-100915000 0.9905040187092056
100915001-100920000 0.7867816342328112
100920001-100925000 1.3414924866295572
100925001-100930000 0.8618515707473308
100930001-100935000 0.9922125677376468
100935001-100940000 1.3003026218158318
100940001-100945000 0.8992557880745009
100945001-100950000 1.747188844530541
100950001-100955000 1.8115180598455265
100955001-100960000 0.5080394809133184
100960001-100965000 0.42847802757725334
100965001-100970000 0.6317078072197333
100970001-100975000 1.027841243235757
100975001-100980000 0.4893966350620809
100980001-100985000 0.16170434692823513
100985001-100990000 0.11486788442615514
100990001-100995000 0.29885227141546516
100995001-101000000 0.42000359585837904
101000001-101005000 0.3209137130327896
101005001-101010000 0.7073125898854651
101010001-101015000 0.8942940260958095
101015001-101020000 0.5081770091750595
101020001-101025000 0.5569713023161339
101025001-101030000 0.7743071989842079
101030001-101035000 0.4326506416096847
101035001-101040000 0.3402138206886247
101040001-101045000 0.3524396102294625
101045001-101050000 3.001888263848186
101050001-101055000 2.205521201381781
101055001-101060000 0.5225753416718808
101060001-101065000 0.6794332313035135
101065001-101070000 1.7392697189002775
101070001-101075000 2.9162999230404667
101075001-101080000 1.5358188515680873
101080001-101085000 2.838412903974059
101085001-101090000 1.7720270083365615
101090001-101095000 0.7966945890236565
101095001-101100000 0.5386621885481166
101100001-101105000 0.576227294642772
101105001-101110000 0.5664687089738525
101110001-101115000 0.47447571033823027
101115001-101120000 0.5736745784806236
101120001-101125000 0.5399391043459502
101125001-101130000 0.5879441607801497
101130001-101135000 0.8624345717085756
101135001-101140000 0.6974956753453037
101140001-101145000 0.46326380637554754
101145001-101150000 1.0303140442998104
101150001-101155000 1.7903083466850274
101155001-101160000 0.9967324480534339
101160001-101165000 1.0810424054536287
101165001-101170000 1.069303549477648
101170001-101175000 0.6529934248958171
101175001-101180000 0.7899705730261952
101180001-101185000 1.2875342529685048
101185001-101190000 1.4405191074654569
101190001-101195000 4.351589313555902
101195001-101200000 2.2025862790942314
101200001-101205000 1.202726759247859
101205001-101210000 1.0099371466832012
101210001-101215000 0.8833630063107414
101215001-101220000 1.397468598204688
101220001-101225000 1.8519242375906622
101225001-101230000 1.6005540167355343
101230001-101235000 1.856708152998365
101235001-101240000 1.231027719836816
101240001-101245000 1.4465601652972462
101245001-101250000 2.23800833908232
101250001-101255000 0.7917143469797284
101255001-101260000 0.6568528488747821
101260001-101265000 0.6807584801159984
101265001-101270000 0.638794167041262
101270001-101275000 0.8279467759955144
101275001-101280000 0.877125975637358
101280001-101285000 1.1579540968957345
101285001-101290000 0.8711682444750645
101290001-101295000 0.7850966968013439
101295001-101300000 1.2622971125808509
101300001-101305000 1.073586988497875
101305001-101310000 1.0143969381111246
101310001-101315000 0.768414059521016
101315001-101320000 0.8912837235352621
101320001-101325000 1.9503446524509118
101325001-101330000 1.0022182770163013
101330001-101335000 0.7267606045468487
101335001-101340000 8.957084456726836
101340001-101345000 5.22915191198828
101345001-101350000 0.5066638015146584
101350001-101355000 0.5185737397048642
101355001-101360000 0.8890981643943855
101360001-101365000 0.9083310101817441
101365001-101370000 0.44502572868181667
101370001-101375000 0.6031691842369419
101375001-101380000 0.5227547521971546
101380001-101385000 0.3961612200609165
101385001-101390000 0.48647261459628605
101390001-101395000 0.7577158277463382
101395001-101400000 1.2176462567491377
101400001-101405000 0.8082029600161613
101405001-101410000 0.6325823749980856
101410001-101415000 1.4636018787190677
101415001-101420000 1.249557301390619
101420001-101425000 0.40728101485860746
101425001-101430000 0.5358219365395035
101430001-101435000 0.738793579038666
101435001-101440000 0.8505864544174504
101440001-101445000 1.4991085680229692
101445001-101450000 1.0615573626762975
101450001-101455000 0.8779962728721479
101455001-101460000 1.670265886289344
101460001-101465000 1.5386745047612587
101465001-101470000 1.3711503676471692
101470001-101475000 1.0856580064251429
101475001-101480000 0.6801553463892891
101480001-101485000 0.7909143150711795
101485001-101490000 0.6491306811444015
101490001-101495000 1.0447197836582531
101495001-101500000 1.7391236028657278
101500001-101505000 0.9066048328454881
101505001-101510000 0.8690711271901875
101510001-101515000 0.7221673137503467
101515001-101520000 0.8407976862390083
101520001-101525000 1.7203255282966927
101525001-101530000 0.9923306043569793
101530001-101535000 0.8475804516350038
101535001-101540000 1.0278650963767673
101540001-101545000 1.4293188013691511
101545001-101550000 2.935215637417724
101550001-101555000 4.751133314042834
101555001-101560000 1.3350851859766744
101560001-101565000 0.9509756166112453
101565001-101570000 1.4987585485104284
101570001-101575000 2.011397280032615
101575001-101580000 1.6028730333055752
101580001-101585000 0.997379579599939
101585001-101590000 0.8195831912088938
101590001-101595000 1.0016933598130957
101595001-101600000 6.628532231358182
101600001-101605000 1.0249103351227873
101605001-101610000 0.7372026253246758
101610001-101615000 1.1482227805787193
101615001-101620000 0.7194545774442118
101620001-101625000 0.9188419086367152
101625001-101630000 0.9131337913603388
101630001-101635000 0.5529088110246905
101635001-101640000 0.778741953397217
101640001-101645000 0.9785736563040353
101645001-101650000 1.103399811742648
101650001-101655000 2.2974979938335203
101655001-101660000 0.987958346787295
101660001-101665000 1.4985832190872963
101665001-101670000 1.8007315348177277
101670001-101675000 0.5856544227946127
101675001-101680000 0.6829457929612194
101680001-101685000 0.8183938982172544
101685001-101690000 0.6689043900364264
101690001-101695000 1.257510281196003
101695001-101700000 0.9626238917801625
101700001-101705000 0.48463423600604005
101705001-101710000 0.5989826615199547
101710001-101715000 0.8495020848722689
101715001-101720000 0.6732631333464172
101720001-101725000 0.5929874779380706
101725001-101730000 1.1592800435806663
101730001-101735000 2.3863752437386334
101735001-101740000 0.40265521090897083
101740001-101745000 0.23209378236267383
101745001-101750000 0.43263784006685485
101750001-101755000 0.6088915363781092
101755001-101760000 0.856250823550628
101760001-101765000 1.0374418917243995
101765001-101770000 0.9236239065189991
101770001-101775000 0.885424419164934
101775001-101780000 0.5764457561810379
101780001-101785000 0.6322824117022219
101785001-101790000 1.1985954828559866
101790001-101795000 0.832376317169706
101795001-101800000 0.5738240494726913
101800001-101805000 0.9484754998133185
101805001-101810000 1.3401887500840959
101810001-101815000 0.5643583958677978
101815001-101820000 1.664291823470948
101820001-101825000 5.511719626448525
101825001-101830000 1.2053899659340888
101830001-101835000 0.9040443740040595
101835001-101840000 0.8373569845878943
101840001-101845000 0.698425398322697
101845001-101850000 0.8181700760505389
101850001-101855000 0.5739176263178365
101855001-101860000 0.4092691117447864
101860001-101865000 0.5698287137264364
101865001-101870000 0.5990537303405387
101870001-101875000 0.6085673909012572
101875001-101880000 0.8732288153806677
101880001-101885000 0.705256616880203
101885001-101890000 0.6581174501049909
101890001-101895000 0.5266023859647099
101895001-101900000 0.40662751603209535
101900001-101905000 0.4480802844706838
101905001-101910000 0.4989106422309984
101910001-101915000 0.8804660610208442
101915001-101920000 0.8848587239142308
101920001-101925000 1.2592713672891085
101925001-101930000 2.0467346803544153
101930001-101935000 0.4949017089381297
101935001-101940000 0.4625835834241522
101940001-101945000 0.36191522032310036
101945001-101950000 0.530138421244028
101950001-101955000 0.30343121857204297
101955001-101960000 0.17192615235711922
101960001-101965000 0.38737187280282315
101965001-101970000 0.6553317888670196
101970001-101975000 0.786238204330905
101975001-101980000 0.43759413211999926
101980001-101985000 0.4940932859399107
101985001-101990000 0.7186633884857984
101990001-101995000 0.8378262157951466
101995001-102000000 0.9990157600141951
102000001-102005000 2.7056792405444434
102005001-102010000 2.8256919982972337
102010001-102015000 1.3443175313728986
102015001-102020000 0.7898884349204598
102020001-102025000 0.6691232677252332
102025001-102030000 1.4977002098090935
102030001-102035000 1.2843031087146901
102035001-102040000 0.6630757267907054
102040001-102045000 1.0620904847052162
102045001-102050000 1.8108593830128208
102050001-102055000 2.2186836943355623
102055001-102060000 1.4967166622874541
102060001-102065000 1.2884816067803022
102065001-102070000 2.24861276076012
102070001-102075000 1.25980001143211
102075001-102080000 2.0078904736311034
102080001-102085000 3.3067541489371046
102085001-102090000 0.5238165290673001
102090001-102095000 0.42165221449183476
102095001-102100000 0.6247315227639693
102100001-102105000 0.6030109309229706
102105001-102110000 0.4858297708113689
102110001-102115000 0.7669658118799995
102115001-102120000 1.2728655021845883
102120001-102125000 0.8290510129720614
102125001-102130000 0.7407033541050928
102130001-102135000 0.5547269499009716
102135001-102140000 0.32449143498583727
102140001-102145000 1.342065551353098
102145001-102150000 5.122412048674236
102150001-102155000 0.3971631692010492
102155001-102160000 1.0008837268490385
102160001-102165000 2.0695436290920743
102165001-102170000 0.4503538925870691
102170001-102175000 0.6586219721871334
102175001-102180000 1.693558277279596
102180001-102185000 2.4081168500958734
102185001-102190000 1.8960813876164313
102190001-102195000 0.9770349003978469
102195001-102200000 0.9599731055516396
102200001-102205000 1.3697922304828272
102205001-102210000 0.7923455354526298
102210001-102215000 0.6554185533097998
102215001-102220000 0.8666993608986804
102220001-102225000 0.9414553601248042
102225001-102230000 0.7901608994078109
102230001-102235000 1.0637435070209524
102235001-102240000 4.047771454601988
102240001-102245000 0.9122122985076161
102245001-102250000 0.8019243000073298
102250001-102255000 2.2310206654120166
102255001-102260000 0.8661537035494254
102260001-102265000 1.0241769832946503
102265001-102270000 2.5597259608386165
102270001-102275000 1.2902287914337898
102275001-102280000 1.2387764557952674
102280001-102285000 1.8474754030517353
102285001-102290000 0.8843560688871703
102290001-102295000 2.2242015286342784
102295001-102300000 1.9586996727829746
102300001-102305000 0.2858145275078242
102305001-102310000 0.495617952867115
102310001-102315000 0.8836120424878535
102315001-102320000 0.47319401083132995
102320001-102325000 0.49230958975983224
102325001-102330000 0.4952235950627254
102330001-102335000 0.5972291918176712
102335001-102340000 0.5773191740536032
102340001-102345000 0.37127779544098594
102345001-102350000 0.6610826283867693
102350001-102355000 0.5325635974100225
102355001-102360000 0.37620585663356065
102360001-102365000 0.2183731735424055
102365001-102370000 0.4385006055813203
102370001-102375000 1.1434771741310141
102375001-102380000 0.4058396604882869
102380001-102385000 0.3909521361986702
102385001-102390000 0.4696825183864308
102390001-102395000 0.5279684532665532
102395001-102400000 0.4451485418515996
102400001-102405000 0.44323005071258537
102405001-102410000 0.32811622411169084
102410001-102415000 0.3677556083330135
102415001-102420000 0.3840286964148977
102420001-102425000 0.4686016208216249
102425001-102430000 0.7473086983566165
102430001-102435000 0.6566848042075767
102435001-102440000 0.5134858796559248
102440001-102445000 0.5068209193311066
102445001-102450000 1.4281546780265388
102450001-102455000 1.109479467233861
102455001-102460000 0.4716577331729534
102460001-102465000 0.5637231473137753
102465001-102470000 0.643559670958318
102470001-102475000 0.39153053125999643
102475001-102480000 0.5519226866715988
102480001-102485000 0.7099470323911216
102485001-102490000 0.45374555998190513
102490001-102495000 0.5673899397796413
102495001-102500000 0.9661147914710815
102500001-102505000 0.9926948277241897
102505001-102510000 0.6301074463401307
102510001-102515000 0.5349969958601178
102515001-102520000 0.7817968792102682
102520001-102525000 0.9088785293289134
102525001-102530000 0.8218633045346576
102530001-102535000 0.8641793874122837
102535001-102540000 0.6875328388234032
102540001-102545000 0.5532463897601715
102545001-102550000 0.7223940263832763
102550001-102555000 0.8785318596617907
102555001-102560000 0.7842269366613581
102560001-102565000 0.7749671590805645
102565001-102570000 0.9356571358519716
102570001-102575000 1.294156640083447
102575001-102580000 0.7728331922529045
102580001-102585000 0.5817054394098456
102585001-102590000 0.6377137401984208
102590001-102595000 0.728271952875323
102595001-102600000 0.9147456058849306
102600001-102605000 1.91772677320925
102605001-102610000 1.4055961222323974
102610001-102615000 0.7467689066144713
102615001-102620000 1.3272472140882696
102620001-102625000 0.9647332513644999
102625001-102630000 0.5165922063794159
102630001-102635000 0.6071089366953515
102635001-102640000 0.9313431560822252
102640001-102645000 1.7529802111520112
102645001-102650000 0.8392420990629779
102650001-102655000 0.5357048646489717
102655001-102660000 0.7025676251236718
102660001-102665000 2.7082446679375054
102665001-102670000 0.8635701929701208
102670001-102675000 0.6551230777961645
102675001-102680000 0.8018639862196786
102680001-102685000 0.6255828661175159
102685001-102690000 7.474389970265134
102690001-102695000 2.058950420514736
102695001-102700000 0.6360318671330084
102700001-102705000 0.6306454101809379
102705001-102710000 1.2972148753411044
102710001-102715000 1.95978724946225
102715001-102720000 0.44577516189050115
102720001-102725000 0.620720626167136
102725001-102730000 1.5155509421451714
102730001-102735000 1.748578748078624
102735001-102740000 0.6224523749242127
102740001-102745000 0.5260115736716561
102745001-102750000 0.39015752566050543
102750001-102755000 0.4372799489703549
102755001-102760000 1.2124349065494129
102760001-102765000 0.7430491378651363
102765001-102770000 0.4218090319525515
102770001-102775000 1.4017486211655639
102775001-102780000 2.5662759057379074
102780001-102785000 0.5936371801341276
102785001-102790000 0.6810214978491596
102790001-102795000 0.566111455665035
102795001-102800000 0.4674672093428069
102800001-102805000 1.7842458819141735
102805001-102810000 0.7556374064444727
102810001-102815000 0.399836820765149
102815001-102820000 0.769951790670673
102820001-102825000 1.0174060903504
102825001-102830000 0.9842352762933968
102830001-102835000 0.43184764785055485
102835001-102840000 0.4741209934014583
102840001-102845000 1.0876868201221448
102845001-102850000 0.7845632737675705
102850001-102855000 1.3026799219263963
102855001-102860000 1.850875436691517
102860001-102865000 1.0107461708169008
102865001-102870000 0.8279600321133133
102870001-102875000 0.6200535074321284
102875001-102880000 0.6109108858936659
102880001-102885000 0.652690123934445
102885001-102890000 0.6817642297641029
102890001-102895000 1.0160642187381876
102895001-102900000 1.3439660207600308
102900001-102905000 0.6094455880813892
102905001-102910000 0.4780979810668459
102910001-102915000 1.121929521534543
102915001-102920000 1.3342705438921458
102920001-102925000 1.001369907866695
102925001-102930000 2.5441836149634143
102930001-102935000 1.1148070960679282
102935001-102940000 0.636298470905654
102940001-102945000 0.7241573703931385
102945001-102950000 0.7526168652044527
102950001-102955000 0.7837574548991957
102955001-102960000 0.6571900726762341
102960001-102965000 0.5537303531708729
102965001-102970000 10.970759886068997
102970001-102975000 3.686450055029771
102975001-102980000 0.46350060930706577
102980001-102985000 0.5815353446286645
102985001-102990000 1.818973211396517
102990001-102995000 1.7098707255018897
102995001-103000000 0.6398008299512171
103000001-103005000 0.42797727370257754
103005001-103010000 0.4628038878082225
103010001-103015000 0.88783535252435
103015001-103020000 0.9552855598367076
103020001-103025000 0.7540690463487204
103025001-103030000 0.59758462206267
103030001-103035000 0.6803422129115712
103035001-103040000 0.9433772442459627
103040001-103045000 0.9830612759683838
103045001-103050000 0.776767231929374
103050001-103055000 0.6203536523189844
103055001-103060000 0.7364701936382932
103060001-103065000 1.0704167108354097
103065001-103070000 0.7631775002007877
103070001-103075000 1.0177610167651465
103075001-103080000 1.5734597543098126
103080001-103085000 0.6351118516665596
103085001-103090000 0.521640971973913
103090001-103095000 2.2234567097259395
103095001-103100000 1.3248256568985277
103100001-103105000 0.6498820559491048
103105001-103110000 0.7388342971618608
103110001-103115000 0.7979593359143772
103115001-103120000 1.2828712076464948
103120001-103125000 0.9747363200939008
103125001-103130000 0.7677096346301235
103130001-103135000 0.5798792468164494
103135001-103140000 0.6133392083683054
103140001-103145000 0.6705991728021964
103145001-103150000 0.6213513780046047
103150001-103155000 0.5384931084105277
103155001-103160000 0.47741668131015863
103160001-103165000 0.4959583050639744
103165001-103170000 0.4656915786750741
103170001-103175000 0.42640562522488257
103175001-103180000 1.2839286579436775
103180001-103185000 0.6530557989683201
103185001-103190000 0.28723791450914193
103190001-103195000 0.7222787034551749
103195001-103200000 0.9060955026910846
103200001-103205000 1.0893275955576778
103205001-103210000 1.0330804236817759
103210001-103215000 0.966196839612467
103215001-103220000 0.6122983579368216
103220001-103225000 0.5008563668609172
103225001-103230000 0.500814399560265
103230001-103235000 0.2603516990566344
103235001-103240000 0.7416182938792869
103240001-103245000 0.6806892347034919
103245001-103250000 0.39350929603601986
103250001-103255000 0.8756124976646222
103255001-103260000 0.7182522424400443
103260001-103265000 1.0978526937013733
103265001-103270000 3.505833788394844
103270001-103275000 1.3240019681989044
103275001-103280000 1.2465536776931971
103280001-103285000 1.1111139650499027
103285001-103290000 0.8461329968206228
103290001-103295000 0.8947845527282682
103295001-103300000 0.6911144704483348
103300001-103305000 0.6836581507280074
103305001-103310000 12.46920209921236
103310001-103315000 4.403231732154722
103315001-103320000 0.6402866890920301
103320001-103325000 0.8160033841631459
103325001-103330000 0.6477179883901735
103330001-103335000 0.4675934110176222
103335001-103340000 1.1139148014524578
103340001-103345000 1.0358939582986015
103345001-103350000 0.5318927850534689
103350001-103355000 0.4934701243619365
103355001-103360000 0.4915590412178352
103360001-103365000 0.49308177793946595
103365001-103370000 0.6608707695846622
103370001-103375000 0.9803554038028646
103375001-103380000 0.7903721732881922
103380001-103385000 0.7937199047731633
103385001-103390000 1.4491515753998259
103390001-103395000 1.3164425123313248
103395001-103400000 0.9630131382299416
103400001-103405000 0.6660147747303615
103405001-103410000 0.4778490999676075
103410001-103415000 0.6797700907602472
103415001-103420000 0.6063930641967862
103420001-103425000 0.7866324973182114
103425001-103430000 0.5013239511476293
103430001-103435000 0.34005924813843325
103435001-103440000 0.8765668471675427
103440001-103445000 0.697757887235108
103445001-103450000 0.721954709408988
103450001-103455000 0.875494125645763
103455001-103460000 0.6167694892733111
103460001-103465000 0.9763572641812416
103465001-103470000 1.1020298476540538
103470001-103475000 0.7385926683242304
103475001-103480000 0.32724909832369725
103480001-103485000 0.2366810130192376
103485001-103490000 1.323617453376239
103490001-103495000 0.431281454657335
103495001-103500000 0.22851532974762226
103500001-103505000 0.8548638724814146
103505001-103510000 1.044655023681146
103510001-103515000 0.6265037118861738
103515001-103520000 0.76338790611708
103520001-103525000 1.387554785792277
103525001-103530000 1.0246093897290827
103530001-103535000 0.898521180922407
103535001-103540000 1.1940942144558555
103540001-103545000 0.6003554412008807
103545001-103550000 1.1005972262352735
103550001-103555000 1.5314871410589312
103555001-103560000 0.31934706086918674
103560001-103565000 0.27079426617753205
103565001-103570000 0.4539423786146661
103570001-103575000 1.3020565558888055
103575001-103580000 0.934429910760069
103580001-103585000 1.8095641050436737
103585001-103590000 4.337629734545029
103590001-103595000 0.3975970609888755
103595001-103600000 0.13743702024381926
103600001-103605000 0.25784667294393443
103605001-103610000 0.6045232772565644
103610001-103615000 0.14340685300227848
103615001-103620000 0.4805698626196741
103620001-103625000 0.593691004186476
103625001-103630000 0.295085355067549
103630001-103635000 0.3583336108081977
103635001-103640000 0.312938609350063
103640001-103645000 0.6790504673221117
103645001-103650000 0.6765188007525674
103650001-103655000 0.22925912786314087
103655001-103660000 0.5201665501705108
103660001-103665000 0.2857877234892407
103665001-103670000 0.13560544806595448
103670001-103675000 0.48453644637157595
103675001-103680000 0.6622782216474047
103680001-103685000 0.21898624660916613
103685001-103690000 0.1758157858056997
103690001-103695000 0.7097930888544087
103695001-103700000 1.0416631845717839
103700001-103705000 0.37488052746916
103705001-103710000 0.48852582168588565
103710001-103715000 0.3083556666294129
103715001-103720000 0.45907947324339937
103720001-103725000 0.6415956147959865
103725001-103730000 0.3602432286663025
103730001-103735000 0.33823835948560055
103735001-103740000 0.2156194125890377
103740001-103745000 0.2677402290352526
103745001-103750000 0.4447895653157966
103750001-103755000 0.5300554968077238
103755001-103760000 1.053785378698809
103760001-103765000 3.473924301151865
103765001-103770000 1.2955264900173256
103770001-103775000 1.203382926583994
103775001-103780000 2.3752189200059877
103780001-103785000 1.0688639340026596
103785001-103790000 0.5263687582608446
103790001-103795000 0.5704725626315513
103795001-103800000 0.5109596782933566
103800001-103805000 0.42566141282698167
103805001-103810000 0.7665093849260145
103810001-103815000 0.6900402534613657
103815001-103820000 0.5900026858354817
103820001-103825000 0.41931480860771286
103825001-103830000 0.4687496103010181
103830001-103835000 0.6262431673998275
103835001-103840000 0.5281814243249163
103840001-103845000 0.7270055066121553
103845001-103850000 0.4458037466652545
103850001-103855000 0.41778092911844666
103855001-103860000 0.5861477068470979
103860001-103865000 0.4582367747884721
103865001-103870000 0.7083880419706298
103870001-103875000 0.8158733894415078
103875001-103880000 0.43118184584530816
103880001-103885000 0.5517042795168771
103885001-103890000 0.7640928024003284
103890001-103895000 0.45902086649504087
103895001-103900000 0.42529500087402744
103900001-103905000 0.39840936446692543
103905001-103910000 0.5810459761913709
103910001-103915000 1.1474889841547853
103915001-103920000 0.3870012275682826
103920001-103925000 0.2543287612009366
103925001-103930000 0.3027162906285819
103930001-103935000 0.2650444602074876
103935001-103940000 0.1600878528578904
103940001-103945000 0.48479420176119903
103945001-103950000 0.7356138511313388
103950001-103955000 0.195554981060634
103955001-103960000 0.222684850402512
103960001-103965000 0.29930708911554854
103965001-103970000 0.6646589546206495
103970001-103975000 1.595462044107886
103975001-103980000 0.25758100128580924
103980001-103985000 0.2403199236250722
103985001-103990000 0.5810136945690448
103990001-103995000 0.6191760914948896
103995001-104000000 0.566179450156808
104000001-104005000 0.6725988709005638
104005001-104010000 1.33872621875893
104010001-104015000 0.9853657423287734
104015001-104020000 0.7415863201287174
104020001-104025000 0.6027085166764065
104025001-104030000 0.3733688650313681
104030001-104035000 0.3618444824797068
104035001-104040000 0.5328247618378034
104040001-104045000 2.0075760358456662
104045001-104050000 0.5385033694514946
104050001-104055000 0.434080744379028
104055001-104060000 1.587589393919009
104060001-104065000 0.6175516775016626
104065001-104070000 0.6275679377554019
104070001-104075000 1.2850008419944197
104075001-104080000 0.8711575724835714
104080001-104085000 0.619086389802939
104085001-104090000 0.4434416158078548
104090001-104095000 0.9016350060044094
104095001-104100000 0.8280239100840895
104100001-104105000 0.40697892783440054
104105001-104110000 0.4616327568650268
104110001-104115000 0.7401506795822124
104115001-104120000 0.6007552547352729
104120001-104125000 0.41991279774514645
104125001-104130000 0.5803572829800313
104130001-104135000 0.6294101357220278
104135001-104140000 0.6713969287232098
104140001-104145000 0.7021922066791545
104145001-104150000 0.5676167696261004
104150001-104155000 0.4587002737968358
104155001-104160000 0.676937501582435
104160001-104165000 1.1658260523276471
104165001-104170000 0.8181804957059161
104170001-104175000 0.7749920567199967
104175001-104180000 0.8127761102711273
104180001-104185000 0.9739893863028453
104185001-104190000 0.5326521500633611
104190001-104195000 0.44663714562361195
104195001-104200000 0.6232822618379332
104200001-104205000 1.0290382266182188
104205001-104210000 0.7124477601079623
104210001-104215000 0.5609817819044463
104215001-104220000 0.5484291368547568
104220001-104225000 0.45284485428687754
104225001-104230000 0.6402045299472214
104230001-104235000 0.40692978102336763
104235001-104240000 0.4162255989342981
104240001-104245000 0.7000898592312014
104245001-104250000 0.31536950764999105
104250001-104255000 0.2589211779901805
104255001-104260000 0.3505192690245015
104260001-104265000 0.5785573121100085
104265001-104270000 1.1360953552769937
104270001-104275000 0.6661721949483095
104275001-104280000 0.5799524515784178
104280001-104285000 1.0164301416883104
104285001-104290000 0.28904759386971673
104290001-104295000 0.21808730624588715
104295001-104300000 0.7739873024124302
104300001-104305000 0.9219641045669738
104305001-104310000 0.6948243616690442
104310001-104315000 0.537240273610849
104315001-104320000 1.1471468690875126
104320001-104325000 2.809586232543196
104325001-104330000 0.6017496016131975
104330001-104335000 0.7584456877220264
104335001-104340000 0.8527538488007395
104340001-104345000 0.6227238843592717
104345001-104350000 0.7954948499284006
104350001-104355000 0.5079654857423895
104355001-104360000 0.1439096510939949
104360001-104365000 0.036380307670958414
104365001-104370000 0.20000631929120866
104370001-104375000 1.1479735700955995
104375001-104380000 0.5145198154304589
104380001-104385000 0.39062177767758866
104385001-104390000 0.25052992301268406
104390001-104395000 0.2598237811600416
104395001-104400000 0.46982445963007907
104400001-104405000 0.4875338927097444
104405001-104410000 0.589762638647182
104410001-104415000 0.8572864576417291
104415001-104420000 0.9216172895573789
104420001-104425000 1.1580221369199764
104425001-104430000 0.6084110486407849
104430001-104435000 0.5653689146815507
104435001-104440000 0.5789220774499555
104440001-104445000 0.3832962438408689
104445001-104450000 0.44616410045708615
104450001-104455000 1.4426363692072013
104455001-104460000 0.679528167071593
104460001-104465000 0.45576189390030986
104465001-104470000 0.7423220844611749
104470001-104475000 0.8681712511676761
104475001-104480000 0.3814463404233161
104480001-104485000 0.8425568942211356
104485001-104490000 1.5853290491326557
104490001-104495000 0.5893750501526985
104495001-104500000 0.672689013816118
104500001-104505000 0.7518406777592863
104505001-104510000 1.0017801611315043
104510001-104515000 0.6966896695588358
104515001-104520000 0.6790286496401384
104520001-104525000 1.015651416805117
104525001-104530000 0.860463353385306
104530001-104535000 0.8888601040296183
104535001-104540000 0.8748044792217147
104540001-104545000 0.528284965674037
104545001-104550000 0.5821906466506248
104550001-104555000 0.842579705521786
104555001-104560000 0.8022595502763638
104560001-104565000 0.5373022589947483
104565001-104570000 1.3827518684000228
104570001-104575000 1.8005694642175216
104575001-104580000 0.653133939330695
104580001-104585000 0.598143634146419
104585001-104590000 1.2874333205463142
104590001-104595000 1.722248402120102
104595001-104600000 0.5251802223676444
104600001-104605000 0.7559922759723096
104605001-104610000 0.743969200829486
104610001-104615000 0.6638666538676431
104615001-104620000 1.591234667308858
104620001-104625000 0.7736232550533321
104625001-104630000 0.6341100932766948
104630001-104635000 1.2818838554002967
104635001-104640000 0.4567356486930939
104640001-104645000 0.43636952090585185
104645001-104650000 0.7659073849463052
104650001-104655000 0.6048320056049126
104655001-104660000 0.6324349813850553
104660001-104665000 1.0221694454408332
104665001-104670000 0.9306006283755266
104670001-104675000 0.3562137016081932
104675001-104680000 0.25540746944813186
104680001-104685000 0.3246727131233295
104685001-104690000 0.47035311391668305
104690001-104695000 0.9069098334613658
104695001-104700000 1.1919622118867312
104700001-104705000 0.6440236966436316
104705001-104710000 0.4530795969696913
104710001-104715000 2.1722117010253488
104715001-104720000 2.194097682572287
104720001-104725000 0.790262598711547
104725001-104730000 0.820867460290769
104730001-104735000 0.8106039618607904
104735001-104740000 0.8319691619732066
104740001-104745000 0.6672581630358602
104745001-104750000 0.7914152047557551
104750001-104755000 0.8037055526167619
104755001-104760000 0.7102550626835258
104760001-104765000 0.46427988307472934
104765001-104770000 0.431918217031734
104770001-104775000 0.6985593200771542
104775001-104780000 0.5460847030069983
104780001-104785000 0.9491232924664049
104785001-104790000 0.5988153103719984
104790001-104795000 0.42661434439390583
104795001-104800000 0.6834788082590574
104800001-104805000 0.49599378291685864
104805001-104810000 0.5496683012433071
104810001-104815000 0.920458968033029
104815001-104820000 2.320283290285214
104820001-104825000 0.33987705540992386
104825001-104830000 0.8763593641383314
104830001-104835000 3.125701532906061
104835001-104840000 0.41192245791195803
104840001-104845000 0.5987228199067515
104845001-104850000 0.9250105236143313
104850001-104855000 0.7029666937786163
104855001-104860000 0.6650678048867504
104860001-104865000 0.771375683147462
104865001-104870000 0.5379791807078389
104870001-104875000 0.5362675654582333
104875001-104880000 0.7432833536095402
104880001-104885000 0.7862376074038724
104885001-104890000 2.00484106824924
104890001-104895000 0.7865670232318503
104895001-104900000 0.463088332731106
104900001-104905000 0.6511247060902613
104905001-104910000 0.5617644671868102
104910001-104915000 0.5295575350768187
104915001-104920000 0.5077343803781982
104920001-104925000 0.5421289513004167
104925001-104930000 0.8310933134603031
104930001-104935000 0.8225900213298868
104935001-104940000 0.6295490371580177
104940001-104945000 0.5855106108061908
104945001-104950000 1.2645786550802718
104950001-104955000 1.2249767308693928
104955001-104960000 0.4814326227835937
104960001-104965000 0.697166923610991
104965001-104970000 1.6252868020457285
104970001-104975000 0.5857910681784628
104975001-104980000 0.5446876813377308
104980001-104985000 0.9660792456568024
104985001-104990000 0.7355006149221333
104990001-104995000 0.7016081266387642
104995001-105000000 0.6847474751054554
105000001-105005000 0.39253676588929476
105005001-105010000 1.074456664504155
105010001-105015000 2.306969906742368
105015001-105020000 0.8005421581363399
105020001-105025000 0.8914295929188564
105025001-105030000 0.8872817208213545
105030001-105035000 1.7194587301612754
105035001-105040000 1.7061469517430998
105040001-105045000 0.6254693582689933
105045001-105050000 0.9316403282230509
105050001-105055000 1.6142937571929552
105055001-105060000 0.7844324008323174
105060001-105065000 0.6389246699782904
105065001-105070000 0.8048168596802299
105070001-105075000 0.7546213033403217
105075001-105080000 0.6663143556337312
105080001-105085000 0.5401368243570207
105085001-105090000 0.5434987908254616
105090001-105095000 0.7514962251721046
105095001-105100000 1.743300695382303
105100001-105105000 1.4493641042524974
105105001-105110000 0.7960369066727092
105110001-105115000 0.5961639464249381
105115001-105120000 0.3790191406866027
105120001-105125000 3.02313900004284
105125001-105130000 1.9770794019326061
105130001-105135000 0.4468443330968561
105135001-105140000 0.5704052246454997
105140001-105145000 0.6676797553471744
105145001-105150000 1.8333734765382144
105150001-105155000 0.9957195152235407
105155001-105160000 0.7267324638446293
105160001-105165000 1.2859756672387475
105165001-105170000 0.8553313196007469
105170001-105175000 0.7815704753689284
105175001-105180000 0.6907527517899418
105180001-105185000 0.43001117262395744
105185001-105190000 2.0149587612249658
105190001-105195000 3.114137041594836
105195001-105200000 1.0192922088467353
105200001-105205000 0.7022985682335683
105205001-105210000 0.49827814526455594
105210001-105215000 0.7191670908167097
105215001-105220000 0.5873236400029244
105220001-105225000 0.6614027215171793
105225001-105230000 0.27607463006118177
105230001-105235000 0.2914763989801547
105235001-105240000 1.790569657023154
105240001-105245000 0.906908770971775
105245001-105250000 0.6910327561219729
105250001-105255000 1.105554581953724
105255001-105260000 0.7481366494949989
105260001-105265000 0.4054907634657305
105265001-105270000 0.4213979487202633
105270001-105275000 0.5337585333542725
105275001-105280000 1.874520656536344
105280001-105285000 0.8793849915169758
105285001-105290000 0.1557662038382939
105290001-105295000 0.347563280912273
105295001-105300000 0.9485440350725475
105300001-105305000 1.0998558888337364
105305001-105310000 1.5576369582706757
105310001-105315000 0.829751654624728
105315001-105320000 0.39396558250683417
105320001-105325000 0.5356730446538768
105325001-105330000 1.0592816769581208
105330001-105335000 0.6206242027849892
105335001-105340000 0.9802294928000777
105340001-105345000 0.9514689369172722
105345001-105350000 0.5771851803511097
105350001-105355000 0.6540092275925009
105355001-105360000 0.918445494989616
105360001-105365000 1.7245151098025082
105365001-105370000 2.127336206769002
105370001-105375000 0.7700828728336472
105375001-105380000 0.5266460883634884
105380001-105385000 0.4977497774731724
105385001-105390000 0.6286316257983801
105390001-105395000 0.9006011715524541
105395001-105400000 1.4964919570696333
105400001-105405000 4.12219160079341
105405001-105410000 0.7722305175032831
105410001-105415000 0.44779407032289237
105415001-105420000 0.676899646502176
105420001-105425000 0.3526812141550526
105425001-105430000 0.3098287699699668
105430001-105435000 0.5050464133171805
105435001-105440000 0.8254339485499408
105440001-105445000 0.9360214755409567
105445001-105450000 0.7512983634054057
105450001-105455000 0.6763452670275951
105455001-105460000 0.6118696532622737
105460001-105465000 0.9616877939223306
105465001-105470000 1.1690043984158978
105470001-105475000 0.5449500380248012
105475001-105480000 0.6498148696383441
105480001-105485000 1.2713491135736736
105485001-105490000 0.5743967030805632
105490001-105495000 0.5023407982101288
105495001-105500000 0.7313307664434611
105500001-105505000 0.598200174804459
105505001-105510000 0.562722079649783
105510001-105515000 0.5843933440579152
105515001-105520000 0.5496139089586087
105520001-105525000 0.8321980183640036
105525001-105530000 1.2192734412530575
105530001-105535000 0.7140716234636435
105535001-105540000 0.6560177345049629
105540001-105545000 0.6299358365126388
105545001-105550000 0.6330554819013698
105550001-105555000 0.707810845499421
105555001-105560000 0.501896771482983
105560001-105565000 1.4138614141083121
105565001-105570000 1.2753055627682515
105570001-105575000 0.3469176304187751
105575001-105580000 0.680373326722599
105580001-105585000 0.8950324381172519
105585001-105590000 0.46021185762880845
105590001-105595000 1.0403497830716248
105595001-105600000 0.8483104033157044
105600001-105605000 0.49632700270754426
105605001-105610000 1.4365872280640086
105610001-105615000 0.6853464489976521
105615001-105620000 0.4669773043627171
105620001-105625000 0.7555433554702862
105625001-105630000 1.1927346865818433
105630001-105635000 1.005967232695653
105635001-105640000 0.8152895756917782
105640001-105645000 0.7130852047587519
105645001-105650000 0.5438528204008024
105650001-105655000 0.6804620806705968
105655001-105660000 1.2068896709282224
105660001-105665000 1.0099197577057124
105665001-105670000 1.696764958693038
105670001-105675000 1.118872524119867
105675001-105680000 0.744971977461773
105680001-105685000 0.728821803843344
105685001-105690000 0.37610080025579773
105690001-105695000 0.6795285458367013
105695001-105700000 1.2611812664308504
105700001-105705000 0.5952205849307141
105705001-105710000 0.5193277069753859
105710001-105715000 0.5762208043621253
105715001-105720000 0.5877724625489362
105720001-105725000 0.7686342150372217
105725001-105730000 0.7758140363584299
105730001-105735000 0.5190316125433218
105735001-105740000 0.5717860084834964
105740001-105745000 0.6934253102619397
105745001-105750000 1.0896776244030706
105750001-105755000 1.8812456496801855
105755001-105760000 1.121975189556927
105760001-105765000 0.7555099182794497
105765001-105770000 0.8589754723237405
105770001-105775000 0.6861256138606123
105775001-105780000 0.9392082791213239
105780001-105785000 2.3847761175827915
105785001-105790000 1.9807596681355635
105790001-105795000 2.097808164864831
105795001-105800000 3.0115792473416576
105800001-105805000 3.1742931403563177
105805001-105810000 1.087614495904903
105810001-105815000 0.7492327461349784
105815001-105820000 0.9234413733711363
105820001-105825000 3.490081895199827
105825001-105830000 1.252694577129061
105830001-105835000 0.4490105079962759
105835001-105840000 0.8055414122026138
105840001-105845000 1.1040589251044437
105845001-105850000 1.0520754192203594
105850001-105855000 0.667408015338063
105855001-105860000 0.7562066565128398
105860001-105865000 0.8927761424907741
105865001-105870000 0.49036850492952866
105870001-105875000 1.6245442597171333
105875001-105880000 3.7475606218793884
105880001-105885000 0.6406360601938206
105885001-105890000 0.8518558722662598
105890001-105895000 0.5271706313082607
105895001-105900000 0.43709904814927786
105900001-105905000 0.40221710463360144
105905001-105910000 1.0434869629348396
105910001-105915000 2.1701528120758944
105915001-105920000 0.49462371971578656
105920001-105925000 0.43538207859158473
105925001-105930000 0.45637638866083313
105930001-105935000 0.6142287880308482
105935001-105940000 0.4772021495705134
105940001-105945000 0.5099205815680478
105945001-105950000 0.8649655898206101
105950001-105955000 0.6129183049393144
105955001-105960000 0.46095003028463655
105960001-105965000 1.140231740045245
105965001-105970000 0.7390682896043546
105970001-105975000 0.5205027658129201
105975001-105980000 1.2332437898410915
105980001-105985000 1.2801580680388318
105985001-105990000 1.2484755719942608
105990001-105995000 1.6093267757155747
105995001-106000000 1.17959804269307
106000001-106005000 1.35115920745123
106005001-106010000 2.5690004996064864
106010001-106015000 1.5469027961587238
106015001-106020000 1.0018039109792385
106020001-106025000 3.959590610951879
106025001-106030000 1.9628964182744741
106030001-106035000 0.5368943036954144
106035001-106040000 1.0968983212863406
106040001-106045000 2.005618888034658
106045001-106050000 6.173238796387462
106050001-106055000 3.618064099482592
106055001-106060000 5.7671468475533825
106060001-106065000 3.797795292379427
106065001-106070000 1.0333341033049388
106070001-106075000 16.644184090350585
106075001-106080000 21.272747685136416
106080001-106085000 1.1840819074649922
106085001-106090000 0.8036908473487205
106090001-106095000 0.5879416060031266
106095001-106100000 0.6313631278613115
106100001-106105000 4.688327711990074
106105001-106110000 4.851182744508438
106110001-106115000 0.7295538144218852
106115001-106120000 0.735984634661498
106120001-106125000 0.8353505921177544
106125001-106130000 2.027402267023606
106130001-106135000 1.7336146934214716
106135001-106140000 0.8243095489902968
106140001-106145000 4.950955598586634
106145001-106150000 6.031112066559065
106150001-106155000 0.6131697938204275
106155001-106160000 0.6854293654560656
106160001-106165000 1.5259403524559065
106165001-106170000 1.333263622484685
106170001-106175000 0.6945193958120268
106175001-106180000 1.2158153868180077
106180001-106185000 1.108612403966125
106185001-106190000 1.1332276257028366
106190001-106195000 2.214122934577491
106195001-106200000 1.167740789818606
106200001-106205000 0.9137479729780869
106205001-106210000 4.21823198264783
106210001-106215000 2.605280417050857
106215001-106220000 0.7405082070877289
106220001-106225000 1.1716568579087716
106225001-106230000 0.6437210498717534
106230001-106235000 0.5215871963689042
106235001-106240000 0.6830148476928025
106240001-106245000 0.6777926131750698
106245001-106250000 5.2027195080031365
106250001-106255000 3.797364179228357
106255001-106260000 1.0974064881619052
106260001-106265000 1.4802882651561151
106265001-106270000 1.292120957549203
106270001-106275000 0.9427697221430843
106275001-106280000 0.7605366080590776
106280001-106285000 0.6481218524582606
106285001-106290000 0.7654347294430666
106290001-106295000 0.85769524130854
106295001-106300000 0.752360776470738
106300001-106305000 0.8490423824818282
106305001-106310000 0.525147351747229
106310001-106315000 0.8593313437311823
106315001-106320000 2.865395114808037
106320001-106325000 0.6380281961677844
106325001-106330000 0.3869553182126751
106330001-106335000 0.42928608692217085
106335001-106340000 1.221438908965228
106340001-106345000 1.9161023088984768
106345001-106350000 1.4411525227931232
106350001-106355000 1.610636348866905
106355001-106360000 0.5357369278143784
106360001-106365000 0.47084671240428594
106365001-106370000 0.6613581605052556
106370001-106375000 0.6244969637768047
106375001-106380000 1.3023523641156802
106380001-106385000 2.193142026765458
106385001-106390000 1.678648386810487
106390001-106395000 1.1858064002443085
106395001-106400000 1.8901593164655144
106400001-106405000 1.0408060413667524
106405001-106410000 0.600947733797819
106410001-106415000 0.7821940957697912
106415001-106420000 0.7573594628907778
106420001-106425000 1.0525316801861215
106425001-106430000 0.8416626040962739
106430001-106435000 0.6564472334910605
106435001-106440000 0.6115936743013858
106440001-106445000 0.7399175876977591
106445001-106450000 0.5179877236612754
106450001-106455000 0.40345084807812187
106455001-106460000 0.5646472313565701
106460001-106465000 0.40863084536347555
106465001-106470000 0.3490093086159201
106470001-106475000 0.532611368268095
106475001-106480000 0.9183550344235075
106480001-106485000 0.5871247921458191
106485001-106490000 0.7378597552895665
106490001-106495000 0.5061336454284096
106495001-106500000 0.6125358645108967
106500001-106505000 0.7816224996365944
106505001-106510000 0.41535749538036726
106510001-106515000 1.0916235369533043
106515001-106520000 1.083352586364468
106520001-106525000 1.0074121249857284
106525001-106530000 1.0474056293893526
106530001-106535000 1.098332187763295
106535001-106540000 4.348636506917297
106540001-106545000 4.135850183393177
106545001-106550000 3.5824609148036406
106550001-106555000 2.262729756969714
106555001-106560000 1.2539188099209817
106560001-106565000 1.9508990711676764
106565001-106570000 2.7390670792914817
106570001-106575000 1.2593289932384613
106575001-106580000 1.2535467728691891
106580001-106585000 1.0184458734402926
106585001-106590000 0.9663545451316508
106590001-106595000 1.2101297147226628
106595001-106600000 0.8041067398440311
106600001-106605000 0.9024371587138885
106605001-106610000 1.0736965180391242
106610001-106615000 1.1465235774002456
106615001-106620000 2.3584611100864503
106620001-106625000 1.974998790604838
106625001-106630000 1.0356524501931461
106630001-106635000 1.8055298374423667
106635001-106640000 7.21505837343293
106640001-106645000 1.8666999863706781
106645001-106650000 1.1212326533703854
106650001-106655000 2.1769335794257283
106655001-106660000 1.1917038159559257
106660001-106665000 0.869826402387972
106665001-106670000 1.9914092083495922
106670001-106675000 2.4256969116588705
106675001-106680000 5.041770654612766
106680001-106685000 2.3144577077585162
106685001-106690000 1.6596093526384905
106690001-106695000 1.5543505958170405
106695001-106700000 0.6789410005632452
106700001-106705000 0.47719231129069073
106705001-106710000 0.4172159110956263
106710001-106715000 0.516369983573056
106715001-106720000 0.8622397875186235
106720001-106725000 1.4538952484909013
106725001-106730000 0.8665084192038037
106730001-106735000 0.5316368016218915
106735001-106740000 0.7734097047658273
106740001-106745000 0.5373644773987026
106745001-106750000 0.2459210732029733
106750001-106755000 0.26559726924032107
106755001-106760000 0.6201121449631778
106760001-106765000 1.003966128717369
106765001-106770000 0.5042821381898082
106770001-106775000 0.4970387040303819
106775001-106780000 0.8459058552323595
106780001-106785000 0.4107752098201309
106785001-106790000 0.2978432958630766
106790001-106795000 0.38905248496610906
106795001-106800000 0.5143622757632974
106800001-106805000 0.3115067151830154
106805001-106810000 0.22890033797201367
106810001-106815000 0.42822541035587347
106815001-106820000 0.6928811247213583
106820001-106825000 0.5617968456474416
106825001-106830000 0.2844550726106066
106830001-106835000 0.37832473635064773
106835001-106840000 1.0074757334817581
106840001-106845000 0.6013672779982432
106845001-106850000 0.45117965225761164
106850001-106855000 0.5984408670503264
106855001-106860000 0.32444173432211165
106860001-106865000 0.3064706066214277
106865001-106870000 0.7513538756363272
106870001-106875000 0.9856807288064976
106875001-106880000 0.6691046906805734
106880001-106885000 0.6430841898895372
106885001-106890000 1.2793911803849687
106890001-106895000 0.9755195980783057
106895001-106900000 1.0853498480484456
106900001-106905000 2.042265837923158
106905001-106910000 2.08478263363529
106910001-106915000 1.1639600406194726
106915001-106920000 0.6352865947999542
106920001-106925000 0.5959694640167975
106925001-106930000 1.5002615171724927
106930001-106935000 2.7768894492489724
106935001-106940000 1.1327896058014901
106940001-106945000 0.7187456546172327
106945001-106950000 0.7939020248286526
106950001-106955000 1.5421598495478348
106955001-106960000 1.3374340717958717
106960001-106965000 1.3561370911527493
106965001-106970000 0.8019797229735567
106970001-106975000 0.5483842722786099
106975001-106980000 0.7459926908418105
106980001-106985000 0.4358877093092278
106985001-106990000 0.48828408012141755
106990001-106995000 1.2854248983018657
106995001-107000000 1.0054897415436546
107000001-107005000 3.061477428696366
107005001-107010000 4.5625023009305
107010001-107015000 1.841666108517593
107015001-107020000 2.744726622609814
107020001-107025000 2.6207958464298895
107025001-107030000 2.6207958464298895
107030001-107035000 2.6207958464298895
107035001-107040000 2.6207958464298895
107040001-107045000 2.6207958464298895
107045001-107050000 2.6207958464298895
107050001-107055000 2.6207958464298895
107055001-107060000 2.6207958464298895
107060001-107065000 2.6207958464298895
107065001-107070000 2.6207958464298895
107070001-107075000 2.6207958464298895
107075001-107080000 2.209213195541809
107080001-107085000 3.4889083025095187
107085001-107090000 1.0974844288676877
107090001-107095000 1.3953581135822568
107095001-107100000 1.6764027537532227
107100001-107105000 0.4594712503953845
107105001-107110000 0.3997239128704478
107110001-107115000 0.1852832917811683
107115001-107120000 0.7956527061309571
107120001-107125000 1.3664427075665793
107125001-107130000 1.0393796511372626
107130001-107135000 1.3446140830962423
107135001-107140000 1.0162508245787067
107140001-107145000 0.8527508869585979
107145001-107150000 0.45996863815728717
107150001-107155000 0.9062242593011084
107155001-107160000 1.0748709141775383
107160001-107165000 1.4261749528255347
107165001-107170000 2.2118515217559716
107170001-107175000 0.7472844656080577
107175001-107180000 0.7910337865546047
107180001-107185000 1.227111511618938
107185001-107190000 2.6498589338530536
107190001-107195000 1.8959518343436113
107195001-107200000 1.5886159059700826
107200001-107205000 1.6805749356124289
107205001-107210000 0.9674918454933382
107210001-107215000 0.6601023374267653
107215001-107220000 0.5642091405940801
107220001-107225000 0.5164866362513285
107225001-107230000 0.6595080860738327
107230001-107235000 0.7594434120039004
107235001-107240000 0.5703358814428713
107240001-107245000 1.532387834909166
107245001-107250000 2.0286901224130474
107250001-107255000 0.655981396726283
107255001-107260000 1.632431824621852
107260001-107265000 2.8860752003036154
107265001-107270000 0.6238943236573158
107270001-107275000 0.7800497942191569
107275001-107280000 0.9784559504173931
107280001-107285000 0.5147567080112627
107285001-107290000 0.6165827165617583
107290001-107295000 0.8490572693033163
107295001-107300000 0.44705451965027426
107300001-107305000 0.26113695901935086
107305001-107310000 0.3375290167258905
107310001-107315000 0.6640357001913264
107315001-107320000 0.707163610806943
107320001-107325000 1.8303722964623264
107325001-107330000 1.0076360652739522
107330001-107335000 0.47495806978025845
107335001-107340000 0.5105260087100187
107340001-107345000 0.8268220139713679
107345001-107350000 0.655755558048312
107350001-107355000 0.5482947098052016
107355001-107360000 0.7946409912871805
107360001-107365000 0.5167958280905195
107365001-107370000 0.7830090312127622
107370001-107375000 1.5348214771481046
107375001-107380000 0.4829853531359047
107380001-107385000 0.33438028831275785
107385001-107390000 0.7402943854089116
107390001-107395000 0.8767231017290127
107395001-107400000 0.5200610559026635
107400001-107405000 0.7777808386465648
107405001-107410000 4.1739773210852285
107410001-107415000 0.7209211965894595
107415001-107420000 0.42716482078689355
107420001-107425000 1.7393438516657485
107425001-107430000 0.6800600766972246
107430001-107435000 0.7152880548879783
107435001-107440000 1.2919371341932542
107440001-107445000 0.4629927781543126
107445001-107450000 0.38250044952805506
107450001-107455000 0.663590346094079
107455001-107460000 1.128422493130149
107460001-107465000 0.5735804734058606
107465001-107470000 0.38823066624382885
107470001-107475000 0.4515150531342256
107475001-107480000 0.6634882264246211
107480001-107485000 0.6805616029551175
107485001-107490000 0.7326641739989566
107490001-107495000 1.3962179609705598
107495001-107500000 2.6465449358359887
107500001-107505000 1.336158598362903
107505001-107510000 0.774509491562628
107510001-107515000 0.6244819773510645
107515001-107520000 0.5608261660457841
107520001-107525000 0.5660592465602866
107525001-107530000 0.49437915891472584
107530001-107535000 0.8568917150524605
107535001-107540000 1.221405611148601
107540001-107545000 0.5986810459648926
107545001-107550000 0.5764815196145635
107550001-107555000 0.6958790559383772
107555001-107560000 0.9367267960993154
107560001-107565000 0.9549662299036115
107565001-107570000 0.8554652488575327
107570001-107575000 0.4876505609014373
107575001-107580000 0.8009703696682806
107580001-107585000 0.6262677245006433
107585001-107590000 0.26617389068170655
107590001-107595000 0.917517019342326
107595001-107600000 1.3495607520033976
107600001-107605000 0.5315393684373375
107605001-107610000 0.9217020181042337
107610001-107615000 0.9902350795705814
107615001-107620000 1.1204569870949634
107620001-107625000 2.19321409789408
107625001-107630000 0.7140601024184366
107630001-107635000 0.8003442684356604
107635001-107640000 0.8435773892613605
107640001-107645000 0.6765438140327424
107645001-107650000 0.8637202502736151
107650001-107655000 0.5028919879308151
107655001-107660000 0.5621007572468881
107660001-107665000 0.9678467216750315
107665001-107670000 0.7681097919974167
107670001-107675000 3.272398028099366
107675001-107680000 6.6349105593013755
107680001-107685000 0.6027393628414518
107685001-107690000 0.5807423823236998
107690001-107695000 0.44742115310823144
107695001-107700000 0.38019346133919424
107700001-107705000 1.8920992172821287
107705001-107710000 3.4857335779698597
107710001-107715000 0.2665129958232563
107715001-107720000 0.3497327033882055
107720001-107725000 0.17949780051747388
107725001-107730000 0.2596894398623621
107730001-107735000 0.7347171652079648
107735001-107740000 0.48816113525411853
107740001-107745000 0.7527243250564372
107745001-107750000 0.5642953914157381
107750001-107755000 0.3807617453271394
107755001-107760000 0.3821864515156102
107760001-107765000 0.48643736310296376
107765001-107770000 0.36580919626532454
107770001-107775000 0.22291078352202318
107775001-107780000 1.4734693447742515
107780001-107785000 7.8884493885723375
107785001-107790000 0.6182561254068075
107790001-107795000 0.8862309067833183
107795001-107800000 1.2141888465908786
107800001-107805000 0.8041092198926549
107805001-107810000 0.6383874295070817
107810001-107815000 0.9230348642731316
107815001-107820000 0.7822275128182559
107820001-107825000 0.47996497687804424
107825001-107830000 0.6043182706014443
107830001-107835000 0.7078422303620057
107835001-107840000 0.7986141242257232
107840001-107845000 0.9970918295584987
107845001-107850000 0.7668559980915719
107850001-107855000 0.47617361251844675
107855001-107860000 0.6934440857976216
107860001-107865000 0.5731198582564703
107865001-107870000 0.5425233590251677
107870001-107875000 1.3724467757679462
107875001-107880000 0.5468540298465508
107880001-107885000 0.45954121698329276
107885001-107890000 0.7983908647529554
107890001-107895000 0.5550256686872936
107895001-107900000 0.5269251455944326
107900001-107905000 0.6620380377896364
107905001-107910000 0.6470115840379981
107910001-107915000 0.6059818151293823
107915001-107920000 0.804706303118798
107920001-107925000 0.8580687324260654
107925001-107930000 0.6708189371903783
107930001-107935000 2.4987296509666272
107935001-107940000 1.5811190913576598
107940001-107945000 0.4211206386439574
107945001-107950000 0.4857017704474842
107950001-107955000 0.7732585863582454
107955001-107960000 0.8621332853739231
107960001-107965000 0.5476309095309978
107965001-107970000 0.432339125810454
107970001-107975000 0.6102264614046702
107975001-107980000 0.43323606527139774
107980001-107985000 0.5140567276505409
107985001-107990000 0.7905150092484824
107990001-107995000 0.6193950438988503
107995001-108000000 0.5568822797877989
108000001-108005000 0.41254267189606275
108005001-108010000 2.4327302925245027
108010001-108015000 2.5355319108918977
108015001-108020000 0.4544085766844846
108020001-108025000 0.8436766877481644
108025001-108030000 0.6754831571317016
108030001-108035000 0.47298433098209025
108035001-108040000 0.7512834100084688
108040001-108045000 1.3164079870176881
108045001-108050000 0.9701367441905628
108050001-108055000 0.8212551247654263
108055001-108060000 0.9042938823083936
108060001-108065000 1.212181856065593
108065001-108070000 1.2568683170304074
108070001-108075000 0.8411228421093494
108075001-108080000 0.8301431812833819
108080001-108085000 2.12862443334475
108085001-108090000 2.5712627384119657
108090001-108095000 0.8675521716407238
108095001-108100000 0.9895444297971125
108100001-108105000 1.0564456826473982
108105001-108110000 0.5593410033314756
108110001-108115000 0.5155960436493535
108115001-108120000 0.7467736314424048
108120001-108125000 0.5477351251843141
108125001-108130000 0.5956524967461194
108130001-108135000 0.6122836734280723
108135001-108140000 0.5344157178454843
108140001-108145000 0.7228387408906507
108145001-108150000 0.6085662961352601
108150001-108155000 0.6486152086961683
108155001-108160000 1.886513824165214
108160001-108165000 0.9293758295340087
108165001-108170000 0.546721745827777
108170001-108175000 0.9198048416388405
108175001-108180000 0.35790653666710864
108180001-108185000 0.2859430790410216
108185001-108190000 0.7803283004691537
108190001-108195000 0.8540501803494203
108195001-108200000 0.5876214342985563
108200001-108205000 0.5739370880792888
108205001-108210000 0.5384603451852316
108210001-108215000 0.7051207801925543
108215001-108220000 0.6963946675781467
108220001-108225000 0.5527467325297736
108225001-108230000 0.7506963720100849
108230001-108235000 0.6353270611083747
108235001-108240000 0.5241689217083969
108240001-108245000 0.5898240809179841
108245001-108250000 0.4968704499090764
108250001-108255000 0.6127165366276268
108255001-108260000 0.5863547550484253
108260001-108265000 0.482131114202253
108265001-108270000 0.8214723034185002
108270001-108275000 0.5703377877124124
108275001-108280000 0.4978229609445529
108280001-108285000 0.403884161579514
108285001-108290000 0.30493868140827973
108290001-108295000 0.5030827611569461
108295001-108300000 0.9235602376662891
108300001-108305000 1.1689555961004288
108305001-108310000 0.6114975067248998
108310001-108315000 0.3499116149674204
108315001-108320000 2.0984828427543363
108320001-108325000 1.9768652334552257
108325001-108330000 0.2178066477035994
108330001-108335000 0.3513636644623697
108335001-108340000 0.11379749205158876
108340001-108345000 0.3473798911217598
108345001-108350000 0.26912393467457274
108350001-108355000 0.045242056558244974
108355001-108360000 0.3849007541657572
108360001-108365000 1.1322191095366174
108365001-108370000 0.4462559703722905
108370001-108375000 0.4242104747596764
108375001-108380000 0.6339512188014602
108380001-108385000 1.2324898595614064
108385001-108390000 0.41341571666005367
108390001-108395000 0.21362845694404894
108395001-108400000 0.8178355152657254
108400001-108405000 0.7191634615983737
108405001-108410000 0.5563063773497131
108410001-108415000 0.8270756289690836
108415001-108420000 0.7718265348458382
108420001-108425000 0.6768385884145172
108425001-108430000 2.6631480247053307
108430001-108435000 2.010098460960144
108435001-108440000 0.4637946243565834
108440001-108445000 0.8756329692566904
108445001-108450000 2.1205468480530647
108450001-108455000 2.511371882866937
108455001-108460000 2.1844738867698044
108460001-108465000 2.337973862031228
108465001-108470000 2.337973862031228
108470001-108475000 2.337973862031228
108475001-108480000 2.337973862031228
108480001-108485000 2.337973862031228
108485001-108490000 2.337973862031228
108490001-108495000 2.337973862031228
108495001-108500000 2.337973862031228
108500001-108505000 2.337973862031228
108505001-108510000 2.337973862031228
108510001-108515000 2.337973862031228
108515001-108520000 2.4139738355746854
108520001-108525000 1.933105716755437
108525001-108530000 3.030694807853925
108530001-108535000 3.051786693884396
108535001-108540000 0.8079769815446916
108540001-108545000 0.8637249190483565
108545001-108550000 0.9038919913491722
108550001-108555000 0.6166020603361129
108555001-108560000 0.4800381273946019
108560001-108565000 0.6711212542408982
108565001-108570000 1.1138739441600345
108570001-108575000 0.5194567569475791
108575001-108580000 0.715381055256474
108580001-108585000 0.5478055168519564
108585001-108590000 0.43783339010809214
108590001-108595000 0.5966950807153047
108595001-108600000 0.7584294143049515
108600001-108605000 0.8180400845520214
108605001-108610000 0.9627840882470129
108610001-108615000 3.4150716876810314
108615001-108620000 1.5505912789472087
108620001-108625000 1.1085816053435604
108625001-108630000 1.124312676280773
108630001-108635000 0.6247732187202353
108635001-108640000 0.5719967001453279
108640001-108645000 2.481531563625326
108645001-108650000 1.3408428470187128
108650001-108655000 0.5855642405199764
108655001-108660000 0.5826587298483317
108660001-108665000 0.5605679102912997
108665001-108670000 0.6595452535816907
108670001-108675000 0.6116796040825528
108675001-108680000 0.5433314172512318
108680001-108685000 0.6472717864649161
108685001-108690000 0.5426268510034243
108690001-108695000 0.593078700679591
108695001-108700000 0.802550520389709
108700001-108705000 0.6356766946994802
108705001-108710000 0.7831432507946375
108710001-108715000 0.7945041477146902
108715001-108720000 1.9717505643402706
108720001-108725000 3.7456834259718006
108725001-108730000 0.6456995415146279
108730001-108735000 0.5576689381091942
108735001-108740000 0.7284539917614306
108740001-108745000 1.0760549230843501
108745001-108750000 0.7474804691752797
108750001-108755000 0.5132308412309654
108755001-108760000 0.4791786330840315
108760001-108765000 0.7947754087726099
108765001-108770000 0.7025360522024483
108770001-108775000 0.37621968754153695
108775001-108780000 0.6361433431338082
108780001-108785000 0.3318283601733613
108785001-108790000 0.28485117503940416
108790001-108795000 0.7600940744830434
108795001-108800000 0.6177596682735395
108800001-108805000 0.9769737654132509
108805001-108810000 0.9348491062271485
108810001-108815000 0.3372595293619466
108815001-108820000 0.33473864671482
108820001-108825000 0.3694389972393469
108825001-108830000 0.37343232630435846
108830001-108835000 0.39929586539080275
108835001-108840000 0.3648251717151578
108840001-108845000 0.5116583870704681
108845001-108850000 0.5463071198279761
108850001-108855000 0.9092680779598769
108855001-108860000 0.6163002351111023
108860001-108865000 0.31169208184244873
108865001-108870000 0.42005676471124354
108870001-108875000 0.66259725722188
108875001-108880000 0.7310569871827431
108880001-108885000 1.4029790415927363
108885001-108890000 1.560797548816996
108890001-108895000 0.6571621711653284
108895001-108900000 0.8123124423630046
108900001-108905000 1.5570377271112772
108905001-108910000 1.2397735471535318
108910001-108915000 1.0464742587163445
108915001-108920000 0.8708558150000064
108920001-108925000 0.5012437158949028
108925001-108930000 2.4225551215399386
108930001-108935000 3.0244408433343284
108935001-108940000 0.8976030239222859
108940001-108945000 1.3997258702623596
108945001-108950000 2.702735033932237
108950001-108955000 0.784716735342046
108955001-108960000 0.4855529516149415
108960001-108965000 0.360660203741558
108965001-108970000 0.21214848744942164
108970001-108975000 0.5277380581084242
108975001-108980000 0.7922417594347632
108980001-108985000 0.26184686223487524
108985001-108990000 0.28460640837255513
108990001-108995000 0.429577987731524
108995001-109000000 0.6611148116174236
109000001-109005000 0.5968363680093308
109005001-109010000 0.5192878560804048
109010001-109015000 0.5234360923544317
109015001-109020000 0.6623438309199955
109020001-109025000 0.5987495705826629
109025001-109030000 0.9234047895943525
109030001-109035000 1.4515097087506839
109035001-109040000 0.44196001059477813
109040001-109045000 0.5930098480723158
109045001-109050000 0.6868478099777307
109050001-109055000 0.4327161314806611
109055001-109060000 0.5537534083364035
109060001-109065000 0.943922281884466
109065001-109070000 0.7806638019670475
109070001-109075000 0.5849847883701406
109075001-109080000 0.6830844642022575
109080001-109085000 0.5396728712712661
109085001-109090000 0.49723375375468226
109090001-109095000 0.7955568884421631
109095001-109100000 0.6378104310517797
109100001-109105000 0.5450759019077612
109105001-109110000 0.5779881227285882
109110001-109115000 1.0802715218473207
109115001-109120000 1.4399573604467633
109120001-109125000 1.4779829311943231
109125001-109130000 3.4870627912341283
109130001-109135000 1.3852728749871475
109135001-109140000 1.0693239077875558
109140001-109145000 0.6609364114422712
109145001-109150000 0.6110675271455028
109150001-109155000 0.6454970478213036
109155001-109160000 0.4799653816801636
109160001-109165000 0.7522507806761195
109165001-109170000 3.68389159996671
109170001-109175000 0.7696180142442768
109175001-109180000 0.349719837296106
109180001-109185000 0.45581334181187855
109185001-109190000 0.7264935461254661
109190001-109195000 0.7100827757210274
109195001-109200000 0.497887501381599
109200001-109205000 0.465488532589506
109205001-109210000 0.5658685070384479
109210001-109215000 0.6934771423103915
109215001-109220000 0.9873264950179491
109220001-109225000 0.49063324809074926
109225001-109230000 0.4480690614982904
109230001-109235000 0.6019931626997468
109235001-109240000 0.45507063717277013
109240001-109245000 0.40741394450473456
109245001-109250000 0.3979790372780722
109250001-109255000 0.43380680101867075
109255001-109260000 0.40981440023200943
109260001-109265000 0.3638900340185123
109265001-109270000 0.6573019952352481
109270001-109275000 0.929867998121871
109275001-109280000 0.6550485168676622
109280001-109285000 0.6877972006542382
109285001-109290000 0.3323650098046359
109290001-109295000 0.28169953868839254
109295001-109300000 0.55149882757604
109300001-109305000 0.6821889865035948
109305001-109310000 0.4746408034168383
109310001-109315000 0.4767930511073394
109315001-109320000 1.261898650845641
109320001-109325000 0.8160963861606964
109325001-109330000 0.5937190444366938
109330001-109335000 0.750363221157445
109335001-109340000 0.6275540046197606
109340001-109345000 0.6096986404342091
109345001-109350000 0.7152926049468078
109350001-109355000 1.2430575476528194
109355001-109360000 1.0509306497887647
109360001-109365000 0.8943082840326597
109365001-109370000 0.6348970181058149
109370001-109375000 1.095049350143867
109375001-109380000 0.19085218072159119
109380001-109385000 0.05270917100539048
109385001-109390000 0.4094343747042655
109390001-109395000 0.8947516146604354
109395001-109400000 0.3988693299470496
109400001-109405000 0.3636061752543973
109405001-109410000 0.6727691985820979
109410001-109415000 0.5717267137823601
109415001-109420000 0.1732409446857819
109420001-109425000 0.2117831152125606
109425001-109430000 0.9256281589436456
109430001-109435000 0.2314346326162268
109435001-109440000 0.2698487669205559
109440001-109445000 0.678782542855904
109445001-109450000 1.2967937818365487
109450001-109455000 0.6849193490466577
109455001-109460000 0.35561188106457503
109460001-109465000 0.3468500794668624
109465001-109470000 0.45519972058444574
109470001-109475000 0.9532012745273915
109475001-109480000 0.6701805877957828
109480001-109485000 0.5297771282217687
109485001-109490000 0.8263537151378543
109490001-109495000 0.48258549754869245
109495001-109500000 0.38439911966124163
109500001-109505000 0.42290670084649606
109505001-109510000 0.6659149432307941
109510001-109515000 0.4613919750702302
109515001-109520000 0.3362700119872186
109520001-109525000 0.7669240967738314
109525001-109530000 0.9799277461709213
109530001-109535000 0.5545232490775938
109535001-109540000 1.6910256466798292
109540001-109545000 1.7270961164852194
109545001-109550000 0.42755649388547845
109550001-109555000 0.47715287424733155
109555001-109560000 0.8545993652470063
109560001-109565000 0.6493677442566967
109565001-109570000 0.6179153693177462
109570001-109575000 0.763803514134991
109575001-109580000 0.7489049750480129
109580001-109585000 1.4248735770638497
109585001-109590000 0.9488100596100111
109590001-109595000 0.8554718977429915
109595001-109600000 1.1630614812095936
109600001-109605000 0.7614786797944594
109605001-109610000 0.568585893654961
109610001-109615000 1.22178160687183
109615001-109620000 1.6161071239076645
109620001-109625000 0.8907181687992569
109625001-109630000 7.95239495383289
109630001-109635000 2.1024252037907245
109635001-109640000 0.20066096166609126
109640001-109645000 1.0051788182147474
109645001-109650000 4.28528452337043
109650001-109655000 0.1622150182166569
109655001-109660000 0.22666374881168702
109660001-109665000 0.7274040325907957
109665001-109670000 0.8249156992609407
109670001-109675000 0.9981010861426772
109675001-109680000 1.7993789536588065
109680001-109685000 0.8916651127294708
109685001-109690000 0.5960778975391426
109690001-109695000 0.8538301728195348
109695001-109700000 2.4807038372287393
109700001-109705000 1.0181436387817722
109705001-109710000 0.7458001898840398
109710001-109715000 0.8733140673653589
109715001-109720000 0.5152508256395888
109720001-109725000 0.3388827594099805
109725001-109730000 0.2992565921857902
109730001-109735000 0.2346231606369272
109735001-109740000 1.099714234985703
109740001-109745000 0.960456790084522
109745001-109750000 0.32063381494497095
109750001-109755000 0.4915541439079369
109755001-109760000 0.8712235113084256
109760001-109765000 1.070620137038456
109765001-109770000 0.9742380590376927
109770001-109775000 2.2266039357740603
109775001-109780000 1.1478720751951565
109780001-109785000 0.8380368069057812
109785001-109790000 1.0431096384806253
109790001-109795000 0.5349158054259362
109795001-109800000 0.4048921462879522
109800001-109805000 0.6280544301893138
109805001-109810000 0.8412487184709034
109810001-109815000 0.7006149439897752
109815001-109820000 1.976371983643721
109820001-109825000 1.8945298630712495
109825001-109830000 0.6739821223504893
109830001-109835000 0.6465310138966187
109835001-109840000 0.784278644011949
109840001-109845000 0.5854705799707889
109845001-109850000 0.3358796870122081
109850001-109855000 0.7260345219210198
109855001-109860000 0.9526988097322512
109860001-109865000 0.6001424093531361
109865001-109870000 0.8991090267646883
109870001-109875000 0.6895609736059263
109875001-109880000 0.6321744374784527
109880001-109885000 1.900188969716949
109885001-109890000 0.8414985050112176
109890001-109895000 0.5756931332743984
109895001-109900000 1.3605795238740885
109900001-109905000 0.6807293235775422
109905001-109910000 0.3632981227639343
109910001-109915000 0.5865275012171932
109915001-109920000 2.420070697714518
109920001-109925000 0.9771618515330669
109925001-109930000 1.3327003300993028
109930001-109935000 4.660110196908701
109935001-109940000 0.6621197391358817
109940001-109945000 0.6145851669143135
109945001-109950000 0.6230388088362413
109950001-109955000 0.6029211561573928
109955001-109960000 1.113236346670972
109960001-109965000 1.0508030512083657
109965001-109970000 0.9857386175364329
109970001-109975000 0.6529742103205782
109975001-109980000 0.4130426077083352
109980001-109985000 0.4261612161543928
109985001-109990000 0.8212260161467493
109990001-109995000 0.9856456934459488
109995001-110000000 0.7128187275992327
110000001-110005000 2.0469654550320615
110005001-110010000 1.2410537659335417
110010001-110015000 0.6529401503603515
110015001-110020000 1.249329572156338
110020001-110025000 1.5201322689377474
110025001-110030000 1.3872783220185854
110030001-110035000 2.4827461341132055
110035001-110040000 2.430190412079076
110040001-110045000 1.5671091025223203
110045001-110050000 1.5945988209342032
110050001-110055000 0.8013863237118907
110055001-110060000 0.6594549815959877
110060001-110065000 0.5912664680180961
110065001-110070000 0.5965594296717571
110070001-110075000 0.797027991440477
110075001-110080000 0.7645156610500426
110080001-110085000 0.6425495330407722
110085001-110090000 0.5730675588324402
110090001-110095000 0.7308288956297864
110095001-110100000 1.2858313374411068
110100001-110105000 3.3989160443203237
110255001-110260000 4.238513758544723
110260001-110265000 2.808362157253687
110265001-110270000 1.5696686616518714
110270001-110275000 1.5467009112122916
110275001-110280000 1.0590318259375628
110280001-110285000 0.5579828799144242
110285001-110290000 0.5843603192464503
110290001-110295000 0.8712000559604368
110295001-110300000 0.47904923948238554
110300001-110305000 0.46492592277446837
110305001-110310000 1.2481175927265948
110310001-110315000 0.5681054564608993
110315001-110320000 0.4728015336791214
110320001-110325000 0.5970054747437035
110325001-110330000 0.4298027652164266
110330001-110335000 0.6397833303670196
110335001-110340000 0.8776350745603884
110340001-110345000 0.4825853999476484
110345001-110350000 0.6391614038773781
110350001-110355000 1.1423584141970338
110355001-110360000 0.7120478234057493
110360001-110365000 0.5097792439657909
110365001-110370000 0.5606747681754521
110370001-110375000 0.5523547134881565
110375001-110380000 0.6224929790868623
110380001-110385000 0.6710742984212807
110385001-110390000 0.5419466048259312
110390001-110395000 0.7181821925540639
110395001-110400000 1.481336061993179
110400001-110405000 1.203577667953056
110405001-110410000 0.7950954354935736
110410001-110415000 1.5020582491918355
110415001-110420000 2.7940318301038523
110420001-110425000 1.340082141465794
110425001-110430000 0.6212037251967061
110430001-110435000 0.7488367047587073
110435001-110440000 4.0202176019883815
110440001-110445000 5.582093789324148
110445001-110450000 4.153840648172359
110450001-110455000 1.8475522395386086
110455001-110460000 1.0423590829359786
110460001-110465000 1.1480475856716466
110465001-110470000 1.3724024639154906
110470001-110475000 1.0118212797091228
110475001-110480000 0.5657751467079852
110480001-110485000 0.8066308457294834
110485001-110490000 0.8832426231344757
110490001-110495000 0.7570618789026252
110495001-110500000 0.6164176322677997
110500001-110505000 0.47417141433407095
110505001-110510000 0.5288537283410852
110510001-110515000 0.5099703498212081
110515001-110520000 0.5099703498212081
110520001-110525000 0.5099703498212081
110525001-110530000 0.5099703498212081
110530001-110535000 0.5099703498212081
110535001-110540000 0.5099703498212081
110540001-110545000 0.5099703498212081
110545001-110550000 0.5099703498212081
110550001-110555000 0.5099703498212081
110555001-110560000 0.5099703498212081
110560001-110565000 0.5099703498212081
110565001-110570000 0.5099703498212081
110570001-110575000 0.5099703498212081
110575001-110580000 0.5099703498212081
110580001-110585000 0.5099703498212081
110585001-110590000 0.5099703498212081
110590001-110595000 0.5099703498212081
110595001-110600000 0.5099703498212081
110600001-110605000 0.5099703498212081
110605001-110610000 0.5099703498212081
110610001-110615000 0.5099703498212081
110615001-110620000 0.5099703498212081
110620001-110625000 0.5099703498212081
110625001-110630000 0.5099703498212081
110630001-110635000 0.5099703498212081
110635001-110640000 0.5099703498212081
110640001-110645000 0.5099703498212081
110645001-110650000 0.5099703498212081
110650001-110655000 0.5099703498212081
110655001-110660000 0.5099703498212081
110660001-110665000 0.5099703498212081
110665001-110670000 0.5099703498212081
110670001-110675000 0.5099703498212081
110675001-110680000 0.5099703498212081
110680001-110685000 0.5099703498212081
110685001-110690000 0.5099703498212081
110690001-110695000 0.5099703498212081
110695001-110700000 0.5099703498212081
110700001-110705000 0.5099703498212081
110705001-110710000 0.5099703498212081
110710001-110715000 0.5099703498212081
110715001-110720000 0.5099703498212081
110720001-110725000 0.5099703498212081
110725001-110730000 0.5099703498212081
110730001-110735000 0.5099703498212081
110735001-110740000 0.5099703498212081
110740001-110745000 0.5099703498212081
110745001-110750000 0.5099703498212081
110750001-110755000 0.5099703498212081
110755001-110760000 0.5099703498212081
110760001-110765000 0.5099703498212081
110765001-110770000 0.5099703498212081
110770001-110775000 0.5099703498212081
110775001-110780000 0.5099703498212081
110780001-110785000 0.5099703498212081
110785001-110790000 0.5099703498212081
110790001-110795000 0.5099703498212081
110795001-110800000 0.5099703498212081
110800001-110805000 0.5099703498212081
110805001-110810000 0.5099703498212081
110810001-110815000 0.5099703498212081
110815001-110820000 0.5099703498212081
110820001-110825000 0.5099703498212081
110825001-110830000 0.5099703498212081
110830001-110835000 0.5099703498212081
110835001-110840000 0.466229655532213
110840001-110845000 0.6133605648463993
110845001-110850000 0.35438291488855667
110850001-110855000 0.30599310493018334
110855001-110860000 0.8461466927370804
110860001-110865000 1.9604188637847562
110865001-110870000 0.9141131204639998
110870001-110875000 0.9250778501815659
110875001-110880000 0.8568332056776147
110880001-110885000 0.8838976676580876
110885001-110890000 1.283901512675006
110890001-110895000 0.4403274274943677
110895001-110900000 0.49557164443751955
110900001-110905000 0.9039189557483425
110905001-110910000 0.5301946254457135
110910001-110915000 0.7271329036960984
110915001-110920000 0.36575019160124705
110920001-110925000 0.2564936477633814
110925001-110930000 0.5470160370105425
110930001-110935000 0.4448552969158539
110935001-110940000 0.48217163080713515
110940001-110945000 1.0218197329213188
110945001-110950000 0.2457568496115979
110950001-110955000 0.30729995699213253
110955001-110960000 0.8282777212948665
110960001-110965000 0.2651492127375405
110965001-110970000 0.40366515784338025
110970001-110975000 0.541308259289672
110975001-110980000 0.4651144651463071
110980001-110985000 0.839869589318714
110985001-110990000 0.4003476949492193
110990001-110995000 0.2888177868559765
110995001-111000000 0.33887322777714196
111000001-111005000 0.3213163152335747
111005001-111010000 0.3213163152335747
111010001-111015000 0.3213163152335747
111015001-111020000 0.3213163152335747
111020001-111025000 0.3213163152335747
111025001-111030000 0.3213163152335747
111030001-111035000 0.3213163152335747
111035001-111040000 0.3213163152335747
111040001-111045000 0.3213163152335747
111045001-111050000 0.3213163152335747
111050001-111055000 0.3213163152335747
111055001-111060000 0.3213163152335747
111060001-111065000 0.3213163152335747
111065001-111070000 0.3213163152335747
111070001-111075000 0.3213163152335747
111075001-111080000 0.3213163152335747
111080001-111085000 0.3213163152335747
111085001-111090000 0.3213163152335747
111090001-111095000 0.3213163152335747
111095001-111100000 0.3213163152335747
111100001-111105000 0.3213163152335747
111105001-111110000 0.3213163152335747
111110001-111115000 0.3213163152335747
111115001-111120000 0.3213163152335747
111120001-111125000 0.3213163152335747
111125001-111130000 0.3213163152335747
111130001-111135000 0.3213163152335747
111135001-111140000 0.3213163152335747
111140001-111145000 0.3213163152335747
111145001-111150000 0.3213163152335747
111150001-111155000 0.3213163152335747
111155001-111160000 0.3213163152335747
111160001-111165000 0.3213163152335747
111165001-111170000 0.3213163152335747
111170001-111175000 0.3213163152335747
111175001-111180000 0.3213163152335747
111180001-111185000 0.3213163152335747
111185001-111190000 0.3213163152335747
111190001-111195000 0.3213163152335747
111195001-111200000 0.3213163152335747
111200001-111205000 0.3213163152335747
111205001-111210000 0.3213163152335747
111210001-111215000 0.3213163152335747
111215001-111220000 0.3213163152335747
111220001-111225000 0.3213163152335747
111225001-111230000 0.3213163152335747
111230001-111235000 0.3213163152335747
111235001-111240000 0.3213163152335747
111240001-111245000 0.3213163152335747
111245001-111250000 0.3213163152335747
111250001-111255000 0.3213163152335747
111255001-111260000 0.3213163152335747
111260001-111265000 0.3213163152335747
111265001-111270000 0.3213163152335747
111270001-111275000 0.3213163152335747
111275001-111280000 0.3213163152335747
111280001-111285000 0.3213163152335747
111285001-111290000 0.3213163152335747
111290001-111295000 0.3213163152335747
111295001-111300000 0.3213163152335747
111300001-111305000 0.3213163152335747
111305001-111310000 0.3213163152335747
111310001-111315000 0.3213163152335747
111315001-111320000 0.3213163152335747
111320001-111325000 0.3213163152335747
111325001-111330000 0.3213163152335747
111330001-111335000 0.3213163152335747
111335001-111340000 0.3213163152335747
111340001-111345000 0.3213163152335747
111345001-111350000 0.3213163152335747
111350001-111355000 0.3213163152335747
111355001-111360000 0.3213163152335747
111360001-111365000 0.3213163152335747
111365001-111370000 0.3213163152335747
111370001-111375000 0.3213163152335747
111375001-111380000 0.24183487230187697
111380001-111385000 0.47985429711220434
111385001-111390000 0.08372179440971203
111390001-111395000 0.0004249039864648658
111395001-111400000 0.0
111400001-111405000 0.23741476589926958
111405001-111410000 0.29381760412138824
111410001-111415000 0.32537031995321825
111415001-111420000 0.8658589475282885
111420001-111425000 0.2575293153943136
111425001-111430000 0.4878407763050285
111430001-111435000 0.853638559163916
111435001-111440000 0.54976395616069
111440001-111445000 0.5517516728616831
111445001-111450000 1.223852717993141
111450001-111455000 1.176843315503455
111455001-111460000 0.7685397686266304
111460001-111465000 1.1318342667702428
111465001-111470000 0.9462307257506332
111470001-111475000 0.45727763170365787
111475001-111480000 0.3216385216445949
111480001-111485000 0.4096445023715059
111485001-111490000 0.6669917706213303
111490001-111495000 0.7584613023558721
111495001-111500000 0.4043103417500286
111500001-111505000 0.35334390516614916
111505001-111510000 0.2600314137906532
111510001-111515000 0.4875729602030491
111515001-111520000 0.33933036796286475
111520001-111525000 0.15074346122897064
111525001-111530000 0.1876873457658832
111530001-111535000 0.15799765186570122
111535001-111540000 0.7220774048042133
111540001-111545000 0.2677978135534702
111545001-111550000 0.19864067547609215
111550001-111555000 0.16528986376265542
111555001-111560000 0.4252899870110571
111560001-111565000 0.2476685442828016
111565001-111570000 0.04075642870664285
111570001-111575000 0.22601973911915363
111575001-111580000 0.7749547802014622
111580001-111585000 1.0374994966047937
111585001-111590000 2.2977541303263935
111590001-111595000 1.892302578790839
111595001-111600000 2.060983923151604
111600001-111605000 1.1142348554552828
111605001-111610000 0.5647770106671316
111610001-111615000 0.6533168323423323
111615001-111620000 2.7788844814629057
111620001-111625000 1.2079086345723247
111625001-111630000 0.7202766000354657
111630001-111635000 0.9338015488822645
111635001-111640000 1.0095652512316275
111640001-111645000 1.383393913259331
111645001-111650000 1.105565373726964
111650001-111655000 0.7826634137086074
111655001-111660000 0.7173470955592177
111660001-111665000 0.7404715670564816
111665001-111670000 0.5950579953845127
111670001-111675000 0.5470436665803411
111675001-111680000 0.992200191178003
111680001-111685000 0.8139927246326559
111685001-111690000 0.85653289258052
111690001-111695000 1.532246158341938
111695001-111700000 0.9734298631455276
111700001-111705000 0.9510046055797311
111705001-111710000 1.3908300384492192
111710001-111715000 1.0605898427680733
111715001-111720000 2.587421470272508
111720001-111725000 3.040359884746847
111725001-111730000 0.32806315945351916
111730001-111735000 0.38458795212245017
111735001-111740000 0.8371788248381266
111740001-111745000 1.5167204413760993
111745001-111750000 0.8870704179038024
111750001-111755000 0.7203890505556036
111755001-111760000 0.6220817602801204
111760001-111765000 0.6746863557720307
111765001-111770000 0.663547421557366
111770001-111775000 0.59997789370183
111775001-111780000 1.0720935663230027
111780001-111785000 0.9925803538239631
111785001-111790000 0.9283331623278572
111790001-111795000 1.8605192888347415
111795001-111800000 1.7357199288810494
111800001-111805000 1.7026723053014075
111805001-111810000 2.058976605428859
111810001-111815000 1.584035541686185
111815001-111820000 1.3076469023675286
111820001-111825000 0.7198657995928255
111825001-111830000 0.6702791923781798
111830001-111835000 0.8249589451811905
111835001-111840000 0.7043459472864487
111840001-111845000 0.7672455308468943
111845001-111850000 0.9222843071484735
111850001-111855000 1.3322970663648817
111855001-111860000 2.2952605544200275
111860001-111865000 1.8353136637149956
111865001-111870000 0.8071372490931817
111870001-111875000 1.0650815745853428
111875001-111880000 0.9593454740532558
111880001-111885000 0.760058392926498
111885001-111890000 1.0277774613211381
111890001-111895000 1.0117086623377896
111895001-111900000 0.760959354510524
111900001-111905000 0.6142443672112003
111905001-111910000 1.1174709794107696
111910001-111915000 1.5236946053256175
111915001-111920000 0.7508872954797475
111920001-111925000 0.46183674600421526
111925001-111930000 0.5040901686452973
111930001-111935000 1.2367052279374484
111935001-111940000 1.319146884906093
111940001-111945000 0.8260129988968098
111945001-111950000 1.2011535011133834
111950001-111955000 2.5470305531864077
111955001-111960000 1.2364493771088403
111960001-111965000 0.7752870873945574
111965001-111970000 0.6448810480493491
111970001-111975000 0.3717751603791004
111975001-111980000 0.6836768935160977
111980001-111985000 0.5923890879246511
111985001-111990000 0.3574238217302718
111990001-111995000 0.7973721421232837
111995001-112000000 0.9370920285631115
112000001-112005000 0.6788107102218482
112005001-112010000 0.5221866253909523
112010001-112015000 1.282730502649829
112015001-112020000 3.6380254753784085
112020001-112025000 2.490891227636308
112025001-112030000 2.8446213836093115
112030001-112035000 2.872440604201927
112035001-112040000 2.872440604201927
112040001-112045000 2.872440604201927
112045001-112050000 2.872440604201927
112050001-112055000 2.872440604201927
112055001-112060000 2.872440604201927
112060001-112065000 2.872440604201927
112065001-112070000 2.872440604201927
112070001-112075000 2.872440604201927
112075001-112080000 2.872440604201927
112080001-112085000 2.872440604201927
112085001-112090000 2.872440604201927
112090001-112095000 2.872440604201927
112095001-112100000 2.872440604201927
112100001-112105000 2.872440604201927
112105001-112110000 2.872440604201927
112110001-112115000 2.872440604201927
112115001-112120000 2.872440604201927
112120001-112125000 2.872440604201927
112125001-112130000 2.872440604201927
112130001-112135000 2.872440604201927
112135001-112140000 2.872440604201927
112140001-112145000 2.872440604201927
112145001-112150000 2.872440604201927
112150001-112155000 2.872440604201927
112155001-112160000 2.872440604201927
112160001-112165000 2.872440604201927
112165001-112170000 2.872440604201927
112170001-112175000 2.872440604201927
112175001-112180000 2.872440604201927
112180001-112185000 2.872440604201927
112185001-112190000 2.872440604201927
112190001-112195000 2.872440604201927
112195001-112200000 2.872440604201927
112200001-112205000 2.8965315596334897
112205001-112210000 2.751171498569958
112210001-112215000 3.11834197557473
112215001-112220000 2.8647427879104264
112220001-112225000 2.377360613297488
112225001-112230000 2.905230669796012
112230001-112235000 1.7347226113745782
112235001-112240000 3.440987085163216
112240001-112245000 4.05452433354445
112245001-112250000 1.7989879365644352
112250001-112255000 2.581892138148467
112255001-112260000 2.463478105951669
112260001-112265000 2.0580079141429763
112265001-112270000 3.2793044720423246
112270001-112275000 1.1900358391296273
112275001-112280000 0.502524524102099
112280001-112285000 0.9528799048693547
112285001-112290000 0.44235601542869385
112290001-112295000 0.27926176085906934
112295001-112300000 0.7791306900219768
112300001-112305000 1.5466254255814298
112305001-112310000 1.0727614828216916
112310001-112315000 1.2372268811320515
112315001-112320000 1.2372268811320515
112320001-112325000 1.2372268811320515
112325001-112330000 1.2372268811320515
112330001-112335000 1.2372268811320515
112335001-112340000 1.2372268811320515
112340001-112345000 1.2372268811320515
112345001-112350000 1.2372268811320515
112350001-112355000 1.2372268811320515
112355001-112360000 1.2922699376414175
112360001-112365000 1.217225934033105
112365001-112370000 0.9479211081180217
112370001-112375000 4.420088812455817
112375001-112380000 3.430294431864016
112380001-112385000 0.7358278404703944
112385001-112390000 0.8951401743375985
112390001-112395000 0.5414278064312218
112395001-112400000 0.6070182272313809
112400001-112405000 0.8942831643287226
112405001-112410000 0.7701396080875252
112410001-112415000 0.7506956299524197
112415001-112420000 0.8005406470030668
112420001-112425000 20.01620297530757
112425001-112430000 1.1489803038911406
112430001-112435000 0.32762232091580556
112435001-112440000 0.6545104025966685
112440001-112445000 0.8701654172910999
112445001-112450000 1.132845318593608
112450001-112455000 0.6861526742744932
112455001-112460000 0.9150521579000038
112460001-112465000 1.4729260771700305
112465001-112470000 0.7198141559885282
112470001-112475000 0.696731368871607
112475001-112480000 1.0575909583005993
112480001-112485000 1.429375575436742
112485001-112490000 1.728379194021684
112490001-112495000 1.5576991639710498
112495001-112500000 1.6288510237583191
112500001-112505000 1.6288510237583191
112505001-112510000 1.6288510237583191
112510001-112515000 1.6288510237583191
112515001-112520000 1.6288510237583191
112520001-112525000 1.6288510237583191
112525001-112530000 1.6288510237583191
112530001-112535000 1.6288510237583191
112535001-112540000 1.6288510237583191
112540001-112545000 1.6288510237583191
112545001-112550000 1.6288510237583191
112550001-112555000 1.6288510237583191
112555001-112560000 1.6288510237583191
112560001-112565000 1.6288510237583191
112565001-112570000 1.671019916763104
112570001-112575000 1.363449608950199
112575001-112580000 2.109528625946757
112580001-112585000 1.8023419872141682
112585001-112590000 0.63292855117414
112590001-112595000 0.5345089139900124
112595001-112600000 2.1539591720842357
112600001-112605000 1.613411811079311
112605001-112610000 0.6299978590166568
112610001-112615000 1.2808662132834454
112615001-112620000 0.993512613418443
112620001-112625000 0.5555106252314775
112625001-112630000 0.7913746294511281
112630001-112635000 0.9420653802644846
112635001-112640000 0.8350807021541427
112640001-112645000 10.768583809568863
112645001-112650000 4.490072557231373
112650001-112655000 1.7906716210554383
112655001-112660000 0.943079017869323
112660001-112665000 0.5736657540031248
112665001-112670000 0.8009063098873993
112670001-112675000 0.891172815326381
112675001-112680000 0.9372751722317931
112680001-112685000 0.37510677527088304
112685001-112690000 0.2089889669425512
112690001-112695000 0.45458496259990006
112695001-112700000 0.361543791820507
112700001-112705000 0.1849443307420759
112705001-112710000 0.48633564899940634
112710001-112715000 0.5892197884599494
112715001-112720000 0.3518019246965978
112720001-112725000 0.3753213971448888
112725001-112730000 0.4413368999090833
112730001-112735000 0.5066757647734682
112735001-112740000 0.48720724486765454
112740001-112745000 0.6212160710314947
112745001-112750000 0.5401384199849375
112750001-112755000 0.5179315545532118
112755001-112760000 0.6474727106630569
112760001-112765000 0.5865595447066834
112765001-112770000 0.8453682355277414
112770001-112775000 1.6321823251339413
112775001-112780000 0.950111212808909
112780001-112785000 0.8159140377368197
112785001-112790000 1.4299434451279922
112790001-112795000 0.6987668068172188
112795001-112800000 0.4021059495391726
112800001-112805000 0.4358494883305022
112805001-112810000 0.559093033223439
112810001-112815000 0.5556868523167454
112815001-112820000 0.40598570499511344
112820001-112825000 0.4089580163235821
112825001-112830000 3.602262105116075
112830001-112835000 0.999754382871238
112835001-112840000 0.2507728493167123
112840001-112845000 0.4581893813847333
112845001-112850000 0.5656468838480886
112850001-112855000 0.6672827244976458
112855001-112860000 0.8864089865379026
112860001-112865000 0.8608922533060649
112865001-112870000 0.5191467775553179
112870001-112875000 0.41560956119657816
112875001-112880000 0.6242364539608096
112880001-112885000 0.48131097824320146
112885001-112890000 0.47689924565034236
112890001-112895000 0.362768519220465
112895001-112900000 0.43034442948413526
112900001-112905000 1.2771855398012801
112905001-112910000 0.6660898275339513
112910001-112915000 0.6317509382844986
112915001-112920000 2.6170564095316036
112920001-112925000 1.286262581714652
112925001-112930000 0.6342066225597401
112930001-112935000 0.8521726523442156
112935001-112940000 1.0897875496056717
112940001-112945000 1.0134137068398763
112945001-112950000 0.6828296168930685
112950001-112955000 0.5512166303529625
112955001-112960000 1.0286745797013668
112960001-112965000 0.6038224257172544
112965001-112970000 0.2244473721628851
112970001-112975000 0.6483125762070294
112975001-112980000 1.0664632160612855
112980001-112985000 0.22812130383267631
112985001-112990000 0.19947544189188182
112990001-112995000 0.46548251234962074
112995001-113000000 0.8314055900439725
113000001-113005000 0.3036218029943983
113005001-113010000 0.5809415967570213
113010001-113015000 1.2473020640508063
113015001-113020000 0.5878515171118912
113020001-113025000 0.4790091794014259
113025001-113030000 0.49081970916783085
113030001-113035000 0.5950374458938862
113035001-113040000 0.3083073245485334
113040001-113045000 0.994510363003633
113045001-113050000 2.974882003895639
113050001-113055000 0.358033835051508
113055001-113060000 0.42618112843082284
113060001-113065000 0.6140911789663668
113065001-113070000 0.6545794711614026
113070001-113075000 0.6132913883037953
113075001-113080000 0.5271213243398527
113080001-113085000 0.39238641794790663
113085001-113090000 0.27803500754559
113090001-113095000 0.3237846441882475
113095001-113100000 0.6395227909715843
113100001-113105000 1.3091209024184876
113105001-113110000 1.1340231724605068
113110001-113115000 0.7949654628678785
113115001-113120000 0.41435463032810665
113120001-113125000 0.6900566420967067
113125001-113130000 1.864899963867783
113130001-113135000 1.1782973957026392
113135001-113140000 1.4020207933013502
113140001-113145000 1.4020207933013502
113145001-113150000 1.4020207933013502
113150001-113155000 1.4020207933013502
113155001-113160000 1.4020207933013502
113160001-113165000 1.4020207933013502
113165001-113170000 1.4020207933013502
113170001-113175000 1.4020207933013502
113175001-113180000 1.468691469404305
113180001-113185000 0.9848449191238372
113185001-113190000 2.3574937706662
113190001-113195000 1.9191655647297061
113195001-113200000 0.09405063062435705
113200001-113205000 0.7057758192428897
113205001-113210000 0.996579727533856
113210001-113215000 0.40291684009323775
113215001-113220000 0.8039384690480702
113220001-113225000 0.6173991027351972
113225001-113230000 0.7616500336763995
113230001-113235000 0.5085638009350183
113235001-113240000 1.184421916420988
113240001-113245000 1.9698703694846913
113245001-113250000 0.308660099983812
113250001-113255000 0.226523636878461
113255001-113260000 1.624209855032946
113260001-113265000 1.7534363676624207
113265001-113270000 0.257116808503161
113270001-113275000 0.6709192614219042
113275001-113280000 0.6053993350027493
113280001-113285000 0.3052624281819783
113285001-113290000 0.4488537841243309
113290001-113295000 1.1162114376561596
113295001-113300000 0.8801403591289974
113300001-113305000 0.6765455842401792
113305001-113310000 0.5407391890765662
113310001-113315000 0.402672491462287
113315001-113320000 0.7275912629403625
113320001-113325000 0.8090256501914536
113325001-113330000 0.47692824354828084
113330001-113335000 0.3997454895137524
113335001-113340000 0.4808476625853238
113340001-113345000 1.1632345841159664
113345001-113350000 1.6856829787232923
113350001-113355000 0.7358457214630963
113355001-113360000 0.5487789963969523
113360001-113365000 1.7631524586421872
113365001-113370000 0.9466222014376838
113370001-113375000 0.4520505269945395
113375001-113380000 0.5791370031139509
113380001-113385000 0.7895732740697796
113385001-113390000 1.980392059246733
113390001-113395000 2.422917099409465
113395001-113400000 1.4657317216120027
113400001-113405000 0.6905787775273851
113405001-113410000 0.8753664218266419
113410001-113415000 0.8974997382515811
113415001-113420000 0.5058157372191721
113420001-113425000 0.7360462593187775
113425001-113430000 1.0117293888668986
113430001-113435000 0.9428325122239162
113435001-113440000 0.9651434772941412
113440001-113445000 0.7326943928209155
113445001-113450000 0.6088977957638142
113450001-113455000 1.1490727723771619
113455001-113460000 0.7543623627369216
113460001-113465000 0.942638446204987
113465001-113470000 2.2156689835501377
113470001-113475000 1.522661296893813
113475001-113480000 3.3428295913269603
113480001-113485000 1.7238471050167532
113485001-113490000 0.7681230168039144
113490001-113495000 0.7121298528394437
113495001-113500000 0.5891609803230871
113500001-113505000 0.39684153149961954
113505001-113510000 0.7105138266884569
113510001-113515000 0.22023375898738723
113515001-113520000 0.16169562988470854
113520001-113525000 1.8010259169723029
113525001-113530000 0.48949492041648507
113530001-113535000 0.42947580437032434
113535001-113540000 0.628846148751044
113540001-113545000 0.587741659081762
113545001-113550000 0.4199612001442252
113550001-113555000 0.5778926415934158
113555001-113560000 1.0853746470740302
113560001-113565000 1.0225146838244723
113565001-113570000 0.5282986706851877
113570001-113575000 0.47952254109567405
113575001-113580000 2.636064214125199
113580001-113585000 0.520960498372823
113585001-113590000 0.5139716086980747
113590001-113595000 2.5217207475783887
113595001-113600000 0.4537774128060382
113600001-113605000 0.4645535868580106
113605001-113610000 0.7558115879123793
113610001-113615000 0.7881357036348257
113615001-113620000 0.692763320479773
113620001-113625000 0.7444299930055165
113625001-113630000 0.3977993799483171
113630001-113635000 0.22463322118903006
113635001-113640000 1.1356467748420842
113640001-113645000 0.7959344421897038
113645001-113650000 0.47878595144955594
113650001-113655000 0.8181235012932313
113655001-113660000 0.832141376022066
113660001-113665000 0.7552321234222351
113665001-113670000 0.8732576176396422
113670001-113675000 1.2025436219443073
113675001-113680000 0.4586206173486091
113680001-113685000 0.45872802619501163
113685001-113690000 0.9781897395326471
113690001-113695000 0.8430762141472264
113695001-113700000 0.6188306587281779
113700001-113705000 0.6783084476344375
113705001-113710000 0.7338354362520011
113710001-113715000 0.991808881705038
113715001-113720000 1.2864869122402938
113720001-113725000 0.8184775055316162
113725001-113730000 1.1802765554174248
113730001-113735000 1.2830233065951924
113735001-113740000 0.5542478782341385
113740001-113745000 0.3766702802236228
113745001-113750000 0.47076993999878536
113750001-113755000 0.6350959595275505
113755001-113760000 0.7849622330727575
113760001-113765000 0.5365263616451389
113765001-113770000 0.5336174711668796
113770001-113775000 1.1599001763458763
113775001-113780000 0.8266511759180929
113780001-113785000 1.101792308909567
113785001-113790000 1.995481958072395
113790001-113795000 1.100849844389957
113795001-113800000 0.846760146995107
113800001-113805000 1.194618621742718
113805001-113810000 0.7660983187392056
113810001-113815000 0.6531520792596364
113815001-113820000 1.3152555097727563
113820001-113825000 1.2740541378758894
113825001-113830000 1.4533612027961837
113830001-113835000 4.331175200132968
113835001-113840000 2.478867723580793
113840001-113845000 0.8484097007230763
113845001-113850000 0.8118141945132535
113850001-113855000 0.8756224539661187
113855001-113860000 0.556128288001854
113860001-113865000 0.6405506592097082
113865001-113870000 1.0487184973232506
113870001-113875000 1.8471514374801232
113875001-113880000 1.3238145068242622
113880001-113885000 0.9830706365220531
113885001-113890000 2.3717248478791912
113890001-113895000 2.1265642525689907
113895001-113900000 1.2312141870485793
113900001-113905000 0.9099174777323658
113905001-113910000 1.0099348080495272
113910001-113915000 1.0202431086916126
113915001-113920000 0.8038072402708982
113920001-113925000 8.081951251553134
113925001-113930000 1.8732761990562399
113930001-113935000 0.6407495467688876
113935001-113940000 1.2052535885463522
113940001-113945000 1.4347357129137281
113945001-113950000 3.940457179544609
113950001-113955000 2.4403774543127903
113955001-113960000 0.6340664361685912
113960001-113965000 0.6339617312525209
113965001-113970000 0.6691432650155568
113970001-113975000 0.8603755095733301
113975001-113980000 0.9086825385094932
113980001-113985000 0.5270848752201444
113985001-113990000 0.402477871384307
113990001-113995000 0.9600646748018654
113995001-114000000 1.4938811444693891
114000001-114005000 0.37433505595580147
114005001-114010000 1.814650067515932
114010001-114015000 5.168453205293473
114015001-114020000 1.3187581311301744
114020001-114025000 1.0508407729183347
114025001-114030000 0.7924811866373135
114030001-114035000 0.6788005049947826
114035001-114040000 1.3524710364849775
114040001-114045000 2.0360031538527164
114045001-114050000 0.7453710559070219
114050001-114055000 0.6985366759597241
114055001-114060000 0.5906173624784737
114060001-114065000 3.093455006594537
114065001-114070000 5.015271029378867
114070001-114075000 0.3760110843311225
114075001-114080000 1.1635574816677017
114080001-114085000 1.4384875206854602
114085001-114090000 0.46828108213239567
114090001-114095000 0.707569258278559
114095001-114100000 0.8822198467620415
114100001-114105000 0.830467066106238
114105001-114110000 0.7749962006893475
114110001-114115000 1.3459200882651527
114115001-114120000 1.695790392142028
114120001-114125000 2.254954411577663
114125001-114130000 9.394360295527784
114130001-114135000 0.8393238381872034
114135001-114140000 0.6747132555117774
114140001-114145000 1.7523824539048523
114145001-114150000 1.8280078624915377
114150001-114155000 1.673360111150363
114155001-114160000 2.204959928008602
114160001-114165000 0.6307130194285081
114165001-114170000 0.4803097055177487
114170001-114175000 1.6376827514713361
114175001-114180000 3.45146790338899
114180001-114185000 2.3180696349202687
114185001-114190000 2.7157591336548617
114190001-114195000 2.7157591336548617
114195001-114200000 2.7157591336548617
114200001-114205000 2.7157591336548617
114205001-114210000 2.7157591336548617
114210001-114215000 2.7157591336548617
114215001-114220000 2.7157591336548617
114220001-114225000 2.7157591336548617
114225001-114230000 2.7157591336548617
114230001-114235000 2.7157591336548617
114235001-114240000 2.7157591336548617
114240001-114245000 2.7157591336548617
114245001-114250000 2.7157591336548617
114250001-114255000 2.7157591336548617
114255001-114260000 2.7157591336548617
114260001-114265000 2.7157591336548617
114265001-114270000 2.7157591336548617
114270001-114275000 2.7157591336548617
114275001-114280000 2.7157591336548617
114280001-114285000 2.7157591336548617
114285001-114290000 2.7157591336548617
114290001-114295000 2.7157591336548617
114295001-114300000 2.7157591336548617
114300001-114305000 2.7157591336548617
114305001-114310000 2.7157591336548617
114310001-114315000 2.7157591336548617
114315001-114320000 2.7157591336548617
114320001-114325000 2.7157591336548617
114325001-114330000 2.7157591336548617
114330001-114335000 2.7157591336548617
114335001-114340000 2.7157591336548617
114340001-114345000 2.7157591336548617
114345001-114350000 2.841005245095676
114350001-114355000 2.44835935858561
114355001-114360000 3.357131295649046
114360001-114365000 5.342933842737342
114365001-114370000 3.6556127199990582
114370001-114375000 3.575860512936577
114375001-114380000 3.6712277789749117
114380001-114385000 3.722692731217967
114385001-114390000 3.711930439655511
114390001-114395000 2.1897117760806473
114395001-114400000 1.5313506534801928
114400001-114405000 2.3898568199983328
114405001-114410000 1.212193064292735
114410001-114415000 0.49079869607746207
114415001-114420000 0.40502140524197217
114420001-114425000 0.8397423736308107
114425001-114430000 0.8015761266265222
114430001-114435000 0.43966849879755293
114435001-114440000 0.53224238632689
114440001-114445000 0.5015593985366568
114445001-114450000 0.6277009149005452
114450001-114455000 1.0827092870461295
114455001-114460000 0.9670808239212489
114460001-114465000 0.7988150255467594
114465001-114470000 0.560668592785518
114470001-114475000 0.4800376954974231
114475001-114480000 0.4325771840435138
114480001-114485000 0.5099384618602611
114485001-114490000 0.6393990631406729
114490001-114495000 0.5635500429011555
114495001-114500000 0.8623160986603018
114500001-114505000 0.3949959287200584
114505001-114510000 0.3105261479296101
114510001-114515000 0.9962666912349173
114515001-114520000 0.513280670717481
114520001-114525000 0.32447434932669983
114525001-114530000 0.9977625633952699
114530001-114535000 2.4673146260484264
114535001-114540000 0.6472413263915479
114540001-114545000 0.3833463365538342
114545001-114550000 0.4211897210403904
114550001-114555000 0.7440417096231565
114555001-114560000 0.6330238975542821
114560001-114565000 0.683827335416267
114565001-114570000 1.4684751310093722
114570001-114575000 1.5296508236407238
114575001-114580000 0.9497187801740515
114580001-114585000 1.0295461704068758
114585001-114590000 0.9796972658618148
114590001-114595000 0.7577417487690277
114595001-114600000 0.6801397941724038
114600001-114605000 0.7486674031419773
114605001-114610000 0.8919942026010842
114610001-114615000 0.7123111798852296
114615001-114620000 0.6264745345319243
114620001-114625000 0.5073419897343262
114625001-114630000 0.3822863054239505
114630001-114635000 0.4555287390526787
114635001-114640000 0.589266940434258
114640001-114645000 0.6790611774522162
114645001-114650000 0.5610307446618843
114650001-114655000 0.3397711167139654
114655001-114660000 0.4583735415306733
114660001-114665000 0.47977141581518584
114665001-114670000 0.3747905176303411
114670001-114675000 0.4507444606507909
114675001-114680000 0.2765857510059644
114680001-114685000 0.37366981646539454
114685001-114690000 0.6226808467300434
114690001-114695000 0.46366250561434663
114695001-114700000 0.5617711344007718
114700001-114705000 0.7197453322092119
114705001-114710000 0.6155119534802782
114710001-114715000 0.3960492468822627
114715001-114720000 0.5269348180379368
114720001-114725000 0.4419762361684716
114725001-114730000 0.437304286977814
114730001-114735000 2.995113205771605
114735001-114740000 1.6948341823197381
114740001-114745000 0.5274732188318937
114745001-114750000 0.5302734452886808
114750001-114755000 0.5612412819371849
114755001-114760000 0.5591937133501342
114760001-114765000 1.4349550062739524
114765001-114770000 2.4624892843558848
114770001-114775000 0.4992580575144592
114775001-114780000 0.3571804271249876
114780001-114785000 0.7907282024437983
114785001-114790000 0.6930804780841275
114790001-114795000 0.5386054715535918
114795001-114800000 1.3906981090833321
114800001-114805000 0.9722906374944835
114805001-114810000 0.6289047862907302
114810001-114815000 0.9160089178903963
114815001-114820000 0.8246338982192076
114820001-114825000 0.5377221597573121
114825001-114830000 0.4944845572683703
114830001-114835000 0.6398407061077142
114835001-114840000 0.6872075373017128
114840001-114845000 0.48306577498327885
114845001-114850000 0.7016525378898935
114850001-114855000 1.498190657175089
114855001-114860000 0.42241063319310285
114860001-114865000 0.1754475170803558
114865001-114870000 0.1794685024993491
114870001-114875000 0.8350571600720577
114875001-114880000 1.198063580745702
114880001-114885000 0.5064198112092456
114885001-114890000 0.7623006546123653
114890001-114895000 1.1218935715471856
114895001-114900000 0.5579103036038661
114900001-114905000 0.6118295839139472
114905001-114910000 1.4125975010694554
114910001-114915000 0.733595680349153
114915001-114920000 0.8604658248061857
114920001-114925000 0.8513308864066657
114925001-114930000 0.5361586372342555
114930001-114935000 0.7043913990340785
114935001-114940000 0.5884087277821317
114940001-114945000 0.532536495289305
114945001-114950000 0.7374609321810124
114950001-114955000 0.5687363330527672
114955001-114960000 0.7270449176923507
114960001-114965000 0.9834862813124275
114965001-114970000 0.7380965294358067
114970001-114975000 0.4146471380367955
114975001-114980000 0.3187712324382137
114980001-114985000 2.1033165019333757
114985001-114990000 1.392797369834131
114990001-114995000 0.8457834132023339
114995001-115000000 1.412881154929533
115000001-115005000 0.757367784422585
115005001-115010000 0.9399378663208581
115010001-115015000 0.7909369161407175
115015001-115020000 0.44615088322404467
115020001-115025000 1.0677725000501446
115025001-115030000 1.4150058495587787
115030001-115035000 0.6456906196360218
115035001-115040000 1.0304062293957281
115040001-115045000 0.97395230818658
115045001-115050000 0.5333315631550362
115050001-115055000 0.45109251180685517
115055001-115060000 0.352142437057305
115060001-115065000 0.27098019780003246
115065001-115070000 0.9101617677879311
115070001-115075000 0.9889744531010333
115075001-115080000 0.4795156274740141
115080001-115085000 1.0272809270565326
115085001-115090000 0.7376794452748432
115090001-115095000 0.5426458014141124
115095001-115100000 1.0286111407018375
115100001-115105000 2.4031986077873397
115105001-115110000 1.2304440209568865
115110001-115115000 1.041404012940566
115115001-115120000 1.3098949944834635
115120001-115125000 0.7255897596974027
115125001-115130000 1.1126461025985201
115130001-115135000 2.0434401824133337
115135001-115140000 0.7645091070316989
115140001-115145000 0.7614105554199699
115145001-115150000 0.9002546989560973
115150001-115155000 1.3971657609703114
115155001-115160000 0.8766736168246186
115160001-115165000 0.6848341540082015
115165001-115170000 0.8375349955231284
115170001-115175000 0.7751165953487967
115175001-115180000 0.7017621564401589
115180001-115185000 1.409411546653602
115185001-115190000 0.5666477109639368
115190001-115195000 0.4836931112772044
115195001-115200000 0.945967747930742
115200001-115205000 0.6291044915911138
115205001-115210000 11.791455859483031
115210001-115215000 2.9437570994464197
115215001-115220000 0.69342329969655
115220001-115225000 0.8340944223999974
115225001-115230000 0.7448518072656745
115230001-115235000 0.5171669995766247
115235001-115240000 0.2716847222151585
115240001-115245000 0.31042398425063367
115245001-115250000 0.5476420058118607
115250001-115255000 1.1807806225099768
115255001-115260000 0.984985268919022
115260001-115265000 0.41745958839603603
115265001-115270000 1.105907971610374
115270001-115275000 2.586423263991881
115275001-115280000 0.7978823149132
115280001-115285000 0.7350233627890002
115285001-115290000 1.8601179076726393
115290001-115295000 1.5960891981443885
115295001-115300000 0.6916387060302291
115300001-115305000 5.1407036956646985
115305001-115310000 2.2207189006022294
115310001-115315000 0.8143074424214779
115315001-115320000 0.6834278525472239
115320001-115325000 0.5439338147894659
115325001-115330000 1.1390224655720957
115330001-115335000 0.7066580040336204
115335001-115340000 0.8069133333041306
115340001-115345000 1.306353666537858
115345001-115350000 1.0966402420812327
115350001-115355000 1.039571202479614
115355001-115360000 1.134557092899482
115360001-115365000 1.3053780600722484
115365001-115370000 1.3516040219464516
115370001-115375000 0.8478429685266852
115375001-115380000 0.5957245677282962
115380001-115385000 0.8585773273719634
115385001-115390000 1.5835966718407226
115390001-115395000 0.7846404625166575
115395001-115400000 0.5936010329675936
115400001-115405000 2.3627516728640607
115405001-115410000 0.9610856408131657
115410001-115415000 0.5120722858264161
115415001-115420000 1.1310854421073195
115420001-115425000 1.0549238695091494
115425001-115430000 1.7513208688035262
115430001-115435000 1.618871129364309
115435001-115440000 0.8743663397522684
115440001-115445000 0.9632710958908096
115445001-115450000 0.6910366402629194
115450001-115455000 0.7713358102479672
115455001-115460000 0.6472882175611455
115460001-115465000 0.4549767208802648
115465001-115470000 0.8121166771660855
115470001-115475000 1.1882683175044857
115475001-115480000 0.6508409305283395
115480001-115485000 0.5086581385755609
115485001-115490000 0.49698355115060633
115490001-115495000 0.9400340640577224
115495001-115500000 0.5230425284724247
115500001-115505000 0.4392842274277471
115505001-115510000 0.6412718820909612
115510001-115515000 0.6939509749424112
115515001-115520000 0.5269728812482949
115520001-115525000 0.46026083400827467
115525001-115530000 0.8890784640153532
115530001-115535000 1.338599054536102
115535001-115540000 0.9446444361387897
115540001-115545000 0.8693724535841849
115545001-115550000 1.2491846148516474
115550001-115555000 0.9938799911624014
115555001-115560000 0.7686218103232569
115560001-115565000 1.3270430841922998
115565001-115570000 0.8436874415386979
115570001-115575000 0.47396519808404364
115575001-115580000 0.585628969815735
115580001-115585000 1.065183016745982
115585001-115590000 3.1159457580622463
115590001-115595000 1.342541605939758
115595001-115600000 0.7746711310514106
115600001-115605000 0.7068996928494966
115605001-115610000 0.8791407864555311
115610001-115615000 1.6854311714997898
115615001-115620000 1.129035788420657
115620001-115625000 0.9195397386498543
115625001-115630000 0.8294625237219246
115630001-115635000 0.6961570856928216
115635001-115640000 1.0913930903138276
115640001-115645000 1.3083940849476412
115645001-115650000 0.8084825155701996
115650001-115655000 0.7617582635502144
115655001-115660000 1.3556146199510073
115660001-115665000 1.1681701136731992
115665001-115670000 0.9036876442211864
115670001-115675000 1.041587014512318
115675001-115680000 1.0446209948561904
115680001-115685000 1.4132545520565516
115685001-115690000 0.900005245250016
115690001-115695000 0.9218168304505683
115695001-115700000 2.8813135825668654
115700001-115705000 1.2352109381662253
115705001-115710000 0.7946071064526233
115710001-115715000 0.9968676097811423
115715001-115720000 1.1917944878316302
115720001-115725000 1.008354039653093
115725001-115730000 0.8944559680515634
115730001-115735000 0.901383944434267
115735001-115740000 0.9473503532697594
115740001-115745000 0.7086263899673657
115745001-115750000 1.6918951145516652
115750001-115755000 1.6545571876283485
115755001-115760000 0.885341877002615
115760001-115765000 0.7463249063105951
115765001-115770000 0.6036017455477483
115770001-115775000 0.8116676091147513
115775001-115780000 0.8341442544417177
115780001-115785000 1.6203018019621165
115785001-115790000 1.279952652577243
115790001-115795000 0.9088819258346399
115795001-115800000 0.9339479110047147
115800001-115805000 0.7299274442137421
115805001-115810000 0.6596039720816715
115810001-115815000 0.9550259466284184
115815001-115820000 1.6624947703812403
115820001-115825000 0.9561551606447706
115825001-115830000 0.7438350880790566
115830001-115835000 0.828769153148079
115835001-115840000 0.9019521493056768
115840001-115845000 0.880536135846678
115845001-115850000 1.1450244270608718
115850001-115855000 1.2954560430763715
115855001-115860000 0.7000746300835677
115860001-115865000 0.713486374165691
115865001-115870000 1.0849975998181987
115870001-115875000 0.8361669200459833
115875001-115880000 0.6662453699658514
115880001-115885000 1.7551271565973812
115885001-115890000 0.839480934850922
115890001-115895000 0.41807230077482976
115895001-115900000 0.4978119579696137
115900001-115905000 0.6235232845217528
115905001-115910000 0.7324879279981803
115910001-115915000 0.7566870255841404
115915001-115920000 1.203740470368655
115920001-115925000 0.8803913520504689
115925001-115930000 0.7807880748432103
115930001-115935000 0.6251363724908842
115935001-115940000 1.0275406861297036
115940001-115945000 2.567303603763817
115945001-115950000 0.8807712735791774
115950001-115955000 0.6113480915957891
115955001-115960000 0.7574581016538819
115960001-115965000 0.8370839915567171
115965001-115970000 0.6066487119690422
115970001-115975000 0.7357624364395416
115975001-115980000 0.5660659780859734
115980001-115985000 0.583334801721219
115985001-115990000 0.8495024675053318
115990001-115995000 0.6971735630893195
115995001-116000000 0.7579503412868368
116000001-116005000 0.6465876351962384
116005001-116010000 0.6527905303841417
116010001-116015000 0.8914859042480563
116015001-116020000 0.7288002942360879
116020001-116025000 0.765930513680198
116025001-116030000 0.8281685180445008
116030001-116035000 0.633619113789707
116035001-116040000 0.625751292126647
116040001-116045000 0.7146247635217732
116045001-116050000 0.5884170260436367
116050001-116055000 0.5441129130374127
116055001-116060000 0.7962824418881246
116060001-116065000 0.6814949394806065
116065001-116070000 0.5949262693057144
116070001-116075000 0.7850404799152679
116075001-116080000 0.7383181008487777
116080001-116085000 0.5909389139239473
116085001-116090000 0.6660727361306518
116090001-116095000 1.7416863634796393
116095001-116100000 1.124654562125097
116100001-116105000 0.7658171755818817
116105001-116110000 1.0378829981788111
116110001-116115000 0.9045366386564461
116115001-116120000 1.0192272492819567
116120001-116125000 0.8739838802339055
116125001-116130000 0.735386533987211
116130001-116135000 0.6049467315248279
116135001-116140000 0.6824022328618022
116140001-116145000 0.9688548425741064
116145001-116150000 0.570819584721864
116150001-116155000 0.48064021383328775
116155001-116160000 0.7661525748633483
116160001-116165000 1.7318478030121018
116165001-116170000 1.1896153642583382
116170001-116175000 0.6328793928323467
116175001-116180000 0.522516197204998
116180001-116185000 0.5400052912935845
116185001-116190000 0.5836183850130849
116190001-116195000 1.211433030912691
116195001-116200000 0.8474078170362356
116200001-116205000 0.4678136043725602
116205001-116210000 0.6463100263900844
116210001-116215000 0.9548943554199764
116215001-116220000 0.7885064283858405
116220001-116225000 0.5289320532494936
116225001-116230000 0.6052160429360974
116230001-116235000 0.6575043177298652
116235001-116240000 0.6838377609830751
116240001-116245000 0.6975964652579438
116245001-116250000 0.5993570147627527
116250001-116255000 0.7121933009953553
116255001-116260000 1.003361132701392
116260001-116265000 1.3015677277486097
116265001-116270000 1.3645191620198769
116270001-116275000 0.8517570964865556
116275001-116280000 0.7327922982499396
116280001-116285000 0.5252925143811626
116285001-116290000 0.24583874321906649
116290001-116295000 0.3817144074722427
116295001-116300000 0.7078112038925531
116300001-116305000 0.5412832333368076
116305001-116310000 0.5949831774800267
116310001-116315000 0.6977311196899775
116315001-116320000 1.0870332825404285
116320001-116325000 0.551762357935437
116325001-116330000 0.652148354759859
116330001-116335000 1.705038343359461
116335001-116340000 0.6123721288561578
116340001-116345000 0.5827109125568621
116345001-116350000 0.9243530891640559
116350001-116355000 0.8243576711390631
116355001-116360000 0.7263048618567438
116360001-116365000 0.6473934207369596
116365001-116370000 0.8529198180343331
116370001-116375000 0.6849657439189328
116375001-116380000 0.3639243934551462
116380001-116385000 0.516046817947203
116385001-116390000 0.6681545699695799
116390001-116395000 1.2795545020427574
116395001-116400000 0.6870647014334335
116400001-116405000 0.21028279233792677
116405001-116410000 0.2590184617248533
116410001-116415000 2.9727190966450756
116415001-116420000 3.129447762559046
116420001-116425000 0.4335043867128043
116425001-116430000 0.6259471253937696
116430001-116435000 0.762857358204268
116435001-116440000 0.7940435224723096
116440001-116445000 0.6815989328840207
116445001-116450000 0.5371084069116616
116450001-116455000 0.9829144712738251
116455001-116460000 1.2112360817371761
116460001-116465000 0.6430849267700648
116465001-116470000 0.5217171431043458
116470001-116475000 0.5669258014407347
116475001-116480000 0.8213749850468995
116480001-116485000 1.2881125365044794
116485001-116490000 1.2649258851097311
116490001-116495000 0.9302581903295688
116495001-116500000 0.8873530257618568
116500001-116505000 0.8940120823508647
116505001-116510000 0.9534356599078108
116510001-116515000 1.0472139054145362
116515001-116520000 1.1145335140007318
116520001-116525000 1.9865348340688251
116525001-116530000 1.077795904927268
116530001-116535000 0.8076329625114783
116535001-116540000 1.0259476943571701
116540001-116545000 0.6554792930845985
116545001-116550000 0.6529421494946299
116550001-116555000 0.5258819103035682
116555001-116560000 0.498442668228907
116560001-116565000 0.7504339044056412
116565001-116570000 0.7325270763217235
116570001-116575000 0.852704206724877
116575001-116580000 0.7173414901879478
116580001-116585000 0.7722455814849777
116585001-116590000 0.9103345004028351
116590001-116595000 0.8148249558740696
116595001-116600000 1.103348123397179
116600001-116605000 0.9072966792687605
116605001-116610000 0.6963749075841531
116610001-116615000 0.7778775399263008
116615001-116620000 0.8444453592094856
116620001-116625000 0.563857949823096
116625001-116630000 0.6686386859699999
116630001-116635000 1.0082620477418336
116635001-116640000 0.9188872308409899
116640001-116645000 1.672923247768334
116645001-116650000 1.0819860348394184
116650001-116655000 0.5081697887372096
116655001-116660000 0.42217020638729114
116660001-116665000 0.5072958191018636
116665001-116670000 2.2131151345264755
116670001-116675000 1.2768495181165074
116675001-116680000 0.5423116049962587
116680001-116685000 0.5627287104633636
116685001-116690000 0.5753959914960188
116690001-116695000 0.7115748126589656
116695001-116700000 0.8179028476263697
116700001-116705000 0.4098941827071332
116705001-116710000 0.24926786755653765
116710001-116715000 0.25933869627782025
116715001-116720000 0.5599410047019006
116720001-116725000 0.468135793267946
116725001-116730000 0.20412598391863634
116730001-116735000 0.2879996221927898
116735001-116740000 0.4315873819074609
116740001-116745000 0.5411662881272304
116745001-116750000 0.2578356589764701
116750001-116755000 0.4666797154986638
116755001-116760000 0.7744261868985786
116760001-116765000 0.3558945014953934
116765001-116770000 0.7867520291875151
116770001-116775000 1.8017383483321137
116775001-116780000 0.8877182511319369
116780001-116785000 1.0441654687262385
116785001-116790000 1.7827167036346985
116790001-116795000 0.827975856701583
116795001-116800000 0.7208647841930761
116800001-116805000 0.7129901635701424
116805001-116810000 0.5071738711294307
116810001-116815000 0.6406429318625403
116815001-116820000 0.6454752793635902
116820001-116825000 0.5065989033705496
116825001-116830000 0.6617065237276765
116830001-116835000 0.731921634285997
116835001-116840000 0.824698044270663
116840001-116845000 0.8798160606695279
116845001-116850000 1.024888916996666
116850001-116855000 0.8168387282645673
116855001-116860000 0.7798839319779087
116860001-116865000 0.6405892915610438
116865001-116870000 0.7093198074207335
116870001-116875000 0.8320010552415853
116875001-116880000 0.9097751099186909
116880001-116885000 0.994807564887622
116885001-116890000 1.0588093150965858
116890001-116895000 3.547011571257645
116895001-116900000 4.62435160144056
116900001-116905000 1.5678309784296667
116905001-116910000 2.111716202170724
116910001-116915000 2.8637138375282505
116915001-116920000 0.8423158779612385
116920001-116925000 0.7588886959562245
116925001-116930000 0.6516852372617996
116930001-116935000 0.5912872689080202
116935001-116940000 0.5554528563594263
116940001-116945000 0.6188757966325471
116945001-116950000 0.8332967560574615
116950001-116955000 0.7656172570139661
116955001-116960000 0.8129518926227683
116960001-116965000 0.7309471801117545
116965001-116970000 0.7937640183926867
116970001-116975000 0.6657985519810711
116975001-116980000 0.6039836039732405
116980001-116985000 0.7838032891658501
116985001-116990000 0.7771228685480256
116990001-116995000 0.5850753745258058
116995001-117000000 0.8650990883914587
117000001-117005000 0.5632267714867617
117005001-117010000 1.2145418615262078
117010001-117015000 3.486622962424297
117015001-117020000 0.5884118181442647
117020001-117025000 0.48362660877538527
117025001-117030000 0.5000462077469656
117030001-117035000 0.5930207809233105
117035001-117040000 0.6980491665046766
117040001-117045000 0.793666290906112
117045001-117050000 0.5398250988124678
117050001-117055000 0.5789214726684767
117055001-117060000 0.8237022480354721
117060001-117065000 0.7263164146563951
117065001-117070000 0.7847793330531222
117070001-117075000 1.838491053403917
117075001-117080000 0.5916441726858767
117080001-117085000 0.5495750502904942
117085001-117090000 1.5900155196754706
117090001-117095000 0.6596678417865632
117095001-117100000 0.5522276244140125
117100001-117105000 0.7467001248694312
117105001-117110000 0.8133916066925289
117110001-117115000 0.7617867578423133
117115001-117120000 1.02716147834699
117120001-117125000 1.0919578812778528
117125001-117130000 0.9169631775913302
117130001-117135000 0.6336784336965011
117135001-117140000 1.1585570807794179
117140001-117145000 2.1094082519761908
117145001-117150000 0.7347112952659036
117150001-117155000 0.7361172296905819
117155001-117160000 0.6949932350116119
117160001-117165000 0.5767839203847722
117165001-117170000 0.8152873262851762
117170001-117175000 0.6926551408885445
117175001-117180000 0.5574344442169344
117180001-117185000 0.8063604113427777
117185001-117190000 1.1755294343901033
117190001-117195000 1.3347445246694194
117195001-117200000 0.9490993672129595
117200001-117205000 0.8620582032730933
117205001-117210000 0.9829145480751116
117210001-117215000 1.813162727895079
117215001-117220000 0.9061245607363744
117220001-117225000 0.6979528591811842
117225001-117230000 1.18985244326521
117230001-117235000 2.931166411350655
117235001-117240000 4.373104369912043
117240001-117245000 1.0797098703968033
117245001-117250000 0.9294544905555717
117250001-117255000 1.1706999550032133
117255001-117260000 0.7332596069034397
117260001-117265000 0.6123768704508056
117265001-117270000 0.9372623279006338
117270001-117275000 0.7192902607084738
117275001-117280000 0.5738542881907512
117280001-117285000 0.617571604022293
117285001-117290000 0.7818464434474632
117290001-117295000 0.9560669887666543
117295001-117300000 0.7908470302441176
117300001-117305000 0.6038970021855604
117305001-117310000 0.5242768020494847
117310001-117315000 0.6450531574356922
117315001-117320000 0.7716732062611824
117320001-117325000 0.7105785159157834
117325001-117330000 0.6817187595041866
117330001-117335000 0.8130575558363896
117335001-117340000 0.521950203705575
117340001-117345000 0.5250562106452304
117345001-117350000 0.7672828769108141
117350001-117355000 0.9410656494705917
117355001-117360000 1.7335927041388597
117360001-117365000 0.8495890854158595
117365001-117370000 0.9734549073395328
117370001-117375000 2.062352759315787
117375001-117380000 1.0524872325898795
117380001-117385000 1.001608568164145
117385001-117390000 1.267377622105691
117390001-117395000 0.8477767897093583
117395001-117400000 2.3507991375249544
117400001-117405000 3.56545322052246
117405001-117410000 0.43654812720904973
117410001-117415000 0.46442973600116305
117415001-117420000 1.3982761600884923
117420001-117425000 0.9885586792233626
117425001-117430000 0.4829696780824847
117430001-117435000 0.6186884030600721
117435001-117440000 0.8121051510504117
117440001-117445000 0.7325404624590306
117445001-117450000 0.5943347936686803
117450001-117455000 0.9039563887450658
117455001-117460000 0.7913384892506904
117460001-117465000 0.5542879981032481
117465001-117470000 0.7927223719113803
117470001-117475000 1.15652483517799
117475001-117480000 0.8607093413202093
117480001-117485000 1.0289942444133593
117485001-117490000 0.807288831467862
117490001-117495000 0.28763246749917226
117495001-117500000 0.2909951120614656
117500001-117505000 0.7171604413253885
117505001-117510000 0.45126727301430913
117510001-117515000 0.33162760371899774
117515001-117520000 0.5688417227989533
117520001-117525000 0.5292607818679186
117525001-117530000 0.5910701512811957
117530001-117535000 0.9660742702358971
117535001-117540000 0.4628736852342294
117540001-117545000 0.2760638070265579
117545001-117550000 0.36311803668514375
117550001-117555000 0.4671182109169534
117555001-117560000 0.24917272874393065
117560001-117565000 0.3387060925419868
117565001-117570000 0.8202693847194623
117570001-117575000 0.9398025355439472
117575001-117580000 0.5506194234585787
117580001-117585000 0.541071012194598
117585001-117590000 3.1685062460346063
117590001-117595000 4.571139676244048
117595001-117600000 1.6777395576388976
117600001-117605000 2.3994123961892333
117605001-117610000 1.5001722975613236
117610001-117615000 1.0306263002398228
117615001-117620000 0.7943459885864563
117620001-117625000 0.41166997343708495
117625001-117630000 0.648062932169006
117630001-117635000 0.7690694894006846
117635001-117640000 0.486785689029201
117640001-117645000 1.3913347367940714
117645001-117650000 0.771103163219354
117650001-117655000 0.40140826395824414
117655001-117660000 0.8601902635042568
117660001-117665000 0.3816484002946662
117665001-117670000 0.3802660108261774
117670001-117675000 0.6752106635952051
117675001-117680000 0.5197075893536381
117680001-117685000 0.45660357637421195
117685001-117690000 0.44929436158155134
117690001-117695000 0.9880394889001882
117695001-117700000 2.370696014303227
117700001-117705000 1.8898579619135565
117705001-117710000 1.3991022412001577
117710001-117715000 1.0442734610521869
117715001-117720000 0.7445968245429991
117720001-117725000 1.1281876207995047
117725001-117730000 2.45720093115728
117730001-117735000 0.5569898342537382
117735001-117740000 0.35802740750474976
117740001-117745000 0.5021790679693522
117745001-117750000 0.2955822383632885
117750001-117755000 0.3175611148219087
117755001-117760000 0.5160192545680885
117760001-117765000 0.5296489008465908
117765001-117770000 0.6684841205004581
117770001-117775000 0.35357424539584964
117775001-117780000 0.4405826588971406
117780001-117785000 0.8061828577807987
117785001-117790000 0.5331452977737126
117790001-117795000 0.4115870758379999
117795001-117800000 2.096033624326069
117800001-117805000 3.1287171653337364
117805001-117810000 0.7726403664789713
117810001-117815000 0.5484438946324065
117815001-117820000 0.4819318547928369
117820001-117825000 6.859722701663782
117825001-117830000 1.4355049714217258
117830001-117835000 0.8217871461783974
117835001-117840000 1.0057848957170634
117840001-117845000 0.8825565688638574
117845001-117850000 0.9830757664387463
117850001-117855000 0.6178707064180445
117855001-117860000 0.6495355989026952
117860001-117865000 1.0653256705217287
117865001-117870000 0.49134643441432624
117870001-117875000 0.2810052663515494
117875001-117880000 0.37981290642548704
117880001-117885000 0.6335509943933185
117885001-117890000 0.5878637492233288
117890001-117895000 1.1131030317813777
117895001-117900000 2.983713094444352
117900001-117905000 0.7560768057720881
117905001-117910000 0.5684754450667434
117910001-117915000 0.7860452008597725
117915001-117920000 0.5310992198982453
117920001-117925000 0.5441327459896588
117925001-117930000 0.884561115329257
117930001-117935000 0.5990255142223503
117935001-117940000 0.6620283160753535
117940001-117945000 0.5521061458776948
117945001-117950000 0.9459815226332923
117950001-117955000 0.7474805622252905
117955001-117960000 0.08120696795220976
117960001-117965000 0.2946185507228752
117965001-117970000 0.9497715933587226
117970001-117975000 0.3159259089267666
117975001-117980000 0.2106213330862311
117980001-117985000 0.21315566992508878
117985001-117990000 0.55198984253302
117990001-117995000 0.6984564506699985
117995001-118000000 0.5672346204767926
118000001-118005000 0.7542947448316684
118005001-118010000 0.6839283354025362
118010001-118015000 0.5071492760671246
118015001-118020000 0.39438221964128944
118020001-118025000 0.584028063544731
118025001-118030000 0.30534263876625223
118030001-118035000 0.08015745990037412
118035001-118040000 0.15024353096486773
118040001-118045000 0.43971061304716474
118045001-118050000 0.32880980860049436
118050001-118055000 0.37491178452410506
118055001-118060000 0.32787033694847423
118060001-118065000 0.3645254659382462
118065001-118070000 0.3311775163037635
118070001-118075000 0.40833214506994203
118075001-118080000 0.6625095831471374
118080001-118085000 0.8470084562117761
118085001-118090000 0.7519682073647226
118090001-118095000 0.35755359778186946
118095001-118100000 0.536948244187048
118100001-118105000 0.6978798747719354
118105001-118110000 0.3700678062095021
118110001-118115000 0.5335409575757103
118115001-118120000 0.8082394892412672
118120001-118125000 0.33878428491986495
118125001-118130000 0.44929350392969725
118130001-118135000 0.8405353137034727
118135001-118140000 0.7499685859939554
118140001-118145000 0.848304013274105
118145001-118150000 0.7096152181849573
118150001-118155000 1.593597948900513
118155001-118160000 1.3779122744735692
118160001-118165000 1.0796968934622118
118165001-118170000 1.0458897675627299
118170001-118175000 0.8388219845686409
118175001-118180000 0.578370873524212
118180001-118185000 0.8945793847304697
118185001-118190000 1.6690862578762011
118190001-118195000 0.8276197996701704
118195001-118200000 0.6892806123198337
118200001-118205000 0.5942669650900176
118205001-118210000 0.9240781118009175
118210001-118215000 0.626704335046171
118215001-118220000 0.502046776522321
118220001-118225000 0.5714275598139356
118225001-118230000 0.5466119687726111
118230001-118235000 0.7625696234264726
118235001-118240000 0.6044848412196634
118240001-118245000 0.6749618922459055
118245001-118250000 1.2574223006521894
118250001-118255000 0.7744581189615438
118255001-118260000 0.6664950772760584
118260001-118265000 0.7951778543263491
118265001-118270000 0.7677344470932899
118270001-118275000 0.6343908168830765
118275001-118280000 0.6491240907678697
118280001-118285000 0.5366953354263442
118285001-118290000 0.4077543085994923
118290001-118295000 0.5831971797210377
118295001-118300000 0.7847652714270771
118300001-118305000 0.3346353830022002
118305001-118310000 0.2670476762319446
118310001-118315000 0.9960850487286691
118315001-118320000 1.1514437425186554
118320001-118325000 0.40648214279465594
118325001-118330000 0.6594387454386508
118330001-118335000 0.8180723426974855
118335001-118340000 0.6116076823824733
118340001-118345000 1.211771072417266
118345001-118350000 0.8305467977151866
118350001-118355000 0.5811677516123602
118355001-118360000 0.7017326768887927
118360001-118365000 7.130441920277414
118365001-118370000 7.842566478196238
118370001-118375000 0.41384256041626816
118375001-118380000 0.5548599123086685
118380001-118385000 0.5566156408254903
118385001-118390000 0.49045042441081277
118390001-118395000 0.727894580081678
118395001-118400000 1.479505179099729
118400001-118405000 1.3014493585530966
118405001-118410000 1.1220202633318974
118410001-118415000 0.4941864214825204
118415001-118420000 0.3041659009084051
118420001-118425000 0.48850102132077106
118425001-118430000 0.5856101761362045
118430001-118435000 0.6167889329495775
118435001-118440000 0.8055892779487293
118440001-118445000 0.688381630201583
118445001-118450000 0.5660339409851775
118450001-118455000 0.5311297353101873
118455001-118460000 0.5586363114518064
118460001-118465000 0.5750451047557036
118465001-118470000 0.5446116305422598
118470001-118475000 0.906604010779418
118475001-118480000 1.5368118490419684
118480001-118485000 0.7402763892916279
118485001-118490000 0.4833305159343631
118490001-118495000 0.5566748632235459
118495001-118500000 0.43244055674762355
118500001-118505000 1.5328316656794982
118505001-118510000 1.4254048714827827
118510001-118515000 0.5413434830135564
118515001-118520000 0.6639786151995979
118520001-118525000 0.3812434951101918
118525001-118530000 0.49399219994314036
118530001-118535000 0.4720581721459126
118535001-118540000 0.19745689737223765
118540001-118545000 0.2475449832557888
118545001-118550000 0.5557826155680496
118550001-118555000 0.7400562857474899
118555001-118560000 0.6040630144468447
118560001-118565000 0.33226178363541475
118565001-118570000 0.311622451730978
118570001-118575000 0.4179400166412309
118575001-118580000 0.5296042491884447
118580001-118585000 0.596157125669543
118585001-118590000 0.607328240836693
118590001-118595000 0.6661474277586182
118595001-118600000 0.7062768871926054
118600001-118605000 0.6631182889577453
118605001-118610000 1.1617277574220315
118610001-118615000 0.8073329748926612
118615001-118620000 0.66659415230289
118620001-118625000 0.8130432965646578
118625001-118630000 0.31809316663846443
118630001-118635000 0.8909843218696027
118635001-118640000 1.4461348837500159
118640001-118645000 0.40149121358425993
118645001-118650000 0.470760977082409
118650001-118655000 0.22293398584121119
118655001-118660000 0.6588838142589492
118660001-118665000 1.2165105671649403
118665001-118670000 0.44693121794785834
118670001-118675000 0.7008161304439254
118675001-118680000 0.9982657841435807
118680001-118685000 0.7860876299646106
118685001-118690000 0.39155631926517126
118690001-118695000 0.324648881592305
118695001-118700000 0.4071874147048083
118700001-118705000 0.4070095231631816
118705001-118710000 0.3866938829362127
118710001-118715000 0.26882024789354564
118715001-118720000 0.16701669167523764
118720001-118725000 0.1815853124392273
118725001-118730000 0.46065493670769125
118730001-118735000 0.6573102204083008
118735001-118740000 0.5084128350379764
118740001-118745000 0.4629853534479805
118745001-118750000 0.34360884592085433
118750001-118755000 0.424859229622879
118755001-118760000 0.5141423761575125
118760001-118765000 0.5831018519388442
118765001-118770000 0.49513928179865874
118770001-118775000 0.5381711461535058
118775001-118780000 1.0060539879967296
118780001-118785000 0.45971834808954865
118785001-118790000 0.5891042609229967
118790001-118795000 2.0452337621473666
118795001-118800000 1.3556384150314253
118800001-118805000 0.7632510259874655
118805001-118810000 0.5021668558934095
118810001-118815000 0.5948843973201507
118815001-118820000 0.5562221624277833
118820001-118825000 0.5523609076778757
118825001-118830000 0.3347948888797959
118830001-118835000 0.20435346261996803
118835001-118840000 0.6729404913767417
118840001-118845000 1.0600024481111054
118845001-118850000 0.4000449160980944
118850001-118855000 0.3813396040888538
118855001-118860000 1.4076258584162287
118860001-118865000 1.9615317976137843
118865001-118870000 0.5400222986063462
118870001-118875000 1.0885382990659622
118875001-118880000 1.8595904426948322
118880001-118885000 0.7277671030074698
118885001-118890000 1.7525926920302484
118890001-118895000 3.864305714131084
118895001-118900000 1.511380236301783
118900001-118905000 1.3878589176988407
118905001-118910000 0.9630665199498111
118910001-118915000 0.7945008112575811
118915001-118920000 0.5981121934915375
118920001-118925000 0.8445667136527303
118925001-118930000 1.0593748646924652
118930001-118935000 0.35566042563486633
118935001-118940000 0.5012371268805041
118940001-118945000 0.8651758430938881
118945001-118950000 1.1013477028964533
118950001-118955000 2.4911577104004428
118955001-118960000 0.8252133109525915
118960001-118965000 0.6584986678030363
118965001-118970000 0.8008726718578573
118970001-118975000 0.5752227414712183
118975001-118980000 0.43654800592026327
118980001-118985000 0.3879836336487351
118985001-118990000 0.5423152315949894
118990001-118995000 0.44892050267447353
118995001-119000000 0.4525709655046931
119000001-119005000 0.7354746537824592
119005001-119010000 0.7998793464285087
119010001-119015000 1.7667921211955766
119015001-119020000 0.709417730150726
119020001-119025000 0.5724896181742527
119025001-119030000 1.0534338637456255
119030001-119035000 1.010606755999122
119035001-119040000 1.17842762887043
119040001-119045000 0.9233919880390924
119045001-119050000 1.27745501178286
119050001-119055000 0.9076549726670782
119055001-119060000 0.39896971716838375
119060001-119065000 0.5893664303346093
119065001-119070000 0.9893919793608795
119070001-119075000 0.6591063775879198
119075001-119080000 0.3470284007516193
119080001-119085000 0.4004807453460099
119085001-119090000 0.843933529267316
119090001-119095000 0.9346055145987109
119095001-119100000 0.7789595873126057
119100001-119105000 0.6748255617836045
119105001-119110000 0.4701948157769492
119110001-119115000 0.48015550955563036
119115001-119120000 0.6012324064466309
119120001-119125000 0.3808049327620382
119125001-119130000 0.4262941773241204
119130001-119135000 0.8197258238579463
119135001-119140000 0.7075776165594149
119140001-119145000 0.4129403270860364
119145001-119150000 0.4753732416731532
119150001-119155000 0.437182084225015
119155001-119160000 0.44178836392509385
119160001-119165000 0.9491230027760839
119165001-119170000 0.51036690987872
119170001-119175000 0.4305271933795624
119175001-119180000 0.4753371614264065
119180001-119185000 0.6172628575075799
119185001-119190000 1.1411935424153508
119190001-119195000 1.0903098321603464
119195001-119200000 0.809058015254088
119200001-119205000 1.31929464474756
119205001-119210000 0.8798909330268571
119210001-119215000 0.5345419845672384
119215001-119220000 1.83028583607515
119220001-119225000 0.7514007025936781
119225001-119230000 0.8941924206850018
119230001-119235000 1.7837559871074915
119235001-119240000 0.7071995319082498
119240001-119245000 0.6401187389595268
119245001-119250000 0.5513060394561127
119250001-119255000 0.3611307381845704
119255001-119260000 1.182174448464337
119260001-119265000 2.1467396858308474
119265001-119270000 0.6487771513882137
119270001-119275000 0.6805181428330874
119275001-119280000 0.7735894387385885
119280001-119285000 0.5789490870340506
119285001-119290000 0.8829375936682171
119290001-119295000 3.7049405994371236
119295001-119300000 0.5260678539256683
119300001-119305000 0.4949452317995642
119305001-119310000 1.2365760531563634
119310001-119315000 0.7134790722496469
119315001-119320000 0.6585539825524668
119320001-119325000 0.7519460495643968
119325001-119330000 0.6509546825366554
119330001-119335000 0.7371645824485894
119335001-119340000 0.9665648661754068
119340001-119345000 1.1159650882210468
119345001-119350000 0.6057591320327551
119350001-119355000 0.6623543751998016
119355001-119360000 0.8350840681923826
119360001-119365000 0.9710079585773131
119365001-119370000 0.9823387293995965
119370001-119375000 0.6434017727425779
119375001-119380000 0.4713193271935533
119380001-119385000 0.4931268028241751
119385001-119390000 0.6325590053284635
119390001-119395000 0.696758321948494
119395001-119400000 0.8443828307539036
119400001-119405000 0.814820550335766
119405001-119410000 0.8753287376419455
119410001-119415000 0.6851662233176069
119415001-119420000 0.6115314233299143
119420001-119425000 0.7775889405264053
119425001-119430000 0.7215884664406488
119430001-119435000 0.9025464625140044
119435001-119440000 0.8017852360019215
119440001-119445000 0.4955518924660563
119445001-119450000 0.8227338259287441
119450001-119455000 1.8583842418635075
119455001-119460000 0.7165792921520113
119460001-119465000 0.5927038952440458
119465001-119470000 0.6518892148132356
119470001-119475000 0.7763756342781009
119475001-119480000 1.0645959999280568
119480001-119485000 0.7377697258661415
119485001-119490000 0.6507135321188043
119490001-119495000 0.623552602675335
119495001-119500000 0.45282251872357504
119500001-119505000 1.090468668048032
119505001-119510000 1.5198118216545562
119510001-119515000 0.4838030715434897
119515001-119520000 0.9220999694275542
119520001-119525000 1.6254238963058996
119525001-119530000 0.7804520489546276
119530001-119535000 3.097947063164705
119535001-119540000 4.554705361010486
119540001-119545000 0.7571036016619116
119545001-119550000 0.7122396970284985
119550001-119555000 1.0673495859410878
119555001-119560000 1.2411050613014902
119560001-119565000 1.4748507157343764
119565001-119570000 1.6376654621366706
119570001-119575000 0.6334841772150274
119575001-119580000 0.6538978758856241
119580001-119585000 5.022556550685142
119585001-119590000 0.9785484181749997
119590001-119595000 0.48781057557116364
119595001-119600000 0.7849402618591171
119600001-119605000 0.6125192489644656
119605001-119610000 0.7022019009134292
119610001-119615000 0.8342689853591106
119615001-119620000 0.5644793695433764
119620001-119625000 1.4927960181464375
119625001-119630000 1.2416589258564574
119630001-119635000 2.3449246489099678
119635001-119640000 14.185525286960091
119640001-119645000 1.0250164743915096
119645001-119650000 1.3239366347829111
119650001-119655000 1.0309773012455619
119655001-119660000 0.5649102886496055
119660001-119665000 1.355618413768506
119665001-119670000 1.7825329260644924
119670001-119675000 0.5476485263599157
119675001-119680000 0.6527806912362406
119680001-119685000 0.547936572119085
119685001-119690000 0.4420308474352474
119690001-119695000 0.593486550400971
119695001-119700000 1.0218136828266355
119700001-119705000 1.306305991102993
119705001-119710000 0.769412882152094
119710001-119715000 0.8825039136618034
119715001-119720000 0.8233252932174071
119720001-119725000 0.35836396076850147
119725001-119730000 0.505481830993804
119730001-119735000 0.6036867288882252
119735001-119740000 0.28227778522622393
119740001-119745000 1.2038265209370917
119745001-119750000 2.090583910677138
119750001-119755000 0.35011128154826743
119755001-119760000 0.4502685378917845
119760001-119765000 0.486492498115721
119765001-119770000 1.18230786436882
119770001-119775000 2.4129182878820035
119775001-119780000 1.4073957213544916
119780001-119785000 2.087373492310684
119785001-119790000 1.249751913962333
119790001-119795000 0.8409959895658413
119795001-119800000 1.0714483726412074
119800001-119805000 1.354094253071822
119805001-119810000 0.8469123780835677
119810001-119815000 1.0679429126197906
119815001-119820000 3.3115355453012865
119820001-119825000 1.2848801396844673
119825001-119830000 0.8388560179083135
119830001-119835000 1.0971945873185867
119835001-119840000 1.1457415769203008
119840001-119845000 1.2664395245257243
119845001-119850000 1.081254509916254
119850001-119855000 0.5856257177437073
119855001-119860000 0.5427261849910566
119860001-119865000 0.6055534629741967
119865001-119870000 0.7765547415474848
119870001-119875000 1.7492915386288381
119875001-119880000 1.0330382174441675
119880001-119885000 0.7863125941539647
119885001-119890000 1.390504427985684
119890001-119895000 3.190489782056208
119895001-119900000 2.0992618509625176
119900001-119905000 1.5683166359254355
119905001-119910000 1.0426730217990914
119910001-119915000 1.0422161963402454
119915001-119920000 1.0576383500371394
119920001-119925000 1.0693135569924475
119925001-119930000 0.8676124261407937
119930001-119935000 0.8525537587019139
119935001-119940000 4.201054091648634
119940001-119945000 0.8815365581147321
119945001-119950000 1.5621746039840996
119950001-119955000 3.184716240321507
119955001-119960000 0.5490214572919346
119960001-119965000 1.342550789398833
119965001-119970000 1.9995763031207259
119970001-119975000 1.0609143300151178
119975001-119980000 2.252309093935285
119980001-119985000 1.758439626876742
119985001-119990000 0.6842464607104464
119990001-119995000 0.8232549221836467
119995001-120000000 1.3097797122262003
120000001-120005000 0.697451533646412
120005001-120010000 2.340512213949245
120010001-120015000 2.265828165114007
120015001-120020000 0.6729168048616557
120020001-120025000 0.9565621136128553
120025001-120030000 1.9166619524813766
120030001-120035000 5.647777724780583
120035001-120040000 1.0034018659811537
120040001-120045000 0.7048856019256836
120045001-120050000 0.9462931153385274
120050001-120055000 0.7767556092875241
120055001-120060000 0.6124954770400824
120060001-120065000 0.718948215076626
120065001-120070000 0.7182099098357342
120070001-120075000 0.6576911952775791
120075001-120080000 1.6920336372434561
120080001-120085000 0.9219948999893616
120085001-120090000 0.47557437125963375
120090001-120095000 1.6155917662686394
120095001-120100000 0.6367009059823181
120100001-120105000 0.3105969902630079
120105001-120110000 0.44591589718185165
120110001-120115000 0.6063715356138782
120115001-120120000 0.8983956374498429
120120001-120125000 1.312873361977024
120125001-120130000 0.7222196812092628
120130001-120135000 0.7381246330616354
120135001-120140000 0.930736128219125
120140001-120145000 1.2040876518572083
120145001-120150000 1.0113079888058485
120150001-120155000 1.19183395790092
120155001-120160000 2.2508841672499456
120160001-120165000 0.9198335150658603
120165001-120170000 0.5016503882985054
120170001-120175000 0.39882201767109426
120175001-120180000 0.4044984909505726
120180001-120185000 2.560696685352042
120185001-120190000 1.8735034794106995
120190001-120195000 0.7779273957865632
120195001-120200000 1.3683536110503034
120200001-120205000 1.6666237643172759
120205001-120210000 0.5755304911318269
120210001-120215000 0.5079567371279075
120215001-120220000 0.7905889401360154
120220001-120225000 0.60585787040459
120225001-120230000 1.4077501302588409
120230001-120235000 1.0707457339437794
120235001-120240000 0.6621664893765954
120240001-120245000 0.9452335910402568
120245001-120250000 0.9021578525027232
120250001-120255000 0.6361047676618308
120255001-120260000 0.9184914016114236
120260001-120265000 5.924050917468079
120265001-120270000 1.3116525240310755
120270001-120275000 0.385806288785668
120275001-120280000 1.193186383908657
120280001-120285000 2.2426316169459493
120285001-120290000 0.667928454345749
120290001-120295000 0.4798818608867204
120295001-120300000 0.6155158564516657
120300001-120305000 0.63861382352498
120305001-120310000 0.7739196019828526
120310001-120315000 0.6901539900646642
120315001-120320000 0.4085286045528772
120320001-120325000 1.20441613041313
120325001-120330000 0.6758542419327208
120330001-120335000 0.5904163554148244
120335001-120340000 0.608140481993617
120340001-120345000 0.5118546057918557
120345001-120350000 1.1077765460267297
120350001-120355000 0.5505673201925645
120355001-120360000 0.3720406346551232
120360001-120365000 0.7087472913505656
120365001-120370000 0.3154051903213551
120370001-120375000 0.13897041088409007
120375001-120380000 0.15244534485212388
120380001-120385000 0.676432404411673
120385001-120390000 0.7666617450428147
120390001-120395000 0.4755205392285303
120395001-120400000 0.7244342164898833
120400001-120405000 0.4332812682221339
120405001-120410000 0.3617658373986155
120410001-120415000 1.7345914753273861
120415001-120420000 0.5050263346252905
120420001-120425000 0.28665342805555655
120425001-120430000 0.5457112115145769
120430001-120435000 0.8888769548924768
120435001-120440000 1.2799627810433363
120440001-120445000 0.38479350020233893
120445001-120450000 0.4683977116530096
120450001-120455000 0.5444344701810787
120455001-120460000 0.4819653435619192
120460001-120465000 1.021761879918481
120465001-120470000 0.7839315102443786
120470001-120475000 0.7133446012581792
120475001-120480000 0.7536734689850795
120480001-120485000 0.841924865857692
120485001-120490000 1.1187111776275913
120490001-120495000 0.3811168054898687
120495001-120500000 0.4647516123339794
120500001-120505000 0.9241823826064988
120505001-120510000 0.17075011903157553
120510001-120515000 0.2418754306952719
120515001-120520000 0.6493280978420459
120520001-120525000 0.545893799764325
120525001-120530000 0.34632343712042557
120530001-120535000 0.48226587059946935
120535001-120540000 0.7205284194889034
120540001-120545000 0.5639115381178257
120545001-120550000 0.7193958701245626
120550001-120555000 0.4476543595800052
120555001-120560000 0.7546052323346463
120560001-120565000 0.7134798098777725
120565001-120570000 0.4452943981445974
120570001-120575000 0.7894360865396779
120575001-120580000 0.3566179508267698
120580001-120585000 0.3172200887715855
120585001-120590000 0.9136838104863265
120590001-120595000 0.38685215462826816
120595001-120600000 0.28583328988068984
120600001-120605000 0.3848843538103483
120605001-120610000 0.5519396266179205
120610001-120615000 0.5680285146429048
120615001-120620000 0.8164979679796267
120620001-120625000 0.3141191743588168
120625001-120630000 0.2264022417543438
120630001-120635000 0.8558204638906379
120635001-120640000 0.07727273042539354
120640001-120645000 0.0976926053709651
120645001-120650000 0.727729700780296
120650001-120655000 0.6179846085310086
120655001-120660000 0.362934923356049
120660001-120665000 0.41924363665528486
120665001-120670000 0.319909636301723
120670001-120675000 0.25719404013789243
120675001-120680000 0.4437910429655912
120680001-120685000 0.5153391903709066
120685001-120690000 0.4466210606215587
120690001-120695000 0.42759772940266344
120695001-120700000 0.34918148540271243
120700001-120705000 0.475639749693958
120705001-120710000 0.5658117352629952
120710001-120715000 0.32981547094435626
120715001-120720000 0.33094681246797786
120720001-120725000 0.5591577778304112
120725001-120730000 0.4621209966907836
120730001-120735000 0.3917195724655835
120735001-120740000 0.8258861052518038
120740001-120745000 0.34154036747419225
120745001-120750000 0.2809175530583351
120750001-120755000 0.7413575016001361
120755001-120760000 0.7979290208012865
120760001-120765000 0.6871500933868839
120765001-120770000 1.12794150317799
120770001-120775000 1.174989929828608
120775001-120780000 0.6912704561795999
120780001-120785000 0.3316155041074539
120785001-120790000 0.24197467921479202
120790001-120795000 0.6301136309782904
120795001-120800000 0.6339242364289287
120800001-120805000 0.4875061736757282
120805001-120810000 0.655092168016244
120810001-120815000 0.5918908068234059
120815001-120820000 0.613694067917344
120820001-120825000 0.6076328252655052
120825001-120830000 0.48385641196283735
120830001-120835000 0.548355020101074
120835001-120840000 0.5314107401564231
120840001-120845000 0.3231887990942838
120845001-120850000 0.847211993451669
120850001-120855000 0.5946481742354542
120855001-120860000 0.2434478855095065
120860001-120865000 0.546697932300831
120865001-120870000 0.4408569991644345
120870001-120875000 0.4686698108472201
120875001-120880000 0.6986352256849319
120880001-120885000 0.5834702309950607
120885001-120890000 0.4886407143796292
120890001-120895000 0.3850985892741255
120895001-120900000 0.41144315731788106
120900001-120905000 0.8683691098453482
120905001-120910000 0.6988261257946694
120910001-120915000 0.41649436662465544
120915001-120920000 0.4328082174844693
120920001-120925000 0.4123005438870704
120925001-120930000 0.3701515760977235
120930001-120935000 0.33931062750709756
120935001-120940000 0.4012854677748406
120940001-120945000 0.837568488331414
120945001-120950000 0.7339964852500732
120950001-120955000 0.5533610146811397
120955001-120960000 0.8498122901288955
120960001-120965000 0.7239562464026252
120965001-120970000 0.6285431236522874
120970001-120975000 0.6509629987256214
120975001-120980000 0.6284971409060937
120980001-120985000 1.1510391717376405
120985001-120990000 0.8224322365895105
120990001-120995000 0.524433811305318
120995001-121000000 0.6203706000058429
121000001-121005000 0.971629628422725
121005001-121010000 0.8225950623314012
121010001-121015000 0.6699400386750378
121015001-121020000 0.8326018630138834
121020001-121025000 0.7747902252381303
121025001-121030000 0.5935196988821093
121030001-121035000 0.6441534583220735
121035001-121040000 0.9198848461973073
121040001-121045000 1.1108544603931894
121045001-121050000 0.776319288850502
121050001-121055000 0.7921195468597597
121055001-121060000 0.919947683942214
121060001-121065000 0.7940826419668312
121065001-121070000 0.6733119893712317
121070001-121075000 3.216747296542719
121075001-121080000 8.926408594710306
121080001-121085000 3.131878932101396
121085001-121090000 2.0816692746282532
121090001-121095000 1.7502577056577378
121095001-121100000 8.066127427777763
121100001-121105000 1.5098201333309558
121105001-121110000 1.1365272231493644
121110001-121115000 3.773633646569576
121115001-121120000 2.159353058893304
121120001-121125000 2.509467257137918
121125001-121130000 3.185973697701239
121130001-121135000 4.1372655470664705
121135001-121140000 2.5424248082469743
121140001-121145000 1.218106935981529
121145001-121150000 1.5752756962830066
121150001-121155000 2.060907713951911
121155001-121160000 1.9112340920062418
121160001-121165000 1.1349774372723873
121165001-121170000 1.0754513956556762
121170001-121175000 0.9446392002057189
121175001-121180000 0.5164712325791998
121180001-121185000 2.038751606476
121185001-121190000 8.17485504791329
121190001-121195000 0.7253763637347646
121195001-121200000 0.7388287256720475
121200001-121205000 0.9158259511116718
121205001-121210000 1.3656425734589606
121210001-121215000 1.195421202396587
121215001-121220000 0.5683819852645318
121220001-121225000 1.707261883640266
121225001-121230000 3.415855876668007
121230001-121235000 1.0951744876738354
121235001-121240000 1.0818457071268404
121240001-121245000 0.7973175706545754
121245001-121250000 0.7442093057134495
121250001-121255000 0.5651863093998665
121255001-121260000 0.3831142954537044
121260001-121265000 0.28980169686313006
121265001-121270000 1.7155057943324128
121270001-121275000 2.2804774124307294
121275001-121280000 0.5480456851938122
121280001-121285000 1.0089220088283979
121285001-121290000 1.3712791497037335
121290001-121295000 0.9135597981407874
121295001-121300000 0.7070479262689449
121300001-121305000 3.3400729406330947
121305001-121310000 3.24525267393106
121310001-121315000 0.6787318883684703
121315001-121320000 1.0435443446304926
121320001-121325000 1.8252538482190486
121325001-121330000 1.0999054359176477
121330001-121335000 0.9569162109923902
121335001-121340000 1.3203780649622627
121340001-121345000 1.5883263959760954
121345001-121350000 1.6755699158053396
121350001-121355000 2.5238540694553726
121355001-121360000 10.978417124200336
121360001-121365000 2.530304863491563
121365001-121370000 1.0521396787952992
121370001-121375000 0.7591695703989794
121375001-121380000 0.6244567012777872
121380001-121385000 0.7843551702801879
121385001-121390000 0.6943818011161638
121390001-121395000 0.41567907503734075
121395001-121400000 0.4151823120099271
121400001-121405000 0.6762727266536147
121405001-121410000 0.47514255868661415
121410001-121415000 0.6687893942729153
121415001-121420000 0.9702387871125688
121420001-121425000 0.8584655196892966
121425001-121430000 1.2523278962170254
121430001-121435000 0.5752576107125816
121435001-121440000 0.5266789393063983
121440001-121445000 0.5686593886509437
121445001-121450000 0.6300923410741897
121450001-121455000 0.9397121924964306
121455001-121460000 0.7867948735131771
121460001-121465000 1.1650024919461204
121465001-121470000 2.9845933471231376
121470001-121475000 0.6027682120566737
121475001-121480000 0.39094993998832767
121480001-121485000 3.924786211213494
121485001-121490000 3.0259226362584717
121490001-121495000 0.93696842681503
121495001-121500000 1.1025979615964585
121500001-121505000 0.5794286935695557
121505001-121510000 0.6926751877005459
121510001-121515000 1.2008298819092742
121515001-121520000 0.7218621660732474
121520001-121525000 0.6656617388060012
121525001-121530000 1.0386052132275492
121530001-121535000 2.0029654206550527
121535001-121540000 1.1272968883602625
121540001-121545000 0.7483880164635672
121545001-121550000 0.7029923177411145
121550001-121555000 2.653927802270014
121555001-121560000 2.308066933827985
121560001-121565000 1.7671859207734435
121565001-121570000 6.64739123992473
121570001-121575000 1.6043343237499905
121575001-121580000 1.6517086898973314
121580001-121585000 2.2307974888942264
121585001-121590000 1.9459794247868687
121590001-121595000 2.4076229061187915
121595001-121600000 1.356944713447113
121600001-121605000 0.9024899914660804
121605001-121610000 1.030035104937652
121610001-121615000 1.9091911028725552
121615001-121620000 0.9457758298821183
121620001-121625000 0.6541017754159868
121625001-121630000 1.4836709273503876
121630001-121635000 1.813438040489985
121635001-121640000 0.4829258035399323
121640001-121645000 0.3100026962052798
121645001-121650000 3.4344305943959825
121650001-121655000 3.9353736127002787
121655001-121660000 0.46148150577678765
121660001-121665000 0.3828553704357354
121665001-121670000 2.7749505137225863
121670001-121675000 5.223192930256531
121675001-121680000 0.6022526948720144
121680001-121685000 0.6148279760639533
121685001-121690000 0.5528760957505243
121690001-121695000 0.893469710763982
121695001-121700000 0.4756848277019375
121700001-121705000 0.2941104408803768
121705001-121710000 0.5062461772277376
121710001-121715000 0.6025222300190537
121715001-121720000 0.6109993050254788
121720001-121725000 0.33583474269600866
121725001-121730000 0.39617330408058743
121730001-121735000 0.9925560443041052
121735001-121740000 1.4622055878663134
121740001-121745000 1.524151177942691
121745001-121750000 1.1085843876836083
121750001-121755000 0.5550082380498346
121755001-121760000 0.5232133094939452
121760001-121765000 0.8191840115374509
121765001-121770000 0.8410707934903223
121770001-121775000 0.9062864681458014
121775001-121780000 0.756817682207863
121780001-121785000 0.5475783603092145
121785001-121790000 0.9209842083108242
121790001-121795000 2.9779943735816206
121795001-121800000 1.394053064741598
121800001-121805000 1.2465615265000254
121805001-121810000 0.8706698022819185
121810001-121815000 1.121524585726105
121815001-121820000 2.913503440984621
121820001-121825000 1.3655828889074417
121825001-121830000 1.7145338735147233
121830001-121835000 3.3968016722203145
121835001-121840000 1.22157192366816
121840001-121845000 0.6826812980975274
121845001-121850000 0.7460017454506254
121850001-121855000 0.8044919497169044
121855001-121860000 0.481537055651919
121860001-121865000 1.5774816108354797
121865001-121870000 1.3776831599218595
121870001-121875000 0.8348124131128425
121875001-121880000 3.116362594242202
121880001-121885000 1.2548178600193172
121885001-121890000 1.3380093559255881
121890001-121895000 2.048796407908848
121895001-121900000 1.7711275463391192
121900001-121905000 1.8643044161281894
121905001-121910000 4.2655427939868416
121910001-121915000 4.480499620980772
121915001-121920000 2.3259791491558097
121920001-121925000 1.416965537357342
121925001-121930000 4.292558991641958
121930001-121935000 3.7936912334958515
121935001-121940000 0.7198750095365027
121940001-121945000 2.4571540799408904
121945001-121950000 7.994777737198567
121950001-121955000 2.5596235222390527
121955001-121960000 2.7027850902918886
121960001-121965000 1.3652324588166715
121965001-121970000 2.3096133123106846
121970001-121975000 2.303985523786659
121975001-121980000 0.5819874867479423
121980001-121985000 0.9153373903906061
121985001-121990000 0.6539954609482586
121990001-121995000 1.1282257049990965
121995001-122000000 2.3647508093868588
122000001-122005000 0.9669673358269537
122005001-122010000 1.1389173129551047
122010001-122015000 1.13410814403712
122015001-122020000 0.663559105279227
122020001-122025000 0.6269442752576289
122025001-122030000 1.4040373057420499
122030001-122035000 1.61700273733184
122035001-122040000 2.112054239863444
122040001-122045000 1.1973632662448812
122045001-122050000 0.7471922296598755
122050001-122055000 1.6800427203503239
122055001-122060000 1.5816749118747948
122060001-122065000 0.5507073567828418
122065001-122070000 0.9366968751653348
122070001-122075000 1.209829205173339
122075001-122080000 0.6121487275287136
122080001-122085000 0.7994666392745059
122085001-122090000 1.2589947644640953
122090001-122095000 2.4941270491101446
122095001-122100000 0.7079614618571828
122100001-122105000 0.37326907380831414
122105001-122110000 0.25027864826768514
122110001-122115000 0.37051596775651285
122115001-122120000 0.9603978510539302
122120001-122125000 0.594205399729822
122125001-122130000 0.6415519035814553
122130001-122135000 0.451740642404786
122135001-122140000 0.3305714388867083
122140001-122145000 1.147573097946076
122145001-122150000 0.46960628342770383
122150001-122155000 0.5589798676419746
122155001-122160000 0.46995638273590284
122160001-122165000 0.24808974646099663
122165001-122170000 0.3840547524729636
122170001-122175000 0.2311988534044876
122175001-122180000 0.3536775228031744
122180001-122185000 0.6038540922283681
122185001-122190000 0.5714043084566381
122190001-122195000 0.7475895969022053
122195001-122200000 0.19568752080080234
122200001-122205000 0.2352041359222033
122205001-122210000 0.5001283739871715
122210001-122215000 0.544704059765777
122215001-122220000 0.17970611214747653
122220001-122225000 0.07698430190303564
122225001-122230000 0.20064128505668719
122230001-122235000 0.8727807338172123
122235001-122240000 0.6218197899987878
122240001-122245000 0.38366762254942544
122245001-122250000 0.13386716210196797
122250001-122255000 0.1730183609022734
122255001-122260000 0.9137013291515658
122260001-122265000 0.2415283697701252
122265001-122270000 0.28250082792270215
122270001-122275000 0.6729198001472965
122275001-122280000 0.7935564618603451
122280001-122285000 0.4620150304081531
122285001-122290000 0.5856637273308686
122290001-122295000 0.6590561869775333
122295001-122300000 0.3587018333654455
122300001-122305000 0.39539230004055015
122305001-122310000 0.5033206359076168
122310001-122315000 0.39149804488431467
122315001-122320000 0.32244240415600894
122320001-122325000 0.41802698672331606
122325001-122330000 0.6529327240550692
122330001-122335000 0.511039666163328
122335001-122340000 0.43111917401353606
122340001-122345000 0.6771403862643319
122345001-122350000 0.9358033679657431
122350001-122355000 0.6496433518817174
122355001-122360000 0.8640535141958375
122360001-122365000 0.87638730034594
122365001-122370000 0.9134136277119798
122370001-122375000 0.7244421126289147
122375001-122380000 0.47856809901426767
122380001-122385000 0.47947525636348004
122385001-122390000 0.7576399661972119
122390001-122395000 1.0425486069070535
122395001-122400000 0.7416211441573941
122400001-122405000 0.6681601859133528
122405001-122410000 0.4687449806583218
122410001-122415000 0.8681941981845946
122415001-122420000 1.3122188520802844
122420001-122425000 0.4563366551555712
122425001-122430000 0.5285495199353066
122430001-122435000 0.9037879740383926
122435001-122440000 0.3629374050828118
122440001-122445000 0.2847360981426193
122445001-122450000 0.5243264282840602
122450001-122455000 1.0342369980171284
122455001-122460000 0.9038724109813955
122460001-122465000 0.7863042599646488
122465001-122470000 0.7751875426000407
122470001-122475000 0.7488794886422064
122475001-122480000 0.48831518748832825
122480001-122485000 0.3627550910148983
122485001-122490000 0.9007396011980899
122490001-122495000 0.6887721583145973
122495001-122500000 0.1179547129206953
122500001-122505000 0.2977245088451949
122505001-122510000 0.9716978160429164
122510001-122515000 0.018150553999905766
122515001-122520000 0.0637521374030452
122520001-122525000 0.11728771988083811
122525001-122530000 0.11421650003114733
122530001-122535000 1.5762572349557855
122535001-122540000 0.35275970926563444
122540001-122545000 0.33141732148206987
122545001-122550000 0.4397416187564925
122550001-122555000 0.5940319181407918
122555001-122560000 0.7236883316145286
122560001-122565000 0.4333733678875953
122565001-122570000 0.8903776186773283
122570001-122575000 1.9429340198167795
122575001-122580000 1.1311163539015436
122580001-122585000 0.8847916222638739
122585001-122590000 3.9907612286271963
122590001-122595000 2.209893888303965
122595001-122600000 0.4941655495438562
122600001-122605000 0.536896770652897
122605001-122610000 0.6998340481632032
122610001-122615000 2.1567545768786123
122615001-122620000 0.9349010402923278
122620001-122625000 1.2159879878325974
122625001-122630000 1.2770932957581729
122630001-122635000 0.5091513252622749
122635001-122640000 0.8365166213632782
122640001-122645000 1.1714298018775116
122645001-122650000 1.264762735501107
122650001-122655000 0.48703081949127547
122655001-122660000 0.3639244617903675
122660001-122665000 1.4213510602407518
122665001-122670000 0.8124900192277655
122670001-122675000 0.703906007748088
122675001-122680000 0.8341638209357495
122680001-122685000 0.5226593398114235
122685001-122690000 0.7194316977367561
122690001-122695000 0.9972833681867579
122695001-122700000 0.5341919566601072
122700001-122705000 0.5419758796225735
122705001-122710000 0.7487741323883028
122710001-122715000 0.6022937033385299
122715001-122720000 0.6236432323363114
122720001-122725000 0.5382171625015442
122725001-122730000 0.5032746391706386
122730001-122735000 1.0990415542310106
122735001-122740000 0.3970018654672175
122740001-122745000 0.2433465970993784
122745001-122750000 0.588107690828356
122750001-122755000 0.8065981179313909
122755001-122760000 0.6609720049735057
122760001-122765000 0.8421267244862248
122765001-122770000 0.5747862407319961
122770001-122775000 0.2633675538562895
122775001-122780000 0.39229903515504433
122780001-122785000 0.9707201463934438
122785001-122790000 0.7006215190352557
122790001-122795000 0.7012201622680352
122795001-122800000 0.9865620227340709
122800001-122805000 0.2823004240877696
122805001-122810000 0.37455411705881997
122810001-122815000 1.2382226365421973
122815001-122820000 0.5559198517924431
122820001-122825000 1.0557148112523573
122825001-122830000 0.6002258166167275
122830001-122835000 0.39143810123443556
122835001-122840000 0.5359030766576264
122840001-122845000 0.749334120916445
122845001-122850000 0.7050333216697314
122850001-122855000 0.7400500992895092
122855001-122860000 0.6812144261976955
122860001-122865000 0.7711624041500134
122865001-122870000 1.0246313568890981
122870001-122875000 1.05956036628356
122875001-122880000 0.7372840618900016
122880001-122885000 0.5053677290112321
122885001-122890000 0.5457719195555902
122890001-122895000 0.5990302246159285
122895001-122900000 1.5059733428543896
122900001-122905000 0.9581471383731788
122905001-122910000 0.6462046835486492
122910001-122915000 0.7143126541130842
122915001-122920000 0.6361603899249144
122920001-122925000 0.533584760538904
122925001-122930000 0.6233081912555851
122930001-122935000 0.9766724425567362
122935001-122940000 0.7011101069986002
122940001-122945000 1.5553474698239949
122945001-122950000 3.971610910809081
122950001-122955000 0.8913897201123716
122955001-122960000 0.6237847348318688
122960001-122965000 0.6491709288555986
122965001-122970000 1.3085192036822468
122970001-122975000 2.544747834859505
122975001-122980000 1.1640043175260109
122980001-122985000 0.58706577262513
122985001-122990000 0.686866632480982
122990001-122995000 0.8704753800114527
122995001-123000000 0.7164234987033009
123000001-123005000 0.5610027305573871
123005001-123010000 2.622372246388659
123010001-123015000 2.4385017231632475
123015001-123020000 0.36482264939721626
123020001-123025000 0.11831310625331305
123025001-123030000 0.14423556036765647
123030001-123035000 1.0645486524030006
123035001-123040000 0.5226807464834303
123040001-123045000 0.4573039220827208
123045001-123050000 0.7329179251893093
123050001-123055000 0.9711693385324051
123055001-123060000 0.4527167432456301
123060001-123065000 0.3758731236833838
123065001-123070000 0.7138288861759858
123070001-123075000 1.0881253901333876
123075001-123080000 0.7081796198094753
123080001-123085000 0.6551596687182469
123085001-123090000 0.6286103436923056
123090001-123095000 0.6598537107636384
123095001-123100000 1.0131971676868472
123100001-123105000 0.2778869072183914
123105001-123110000 0.3457385128452286
123110001-123115000 0.6479954556122826
123115001-123120000 0.3325326055017307
123120001-123125000 1.8068033766444396
123125001-123130000 0.8250691195112875
123130001-123135000 0.5246233726011312
123135001-123140000 0.7995041241523739
123140001-123145000 0.5052161553775772
123145001-123150000 0.6493927373777789
123150001-123155000 1.4773826346811207
123155001-123160000 0.9726860695006426
123160001-123165000 0.536884365218093
123165001-123170000 0.672540890131288
123170001-123175000 2.5901790628277745
123175001-123180000 1.7320562727006859
123180001-123185000 0.7136997743463918
123185001-123190000 0.8051292751892521
123190001-123195000 0.7659243045259472
123195001-123200000 0.7546575099115139
123200001-123205000 1.0721038958817428
123205001-123210000 0.9899854522116615
123210001-123215000 0.8106905727412735
123215001-123220000 2.0128854263647797
123220001-123225000 3.454191320658406
123225001-123230000 1.2366632466399858
123230001-123235000 1.0365030327298526
123235001-123240000 1.5989689832326905
123240001-123245000 1.548586554426377
123245001-123250000 0.5492314827460869
123250001-123255000 0.3801616209926632
123255001-123260000 0.493471201820853
123260001-123265000 0.6178653362102497
123265001-123270000 0.38591221616100685
123270001-123275000 0.33607376995247956
123275001-123280000 0.47084306782900054
123280001-123285000 0.6948505281005815
123285001-123290000 0.6219191744613077
123290001-123295000 0.4418156393772101
123295001-123300000 0.6581885150201379
123300001-123305000 5.4188840281419575
123305001-123310000 1.3020232792917616
123310001-123315000 0.5953255613417335
123315001-123320000 0.774579819729108
123320001-123325000 0.8420998235383227
123325001-123330000 0.7112502003553759
123330001-123335000 0.9516241073163725
123335001-123340000 0.7834356251593092
123340001-123345000 0.5196689416546874
123345001-123350000 0.5654400252477718
123350001-123355000 0.6383428758546569
123355001-123360000 0.982654334037508
123360001-123365000 1.3417322244152363
123365001-123370000 0.6095418507364907
123370001-123375000 0.5835820157963294
123375001-123380000 0.781407107244983
123380001-123385000 1.3726045795823079
123385001-123390000 1.4717723055160212
123390001-123395000 2.2571016022635235
123395001-123400000 4.707865737451599
123400001-123405000 0.689956928844012
123405001-123410000 0.9441774199474504
123410001-123415000 7.520265036350547
123415001-123420000 0.6585009467432842
123420001-123425000 0.6943748042485398
123425001-123430000 2.6159840271390373
123430001-123435000 0.6259726989233174
123435001-123440000 0.6452945039669903
123440001-123445000 1.0734611783638064
123445001-123450000 0.4987344435311607
123450001-123455000 0.5450500807280462
123455001-123460000 0.675670097396797
123460001-123465000 0.37617885818256497
123465001-123470000 0.41492058460046066
123470001-123475000 0.5908784033080157
123475001-123480000 0.4570655448860358
123480001-123485000 0.47932674708289386
123485001-123490000 1.1745247526952776
123490001-123495000 5.463543886493975
123495001-123500000 0.7703891809901952
123500001-123505000 0.7439063770684754
123505001-123510000 0.45696610377292923
123510001-123515000 0.5196577652735828
123515001-123520000 1.1996253711258478
123520001-123525000 0.8122420804885281
123525001-123530000 1.1941439376500262
123530001-123535000 0.6655617702705229
123535001-123540000 0.8763608694457325
123540001-123545000 0.5747116645978068
123545001-123550000 0.21066476456644567
123550001-123555000 0.6054687472585158
123555001-123560000 0.7171778427453458
123560001-123565000 0.5322693763100869
123565001-123570000 1.5370538508306633
123570001-123575000 0.7957724414113422
123575001-123580000 0.6712705714828526
123580001-123585000 0.754737441981351
123585001-123590000 0.6899127772124124
123590001-123595000 0.7916163504472086
123595001-123600000 0.8516579039007929
123600001-123605000 0.9274727147971253
123605001-123610000 0.851522842046944
123610001-123615000 0.6778700476015487
123615001-123620000 0.5166179985838928
123620001-123625000 0.7911201926877441
123625001-123630000 0.8856917656730782
123630001-123635000 0.5343958104367955
123635001-123640000 0.8949132114981293
123640001-123645000 0.6043314092646329
123645001-123650000 0.42838399640308655
123650001-123655000 0.5768871686423076
123655001-123660000 0.5768421290142607
123660001-123665000 0.5467082804280983
123665001-123670000 0.5907305198851476
123670001-123675000 0.6319835151649975
123675001-123680000 0.577604487056679
123680001-123685000 0.5296647121121177
123685001-123690000 0.43693355868555095
123690001-123695000 0.575667377237293
123695001-123700000 0.608080058417054
123700001-123705000 0.48284348685759776
123705001-123710000 0.6163056049534574
123710001-123715000 0.5778419348693229
123715001-123720000 0.587227594784076
123720001-123725000 0.6502291718379293
123725001-123730000 0.803610191960583
123730001-123735000 0.8375910968905552
123735001-123740000 0.9170097449693636
123740001-123745000 1.1645671864799512
123745001-123750000 1.2620421657898908
123750001-123755000 1.0215281474773743
123755001-123760000 1.0259880158425485
123760001-123765000 0.8856929982159563
123765001-123770000 2.10703230924037
123770001-123775000 6.936258467544825
123775001-123780000 0.5496793186266139
123780001-123785000 0.6457528696235764
123785001-123790000 0.7272001817086584
123790001-123795000 0.6666845962476554
123795001-123800000 0.8447212154523498
123800001-123805000 0.69613147712385
123805001-123810000 0.657470550219914
123810001-123815000 1.7538717141611035
123815001-123820000 1.0896579715748953
123820001-123825000 0.9555115631495935
123825001-123830000 2.450732311729617
123830001-123835000 1.7343756750763333
123835001-123840000 1.8376576174859764
123840001-123845000 1.911817937422394
123845001-123850000 1.2713630589467442
123850001-123855000 0.5276538221978182
123855001-123860000 0.30185417962154537
123860001-123865000 0.5144065999579654
123865001-123870000 0.438436879388243
123870001-123875000 0.32726943800220154
123875001-123880000 0.5579736212659475
123880001-123885000 1.0198195813798911
123885001-123890000 0.7604519654532151
123890001-123895000 0.4854349637997812
123895001-123900000 0.783961161949372
123900001-123905000 0.544610716274294
123905001-123910000 0.46802304076432816
123910001-123915000 0.805947137810347
123915001-123920000 0.5631312663277153
123920001-123925000 0.8099456513796814
123925001-123930000 1.7548692173098253
123930001-123935000 0.7469001218402199
123935001-123940000 0.9647846725889186
123940001-123945000 1.1927697653210683
123945001-123950000 0.5512526111125179
123950001-123955000 0.5706343261988998
123955001-123960000 0.9321208213350342
123960001-123965000 0.5448011201058365
123965001-123970000 0.4058949608243564
123970001-123975000 0.4747090992937353
123975001-123980000 0.5158847693351736
123980001-123985000 0.6364132806720029
123985001-123990000 0.4889459106679752
123990001-123995000 0.5951569281322646
123995001-124000000 0.7402828622561242
124000001-124005000 0.7583412298594289
124005001-124010000 0.9531244844617347
124010001-124015000 0.6864965702246796
124015001-124020000 1.6666466705790755
124020001-124025000 1.0797156182845782
124025001-124030000 0.38003476600026403
124030001-124035000 0.48376303091613004
124035001-124040000 0.6151831894157929
124040001-124045000 0.46098085508909503
124045001-124050000 0.46654836205414724
124050001-124055000 1.0317396544136137
124055001-124060000 0.6864512705701805
124060001-124065000 0.6203888955481471
124065001-124070000 0.8446439597956682
124070001-124075000 0.6686028910435399
124075001-124080000 0.550389547459054
124080001-124085000 0.6022662347278152
124085001-124090000 0.8937456921781238
124090001-124095000 0.8850325464641589
124095001-124100000 0.7219214558470408
124100001-124105000 0.6341983563969174
124105001-124110000 0.4974574622574959
124110001-124115000 2.1929636285594274
124115001-124120000 1.3823574718714864
124120001-124125000 0.42561356490013674
124125001-124130000 0.8206344024261862
124130001-124135000 0.9690754675366237
124135001-124140000 0.8262382408553758
124140001-124145000 0.6636286034020653
124145001-124150000 5.565160969220855
124150001-124155000 7.761826716757123
124155001-124160000 0.6662719135913365
124160001-124165000 0.7912624767065523
124165001-124170000 1.7079159869919955
124170001-124175000 1.1327240866140387
124175001-124180000 0.6130819293808742
124180001-124185000 0.46464416099635036
124185001-124190000 0.5682483634974956
124190001-124195000 0.7382927119520698
124195001-124200000 0.5813138664188985
124200001-124205000 0.8771291179719978
124205001-124210000 1.0367217398415687
124210001-124215000 0.8042755387606416
124215001-124220000 0.8560868863503303
124220001-124225000 0.5144288009895003
124225001-124230000 0.5643902559916489
124230001-124235000 1.4375013249315374
124235001-124240000 0.299774353181615
124240001-124245000 0.3205597286126879
124245001-124250000 1.2432372640788083
124250001-124255000 0.6125133622617812
124255001-124260000 0.5444000363368451
124260001-124265000 0.5786869738880362
124265001-124270000 0.7478685780195716
124270001-124275000 1.2659800634566127
124275001-124280000 1.3123766328313122
124280001-124285000 3.532049552406984
124285001-124290000 1.751753195342237
124290001-124295000 0.6701917440606238
124295001-124300000 0.8086673323002367
124300001-124305000 2.2887995055900068
124305001-124310000 0.7930945974418322
124310001-124315000 0.500650273910013
124315001-124320000 0.7293854875984374
124320001-124325000 0.4354207709227956
124325001-124330000 0.44425571693788984
124330001-124335000 1.220943346171093
124335001-124340000 0.6802055363695901
124340001-124345000 0.3221443158862222
124345001-124350000 0.49622893985913175
124350001-124355000 0.8263550537336002
124355001-124360000 0.571711172887328
124360001-124365000 0.9522407385476629
124365001-124370000 1.101007143850642
124370001-124375000 0.5022834172514068
124375001-124380000 0.7042481380392579
124380001-124385000 0.790438796087627
124385001-124390000 0.4007136485073871
124390001-124395000 0.3980202740161689
124395001-124400000 0.6620635681236908
124400001-124405000 1.014339968936004
124405001-124410000 0.6808708196911482
124410001-124415000 0.6623146787895728
124415001-124420000 0.9594406879753318
124420001-124425000 0.9968959462109617
124425001-124430000 0.7750137736542001
124430001-124435000 0.6105013263234885
124435001-124440000 1.528659498475408
124440001-124445000 0.7974808255219386
124445001-124450000 0.3315349435411711
124450001-124455000 0.45959811072227896
124455001-124460000 1.0833820661390885
124460001-124465000 0.3997251426586577
124465001-124470000 0.35817938367655977
124470001-124475000 1.0260327577556279
124475001-124480000 1.3466134751981853
124480001-124485000 2.0742475317827904
124485001-124490000 1.1110723622174516
124490001-124495000 0.7139783935561826
124495001-124500000 1.141130763426021
124500001-124505000 1.1098820642714264
124505001-124510000 1.068488069145394
124510001-124515000 0.8702589571296973
124515001-124520000 0.5052333275662128
124520001-124525000 0.6796780110977502
124525001-124530000 1.9662954796184544
124530001-124535000 0.9167162114908058
124535001-124540000 0.4881505730005166
124540001-124545000 0.4792401893346907
124545001-124550000 0.6065463013639629
124550001-124555000 0.3169863061529059
124555001-124560000 0.39053226874295077
124560001-124565000 0.7532686537889047
124565001-124570000 0.550128741436947
124570001-124575000 1.118206782311594
124575001-124580000 0.6557335222979334
124580001-124585000 0.4913849551182183
124585001-124590000 0.5016046317248362
124590001-124595000 0.5473671907474499
124595001-124600000 0.5929235698320546
124600001-124605000 0.4881002025873331
124605001-124610000 0.6925080315169057
124610001-124615000 0.5714547359003551
124615001-124620000 0.49789481083720843
124620001-124625000 0.8483555776561025
124625001-124630000 0.7022508732130803
124630001-124635000 0.4400533848010014
124635001-124640000 0.3369154664122068
124640001-124645000 0.3445617978424405
124645001-124650000 0.5282862650500089
124650001-124655000 0.35520340663244976
124655001-124660000 0.5342635590635341
124660001-124665000 0.9417773890274106
124665001-124670000 1.1037640655926728
124670001-124675000 1.4647628235881298
124675001-124680000 0.9355831953138466
124680001-124685000 0.6300779179290324
124685001-124690000 0.6615263782517593
124690001-124695000 0.7300778056002825
124695001-124700000 0.592602922882313
124700001-124705000 0.6824675102744551
124705001-124710000 0.740300085503525
124710001-124715000 1.2905823286387768
124715001-124720000 1.0357503164109987
124720001-124725000 0.606057304666879
124725001-124730000 0.6603792108751829
124730001-124735000 5.911096108171863
124735001-124740000 1.8109947315949697
124740001-124745000 0.48110669007125456
124745001-124750000 0.784654757653672
124750001-124755000 0.8006250845307255
124755001-124760000 0.555019332791719
124760001-124765000 0.6759898014339297
124765001-124770000 0.7505531133836708
124770001-124775000 0.6416263059858238
124775001-124780000 0.8129943460403013
124780001-124785000 0.5496013029271025
124785001-124790000 0.9344122972934095
124790001-124795000 2.9454626049521844
124795001-124800000 0.6149561747326431
124800001-124805000 0.627368663491612
124805001-124810000 1.2809231433847525
124810001-124815000 0.9554050317034409
124815001-124820000 0.7745560479507527
124820001-124825000 0.7919803352530637
124825001-124830000 0.5788971474156783
124830001-124835000 0.6763863595599622
124835001-124840000 0.5870068113205514
124840001-124845000 1.0479242466253453
124845001-124850000 1.7885412707787178
124850001-124855000 0.6178606155427153
124855001-124860000 0.5873767654838603
124860001-124865000 0.37858967331841115
124865001-124870000 0.39246263173750623
124870001-124875000 1.4098744021213812
124875001-124880000 0.9666039505265069
124880001-124885000 0.5749174622471394
124885001-124890000 0.6998868841479137
124890001-124895000 0.5863558855815812
124895001-124900000 0.8975130386246898
124900001-124905000 1.5425029926937888
124905001-124910000 2.1253416323851786
124910001-124915000 1.2336193775802335
124915001-124920000 0.5055272476721957
124920001-124925000 0.5851512773688387
124925001-124930000 0.9647340219757773
124930001-124935000 3.932763070974263
124935001-124940000 1.2742352445662037
124940001-124945000 0.7326665474173295
124945001-124950000 0.8712095645794066
124950001-124955000 1.3217840557245715
124955001-124960000 1.2932663673463154
124960001-124965000 0.8579924899681675
124965001-124970000 0.5975390150434858
124970001-124975000 0.5509095369650052
124975001-124980000 0.6977983696124354
124980001-124985000 0.6066891261625568
124985001-124990000 0.7271772467860416
124990001-124995000 0.7127302664971368
124995001-125000000 0.7833818589374865
125000001-125005000 1.5936872302433416
125005001-125010000 0.9032549858180459
125010001-125015000 0.6351334502806376
125015001-125020000 0.6604932673758447
125020001-125025000 1.3491847399454717
125025001-125030000 1.8279945926886478
125030001-125035000 0.7023045599677411
125035001-125040000 0.6421279420421719
125040001-125045000 0.6756121065079025
125045001-125050000 0.8575595640533384
125050001-125055000 3.712264988689863
125055001-125060000 1.1672340606535447
125060001-125065000 0.8032604358737195
125065001-125070000 2.9738469541696486
125070001-125075000 0.8049409671020895
125075001-125080000 0.5046413514972056
125080001-125085000 0.9676340981561596
125085001-125090000 2.180011785075271
125090001-125095000 0.7886296335594468
125095001-125100000 0.31125372173844473
125100001-125105000 0.3720945463672888
125105001-125110000 1.271349650987319
125110001-125115000 0.4147272516375374
125115001-125120000 0.3249577324209759
125120001-125125000 0.7895975616753877
125125001-125130000 0.9654709098852297
125130001-125135000 0.6547825885787829
125135001-125140000 1.0555923540204435
125140001-125145000 4.071476069740338
125145001-125150000 1.1645048581018542
125150001-125155000 0.5755362710964318
125155001-125160000 0.6608906295968403
125160001-125165000 6.2550518656878085
125165001-125170000 0.7448063497965846
125170001-125175000 0.41336225887587263
125175001-125180000 0.59858368640734
125180001-125185000 0.5998555980346634
125185001-125190000 1.0720632280709315
125190001-125195000 0.5823352003263453
125195001-125200000 0.48798698460113954
125200001-125205000 1.250871594652813
125205001-125210000 1.4128207867736087
125210001-125215000 0.5373019747623793
125215001-125220000 0.6367006297456638
125220001-125225000 0.49948051761111245
125225001-125230000 0.4872708641086653
125230001-125235000 0.6674301234301184
125235001-125240000 0.5806743757130397
125240001-125245000 0.6688286089766998
125245001-125250000 0.8783157734651833
125250001-125255000 0.806473235005752
125255001-125260000 0.6080559853543203
125260001-125265000 0.8191523430465432
125265001-125270000 0.7036778556441979
125270001-125275000 0.37104481314637516
125275001-125280000 1.1577011611559813
125280001-125285000 1.0646535137865887
125285001-125290000 0.5414992675785105
125290001-125295000 1.8928915443968606
125295001-125300000 1.5742539757086202
125300001-125305000 1.8219950718566165
125305001-125310000 1.3906739954701397
125310001-125315000 1.030122253091381
125315001-125320000 1.4675145234903797
125320001-125325000 0.7977608139413297
125325001-125330000 1.2336121836161256
125330001-125335000 1.2486988076039474
125335001-125340000 0.9502211105859346
125340001-125345000 2.0654009171582914
125345001-125350000 2.959131092014647
125350001-125355000 0.8054493931193515
125355001-125360000 0.5565367878261539
125360001-125365000 0.7608844603157616
125365001-125370000 0.4876038365497518
125370001-125375000 1.0568497578754374
125375001-125380000 1.4539275180808124
125380001-125385000 0.39556129991455724
125385001-125390000 0.5940327085754317
125390001-125395000 1.1887282002903425
125395001-125400000 0.5832313752892311
125400001-125405000 0.48755766293174546
125405001-125410000 0.7714296238362306
125410001-125415000 1.92421710094306
125415001-125420000 2.1996085781633177
125420001-125425000 1.197773044139604
125425001-125430000 1.1775724633791085
125430001-125435000 1.3759223127451803
125435001-125440000 1.1282929783169706
125440001-125445000 1.1864751701789318
125445001-125450000 1.341268770458547
125450001-125455000 1.1623103824680465
125455001-125460000 3.4349279140932136
125460001-125465000 4.441588016880585
125465001-125470000 3.667554816975484
125470001-125475000 3.060423119784737
125475001-125480000 0.7589091666794598
125480001-125485000 1.046286725335505
125485001-125490000 1.8621910444144345
125490001-125495000 0.5479833704701278
125495001-125500000 0.43556164677154147
125500001-125505000 1.9166761499492955
125505001-125510000 1.2217881160542357
125510001-125515000 0.5383603055306434
125515001-125520000 0.9350675666510123
125520001-125525000 0.9370713343783833
125525001-125530000 2.1601343214922313
125530001-125535000 0.9614524405152386
125535001-125540000 0.4832704090925677
125540001-125545000 2.256351367321927
125545001-125550000 0.8058975781345266
125550001-125555000 0.2665328988859372
125555001-125560000 0.3598595838276975
125560001-125565000 0.7403682640529631
125565001-125570000 0.6709982931981472
125570001-125575000 0.7433661489482776
125575001-125580000 1.0373408826168256
125580001-125585000 0.7094457243103598
125585001-125590000 0.4965068029291323
125590001-125595000 0.615031181950689
125595001-125600000 0.33378194547748496
125600001-125605000 0.2536626913734421
125605001-125610000 0.42555686983378527
125610001-125615000 0.9006829627991358
125615001-125620000 0.560159355420771
125620001-125625000 0.33327788257540053
125625001-125630000 0.3371466233288593
125630001-125635000 0.41935534840539496
125635001-125640000 0.9158498023010511
125640001-125645000 1.2054122941436696
125645001-125650000 0.8298816937453648
125650001-125655000 0.8778170974541313
125655001-125660000 0.5625416270241292
125660001-125665000 0.7675484527439522
125665001-125670000 0.6950667738509093
125670001-125675000 0.5378998128631759
125675001-125680000 0.896163479957949
125680001-125685000 0.6009988237038132
125685001-125690000 0.479316553208155
125690001-125695000 0.7708185013309177
125695001-125700000 0.4343674257625994
125700001-125705000 0.31445221261831313
125705001-125710000 0.6031986927517319
125710001-125715000 0.8971874990581804
125715001-125720000 0.5832511694849649
125720001-125725000 0.5132389924936792
125725001-125730000 0.8231797968968734
125730001-125735000 0.5375981867696702
125735001-125740000 1.037544015820839
125740001-125745000 4.075355002384841
125745001-125750000 0.7341553146289274
125750001-125755000 0.7100118577101345
125755001-125760000 1.0709227313191403
125760001-125765000 0.8834106649194164
125765001-125770000 0.886149580306154
125770001-125775000 0.6556776395908658
125775001-125780000 0.5084739154055877
125780001-125785000 0.3948265411803004
125785001-125790000 0.331934389854382
125790001-125795000 0.5330888217452788
125795001-125800000 1.0169520586674854
125800001-125805000 1.1045353841623506
125805001-125810000 0.46320217867128954
125810001-125815000 0.6900848073940928
125815001-125820000 1.5805692574756436
125820001-125825000 0.4454166045853352
125825001-125830000 0.5564282801242406
125830001-125835000 0.9828196637749259
125835001-125840000 0.6472916075769569
125840001-125845000 0.48776122350527723
125845001-125850000 0.5518647165660703
125850001-125855000 0.841179617442513
125855001-125860000 0.6835945217256276
125860001-125865000 0.6299571817364487
125865001-125870000 0.6677493463459209
125870001-125875000 0.6735767700780195
125875001-125880000 0.5038445628348167
125880001-125885000 0.5505349410042879
125885001-125890000 0.652292175962651
125890001-125895000 0.43488595520576523
125895001-125900000 0.5356171883111991
125900001-125905000 0.9100870819950815
125905001-125910000 0.8706250506679754
125910001-125915000 0.601442417387846
125915001-125920000 0.5538456835576137
125920001-125925000 0.5333834966693624
125925001-125930000 0.5010239189508144
125930001-125935000 0.5267499993349198
125935001-125940000 0.6301839632103527
125940001-125945000 0.662740983449881
125945001-125950000 0.594159813430737
125950001-125955000 0.6740351174325235
125955001-125960000 0.640781541008577
125960001-125965000 0.549953723269573
125965001-125970000 0.5257050084267074
125970001-125975000 0.6204975384176271
125975001-125980000 0.5630188092176641
125980001-125985000 0.8523165112919334
125985001-125990000 0.7954397101301554
125990001-125995000 0.4611467890269836
125995001-126000000 1.1196587078972744
126000001-126005000 0.829959546106588
126005001-126010000 2.1181550108441773
126010001-126015000 3.289381845808279
126015001-126020000 0.528347800831391
126020001-126025000 1.600347409190232
126025001-126030000 2.3040131515059556
126030001-126035000 0.5742291687931238
126035001-126040000 0.6782703297967053
126040001-126045000 0.667817565757403
126045001-126050000 0.6782510757949939
126050001-126055000 1.0669270181208086
126055001-126060000 0.7518314337587455
126060001-126065000 0.48865592902407773
126065001-126070000 0.8144103017977425
126070001-126075000 0.5827604878346824
126075001-126080000 0.3884165548771732
126080001-126085000 0.6179341741264026
126085001-126090000 0.5197546908975523
126090001-126095000 0.6028729936049693
126095001-126100000 0.5948776928506503
126100001-126105000 0.5643077551095339
126105001-126110000 1.0662239170352494
126110001-126115000 1.1839426123592445
126115001-126120000 0.3960167659487637
126120001-126125000 0.2583930551554878
126125001-126130000 0.875277430621534
126130001-126135000 1.819841265650866
126135001-126140000 0.4718298917976839
126140001-126145000 0.7058482874180804
126145001-126150000 0.6815767093028836
126150001-126155000 0.782706168905113
126155001-126160000 2.3939108068139867
126160001-126165000 0.926108762391694
126165001-126170000 0.8306712884225786
126170001-126175000 0.9070328445171284
126175001-126180000 0.6406789005762314
126180001-126185000 0.5631763833069933
126185001-126190000 0.826311775559574
126190001-126195000 0.8253698533883028
126195001-126200000 0.7009942777764784
126200001-126205000 0.7624349143094816
126205001-126210000 0.6964680963507438
126210001-126215000 0.7162647605684181
126215001-126220000 0.8691162611510312
126220001-126225000 0.9012098693889773
126225001-126230000 0.6534090569693255
126230001-126235000 0.535739146543993
126235001-126240000 0.7520298352936322
126240001-126245000 0.5301056069779094
126245001-126250000 0.4372249825255335
126250001-126255000 0.5883931217593811
126255001-126260000 0.6051434066702842
126260001-126265000 0.8686187367516829
126265001-126270000 0.7758873572284082
126270001-126275000 0.6775701995894277
126275001-126280000 0.6095230097482324
126280001-126285000 0.47005729408096214
126285001-126290000 0.5387517447042739
126290001-126295000 0.6729417186512223
126295001-126300000 0.8587352648127268
126300001-126305000 0.8056078415165876
126305001-126310000 0.5395213886755736
126310001-126315000 0.5270674272738257
126315001-126320000 0.6624251761827114
126320001-126325000 0.8422154099412215
126325001-126330000 0.9644739188756921
126330001-126335000 0.7119271936652266
126335001-126340000 0.7523569818160734
126340001-126345000 1.2500380691048192
126345001-126350000 0.8704239471156929
126350001-126355000 1.0095061917955475
126355001-126360000 0.9117189504555184
126360001-126365000 0.5966992909481651
126365001-126370000 0.7600857019205935
126370001-126375000 0.9867007481245944
126375001-126380000 1.3021283579964624
126380001-126385000 1.0357632232227645
126385001-126390000 1.1546644194925875
126390001-126395000 1.4285030057822241
126395001-126400000 1.6289255102108218
126400001-126405000 3.540344881626369
126405001-126410000 0.744129910292716
126410001-126415000 0.4035927326359817
126415001-126420000 0.6676973222444549
126420001-126425000 0.8487924959606847
126425001-126430000 0.5024996627138001
126430001-126435000 0.49795791373692716
126435001-126440000 0.6995490223553632
126440001-126445000 0.8004374142568431
126445001-126450000 0.7336037191430717
126450001-126455000 0.6960014156277503
126455001-126460000 0.6594615834376073
126460001-126465000 0.47513647349252386
126465001-126470000 0.532442592996984
126470001-126475000 0.9403539557161091
126475001-126480000 0.9097217354692109
126480001-126485000 0.4201956594699598
126485001-126490000 0.4730947988969166
126490001-126495000 1.0706806675669485
126495001-126500000 1.2125905015300764
126500001-126505000 1.0902637828358233
126505001-126510000 0.6424691707139013
126510001-126515000 0.4421636586685963
126515001-126520000 0.49356887056321597
126520001-126525000 0.6083037931033207
126525001-126530000 0.6355489736363565
126530001-126535000 1.367667174799454
126535001-126540000 1.155633893536821
126540001-126545000 0.5414476700442119
126545001-126550000 0.45623378886087
126550001-126555000 0.4765849869189958
126555001-126560000 0.6785734361175445
126560001-126565000 1.9924607083085653
126565001-126570000 0.7625309462244124
126570001-126575000 0.3464842792003481
126575001-126580000 1.3272582189374547
126580001-126585000 0.49614879273780266
126585001-126590000 0.2637141112876882
126590001-126595000 0.6124721082211573
126595001-126600000 0.4718722299603763
126600001-126605000 0.8574176502337274
126605001-126610000 0.7036461241465966
126610001-126615000 0.4033672425907563
126615001-126620000 0.4196907036859575
126620001-126625000 0.4736506126823874
126625001-126630000 0.7725920166175636
126630001-126635000 0.6475578604349032
126635001-126640000 0.5541718820667937
126640001-126645000 0.4775551701376036
126645001-126650000 1.4743812290788594
126650001-126655000 1.563932672115432
126655001-126660000 0.4870735194632669
126660001-126665000 0.7574442252617487
126665001-126670000 0.822645021104221
126670001-126675000 1.0900565180465434
126675001-126680000 4.7593918176083685
126680001-126685000 1.9316696142899292
126685001-126690000 1.068431892277331
126690001-126695000 1.0685119337661264
126695001-126700000 0.8247466270584605
126700001-126705000 0.8879674897630275
126705001-126710000 0.7258877332393647
126710001-126715000 0.832446518591502
126715001-126720000 1.297670002208143
126720001-126725000 0.663021567836345
126725001-126730000 0.44016333916857847
126730001-126735000 1.1492219262243997
126735001-126740000 1.2259020765851518
126740001-126745000 0.5175142185393145
126745001-126750000 0.6438436053746358
126750001-126755000 1.5718359808526015
126755001-126760000 1.150893988811473
126760001-126765000 0.9217583790895678
126765001-126770000 1.301026257164794
126770001-126775000 1.0234685246823487
126775001-126780000 0.8330901754724751
126780001-126785000 0.8844660606344884
126785001-126790000 0.8115422369195056
126790001-126795000 0.5073678429865244
126795001-126800000 0.8716567429671811
126800001-126805000 1.3631057456068805
126805001-126810000 0.5996670305404966
126810001-126815000 0.5031582235621789
126815001-126820000 0.6170673928869324
126820001-126825000 0.5084029618294892
126825001-126830000 0.5098055463747203
126830001-126835000 0.5957832374841467
126835001-126840000 0.6395893247107263
126840001-126845000 0.46873812704395923
126845001-126850000 0.3427075226121706
126850001-126855000 0.9118387761652839
126855001-126860000 0.623716799418569
126860001-126865000 0.2742754299231418
126865001-126870000 1.5567859578814185
126870001-126875000 1.5072975720027169
126875001-126880000 0.5395621113914785
126880001-126885000 0.49319958259452806
126885001-126890000 0.29863601618869734
126890001-126895000 0.34915864035014504
126895001-126900000 0.6259617737388201
126900001-126905000 0.8433825545426428
126905001-126910000 0.4127145236438314
126910001-126915000 0.28061247992586436
126915001-126920000 0.705861678237494
126920001-126925000 0.5864055476185733
126925001-126930000 0.4126108134847938
126930001-126935000 0.959391540371747
126935001-126940000 0.616396753324154
126940001-126945000 0.3782072840445147
126945001-126950000 0.43997552868613826
126950001-126955000 0.8895146514201927
126955001-126960000 0.558806883782227
126960001-126965000 0.5448552011944593
126965001-126970000 0.7924159271923508
126970001-126975000 1.164466357903624
126975001-126980000 1.2295794985195272
126980001-126985000 0.5669391914788847
126985001-126990000 1.0170421135811372
126990001-126995000 1.0790491672331866
126995001-127000000 0.5928855651304894
127000001-127005000 0.5892984034563448
127005001-127010000 0.51921371690865
127010001-127015000 0.9199365823882838
127015001-127020000 1.2949901326102211
127020001-127025000 0.48621775186525396
127025001-127030000 0.3748009835883926
127030001-127035000 0.3308690822164896
127035001-127040000 0.5792824248642277
127040001-127045000 0.7834969828844469
127045001-127050000 0.32247770797965214
127050001-127055000 0.24524785035811245
127055001-127060000 0.3355164312007756
127060001-127065000 0.9084181782414644
127065001-127070000 0.620385561686784
127070001-127075000 0.3780155457404871
127075001-127080000 0.5495361825526315
127080001-127085000 1.04074602800635
127085001-127090000 0.7163315347424188
127090001-127095000 0.5099691362289166
127095001-127100000 0.6062570010283255
127100001-127105000 0.6251624504982242
127105001-127110000 0.6477084864043813
127110001-127115000 0.7695943816814069
127115001-127120000 0.4584406958315673
127120001-127125000 0.47678778407034855
127125001-127130000 0.5456953773563317
127130001-127135000 0.573137433624616
127135001-127140000 0.6789665042237889
127140001-127145000 0.37749069614066083
127145001-127150000 0.3745976779346112
127150001-127155000 0.539999450180775
127155001-127160000 0.7000378182314178
127160001-127165000 0.9316728573823791
127165001-127170000 0.7459229822916407
127170001-127175000 0.9891431373198466
127175001-127180000 2.5759879372418846
127180001-127185000 1.8884388455581613
127185001-127190000 0.8966225214857984
127190001-127195000 0.5350831556706609
127195001-127200000 0.591758631747014
127200001-127205000 2.1770660265704542
127205001-127210000 0.472507029312537
127210001-127215000 0.1633413239289783
127215001-127220000 0.2938418076701488
127220001-127225000 0.7055303964188756
127225001-127230000 0.7860791215468804
127230001-127235000 0.8329809939936629
127235001-127240000 0.7934356613043851
127240001-127245000 0.5870759535192911
127245001-127250000 0.19149292455456843
127250001-127255000 0.20395456968409517
127255001-127260000 0.506144537423047
127260001-127265000 0.8769571697849661
127265001-127270000 0.6612003365078644
127270001-127275000 0.5693088437185937
127275001-127280000 0.8621434144620275
127280001-127285000 0.881796036430742
127285001-127290000 0.6403661878644872
127290001-127295000 0.6494448667052162
127295001-127300000 0.712725287414428
127300001-127305000 0.6443978300957713
127305001-127310000 0.891942612355573
127310001-127315000 0.9840077140085453
127315001-127320000 0.754809648416165
127320001-127325000 1.079024515117169
127325001-127330000 2.5346391053470665
127330001-127335000 0.7391454147655981
127335001-127340000 0.6121181675219151
127340001-127345000 0.9070017499111448
127345001-127350000 0.7580187726707239
127350001-127355000 0.6068718817678193
127355001-127360000 0.5632112556956339
127360001-127365000 0.8996307735442908
127365001-127370000 1.54066342690036
127370001-127375000 3.5162616189792324
127375001-127380000 2.3844685140016355
127380001-127385000 1.2563910933270555
127385001-127390000 0.9744960282014749
127390001-127395000 0.7751164367938613
127395001-127400000 1.9325244565278943
127400001-127405000 1.350734623959533
127405001-127410000 0.8374545307389702
127410001-127415000 0.7670318251839392
127415001-127420000 0.8203956098956136
127420001-127425000 2.6009575042515873
127425001-127430000 2.514558315374852
127430001-127435000 1.2309089902497106
127435001-127440000 1.1807440264087972
127440001-127445000 11.134955672538908
127445001-127450000 2.7576573281024395
127450001-127455000 0.6343785961631142
127455001-127460000 1.3641169269500273
127460001-127465000 1.9885295436092603
127465001-127470000 0.8463799240582823
127470001-127475000 0.7229708663855413
127475001-127480000 0.4807468501905005
127480001-127485000 0.3036444921895245
127485001-127490000 0.4783183100080234
127490001-127495000 2.2486056292714007
127495001-127500000 2.824202515549133
127500001-127505000 1.1948323761148467
127505001-127510000 0.9408972369943626
127510001-127515000 0.7973188724070919
127515001-127520000 0.6431834568635137
127520001-127525000 2.555278847336148
127525001-127530000 2.330935402304761
127530001-127535000 0.7239466392171208
127535001-127540000 1.0387190763547334
127540001-127545000 1.32649416999979
127545001-127550000 1.6801990819649988
127550001-127555000 2.4997361566207257
127555001-127560000 2.0181280604262244
127560001-127565000 1.1415943512673796
127565001-127570000 1.7444599025324306
127570001-127575000 1.1899683848145528
127575001-127580000 1.107348898270612
127580001-127585000 2.094864340192058
127585001-127590000 1.1143463963852043
127590001-127595000 2.0087136200939386
127595001-127600000 1.635500035649924
127600001-127605000 1.1663725419392232
127605001-127610000 1.7646628339324408
127610001-127615000 1.0452375367032947
127615001-127620000 0.551983472077028
127620001-127625000 0.4702520864811715
127625001-127630000 0.6017750684925944
127630001-127635000 0.6188823473487478
127635001-127640000 1.3850044630622973
127640001-127645000 1.025704333334131
127645001-127650000 0.4788605903563378
127650001-127655000 0.6650312905227213
127655001-127660000 0.915513674779456
127660001-127665000 1.1189536073490003
127665001-127670000 0.9809969326119327
127670001-127675000 0.929499361276631
127675001-127680000 1.199349142923183
127680001-127685000 0.6326983018103636
127685001-127690000 0.7549416622405355
127690001-127695000 2.7802039919529093
127695001-127700000 1.014786802298678
127700001-127705000 0.5530747268501788
127705001-127710000 0.8770251026926371
127710001-127715000 0.858153409408428
127715001-127720000 0.3966767246957637
127720001-127725000 0.41996378652252464
127725001-127730000 0.9858644442803851
127730001-127735000 0.8840782021593665
127735001-127740000 0.7484801735107021
127740001-127745000 1.0059742048102451
127745001-127750000 2.1174031387409045
127750001-127755000 2.600998122797997
127755001-127760000 1.3282602443990303
127760001-127765000 1.2464614651198413
127765001-127770000 1.1623431415771985
127770001-127775000 5.685948135313555
127775001-127780000 3.2804805303544784
127780001-127785000 1.0060552980370754
127785001-127790000 0.9144180839733275
127790001-127795000 0.6741552809020972
127795001-127800000 0.8614814207936576
127800001-127805000 1.271534070538437
127805001-127810000 0.9211692422562003
127810001-127815000 1.0264384200117644
127815001-127820000 1.331188895879026
127820001-127825000 1.0531528524945408
127825001-127830000 1.5249336972277974
127830001-127835000 4.8488738984932365
127835001-127840000 2.6967149760856035
127840001-127845000 1.7881349893474925
127845001-127850000 1.7990681806087512
127850001-127855000 1.1458550826857272
127855001-127860000 0.934650016653462
127860001-127865000 1.4062482289111387
127865001-127870000 1.19311472223388
127870001-127875000 0.7253977930527341
127875001-127880000 0.7257913443381139
127880001-127885000 1.0779809590590395
127885001-127890000 1.0082804184180993
127890001-127895000 3.8255494890232686
127895001-127900000 11.171119062032053
127900001-127905000 1.0430853267222238
127905001-127910000 1.3753435223830661
127910001-127915000 1.5197008561917145
127915001-127920000 1.0807666222765357
127920001-127925000 4.476788966460189
127925001-127930000 10.519456639578598
127930001-127935000 0.9261386421433578
127935001-127940000 1.0528523982355409
127940001-127945000 0.8121542228199548
127945001-127950000 0.8666808730673555
127950001-127955000 1.5409644210049118
127955001-127960000 2.1706935367265885
127960001-127965000 1.5681969304032297
127965001-127970000 0.8160061777230126
127970001-127975000 0.5902650380351158
127975001-127980000 0.36699515743655114
127980001-127985000 0.38242624959040317
127985001-127990000 0.707691073802839
127990001-127995000 0.8187886122770256
127995001-128000000 0.6541618157781263
128000001-128005000 0.4673311261919977
128005001-128010000 0.4438283937197098
128010001-128015000 1.033688113163566
128015001-128020000 0.725308687737036
128020001-128025000 0.42442681542236926
128025001-128030000 0.5619575525239072
128030001-128035000 0.6437825393798213
128035001-128040000 0.44708526652003167
128040001-128045000 0.5386041785821964
128045001-128050000 0.7914780148171295
128050001-128055000 0.6118591805645203
128055001-128060000 0.48496969186328276
128060001-128065000 0.5617368874753185
128065001-128070000 0.8023651985397288
128070001-128075000 0.7129745347928687
128075001-128080000 0.5205324811509321
128080001-128085000 0.507209203455169
128085001-128090000 0.4126933503099818
128090001-128095000 0.4195690450646666
128095001-128100000 0.6406368597835028
128100001-128105000 0.7853850481917336
128105001-128110000 0.4912573835644529
128110001-128115000 0.37145438071068937
128115001-128120000 0.7052911250097731
128120001-128125000 0.6105649298622934
128125001-128130000 0.5695367806266832
128130001-128135000 0.9904219301196887
128135001-128140000 0.6875367191583739
128140001-128145000 0.6069751946164126
128145001-128150000 1.2015090754162097
128150001-128155000 0.6214751311989744
128155001-128160000 0.7272335260080742
128160001-128165000 1.194361803010543
128165001-128170000 0.7247318188140883
128170001-128175000 1.1010334492286435
128175001-128180000 1.2331591599921994
128180001-128185000 0.8542882366436888
128185001-128190000 0.6638941511420154
128190001-128195000 1.0166071604809184
128195001-128200000 1.5523090079298385
128200001-128205000 0.804829298056787
128205001-128210000 0.35266400720818625
128210001-128215000 0.32049178327387984
128215001-128220000 0.5386891838835982
128220001-128225000 1.1842576879641462
128225001-128230000 0.9889725652493414
128230001-128235000 0.5734780586099634
128235001-128240000 0.8581475075695252
128240001-128245000 0.7979464618325338
128245001-128250000 0.5653484495324868
128250001-128255000 0.5255088778798405
128255001-128260000 0.4516191116082333
128260001-128265000 0.3665679117948462
128265001-128270000 0.5057338630134927
128270001-128275000 0.8234213803039271
128275001-128280000 0.4420186746566236
128280001-128285000 0.4606702310508819
128285001-128290000 0.8629052449023897
128290001-128295000 0.627696065917687
128295001-128300000 0.617611373758743
128300001-128305000 1.0687444463627376
128305001-128310000 0.765143936674866
128310001-128315000 0.604254803584552
128315001-128320000 0.6425549158720334
128320001-128325000 0.8775990795338114
128325001-128330000 1.678664248269314
128330001-128335000 1.7423079421623189
128335001-128340000 1.1011352915995507
128340001-128345000 0.6794364659460252
128345001-128350000 0.8010839812685187
128350001-128355000 0.9540813174600485
128355001-128360000 0.8719113736160938
128360001-128365000 1.6682309341014725
128365001-128370000 0.7738926832042172
128370001-128375000 0.6326194130221378
128375001-128380000 0.9080253597459119
128380001-128385000 0.8352317837220964
128385001-128390000 1.5128422444118192
128390001-128395000 2.1877106966194027
128395001-128400000 2.4542253919179275
128400001-128405000 2.9347732728795606
128405001-128410000 6.07225068099379
128410001-128415000 3.3511834659995037
128415001-128420000 0.5585501295071179
128420001-128425000 0.716168257646183
128425001-128430000 1.0675306798564002
128430001-128435000 1.4600634851978607
128435001-128440000 0.9769578829116284
128440001-128445000 0.63993108296295
128445001-128450000 0.43151435320035314
128450001-128455000 0.5293534307398566
128455001-128460000 0.7839559995582759
128460001-128465000 0.31692898304830625
128465001-128470000 0.43831657429949095
128470001-128475000 0.5089810504686026
128475001-128480000 0.3730106204616196
128480001-128485000 0.8100775666048573
128485001-128490000 0.5245837847087144
128490001-128495000 0.38885286444373274
128495001-128500000 0.6361461039188946
128500001-128505000 0.42717991518802284
128505001-128510000 0.3232187594155072
128510001-128515000 0.5563102097624861
128515001-128520000 0.602899872781818
128520001-128525000 0.45996100926459155
128525001-128530000 0.42657722758612804
128530001-128535000 0.6019742405391808
128535001-128540000 0.5522336316554528
128540001-128545000 0.27329846482053055
128545001-128550000 0.31706116634485004
128550001-128555000 0.5645041785333513
128555001-128560000 0.5381510309271369
128560001-128565000 0.3636071077906156
128565001-128570000 0.7731990737233371
128570001-128575000 2.456245156285933
128575001-128580000 0.8481357778144445
128580001-128585000 0.6509076597027664
128585001-128590000 0.8306537303759783
128590001-128595000 1.200168283774442
128595001-128600000 0.9295232884290432
128600001-128605000 0.7920117937736343
128605001-128610000 0.6661403778637491
128610001-128615000 0.6763373480634426
128615001-128620000 1.7645043006879413
128620001-128625000 0.7471013363062557
128625001-128630000 0.4089336626478125
128630001-128635000 0.5324986159233345
128635001-128640000 0.4497817343299709
128640001-128645000 0.8709226019168841
128645001-128650000 0.8996740777145247
128650001-128655000 0.8726480775848529
128655001-128660000 1.22971996988885
128660001-128665000 0.8973841976413793
128665001-128670000 0.8316368113692212
128670001-128675000 0.5796675409010104
128675001-128680000 1.5019456745182544
128680001-128685000 1.7332241998022602
128685001-128690000 0.565900085698214
128690001-128695000 0.5598898435444645
128695001-128700000 0.558636437084671
128700001-128705000 0.38238613809589417
128705001-128710000 0.37828188394626067
128710001-128715000 0.3659993265648041
128715001-128720000 0.28989419351653983
128720001-128725000 0.5013278791808279
128725001-128730000 0.6816696747942749
128730001-128735000 0.5174129392836173
128735001-128740000 1.0950959116523422
128740001-128745000 0.7956479792904699
128745001-128750000 0.44273660097647194
128750001-128755000 0.4486035676863711
128755001-128760000 0.6777290403874311
128760001-128765000 0.6884448399097896
128765001-128770000 0.45676139854452685
128770001-128775000 0.715438404008087
128775001-128780000 0.8958554261417354
128780001-128785000 0.7373811111868342
128785001-128790000 0.7378337357192204
128790001-128795000 1.1147487258121858
128795001-128800000 1.0940913120117648
128800001-128805000 0.7168082662456257
128805001-128810000 0.807350822319433
128810001-128815000 2.7622851602785143
128815001-128820000 1.61312387886268
128820001-128825000 0.5699703153988349
128825001-128830000 0.862381890602064
128830001-128835000 2.746386727490373
128835001-128840000 1.0776806577718143
128840001-128845000 0.9599594786433326
128845001-128850000 1.5929173438889646
128850001-128855000 0.557133136231356
128855001-128860000 0.5343623293273926
128860001-128865000 0.7291927093426822
128865001-128870000 0.5818237209010867
128870001-128875000 0.7965884303174414
128875001-128880000 0.5746548954089918
128880001-128885000 0.5090802238201322
128885001-128890000 0.9272303325194697
128890001-128895000 0.49991852834919376
128895001-128900000 0.563948664176911
128900001-128905000 0.6348975547124398
128905001-128910000 0.3436902978119593
128910001-128915000 0.6037446777440496
128915001-128920000 0.5902796195772069
128920001-128925000 0.43538278786232965
128925001-128930000 0.40385365260920936
128930001-128935000 0.34053514894207015
128935001-128940000 0.682366281659653
128940001-128945000 0.6825713799783032
128945001-128950000 0.5239844755611378
128950001-128955000 0.7688634842354771
128955001-128960000 1.0602387900837777
128960001-128965000 1.3563557832213775
128965001-128970000 2.2707006853115623
128970001-128975000 3.244826300982464
128975001-128980000 0.9377084978309749
128980001-128985000 0.5423843274852991
128985001-128990000 0.57899885504514
128990001-128995000 0.5757816410621497
128995001-129000000 0.7878990169619382
129000001-129005000 0.9826391658781733
129005001-129010000 1.1117464263805406
129010001-129015000 5.677124970897286
129015001-129020000 1.2853137593436177
129020001-129025000 1.4683038274766171
129025001-129030000 2.220096664271025
129030001-129035000 0.7571512934878154
129035001-129040000 0.7744951565818052
129040001-129045000 1.9539782443330045
129045001-129050000 1.8424816145226832
129050001-129055000 1.164383318556456
129055001-129060000 1.0503411704522034
129060001-129065000 0.7036772339261036
129065001-129070000 0.8996285308258593
129070001-129075000 1.1631483988336726
129075001-129080000 0.7060928587731888
129080001-129085000 1.3494484303686103
129085001-129090000 4.807567784631619
129090001-129095000 0.9256725611649149
129095001-129100000 0.7966449065132472
129100001-129105000 1.8776947161768065
129105001-129110000 1.0816149726019304
129110001-129115000 0.5812548022009353
129115001-129120000 0.9295589755205834
129120001-129125000 1.4705808837054453
129125001-129130000 3.0452841616408257
129130001-129135000 3.048023277778387
129135001-129140000 1.1951165168721098
129140001-129145000 1.6818467344111323
129145001-129150000 1.8313897265599368
129150001-129155000 1.8667734956766668
129155001-129160000 2.4613098599435883
129160001-129165000 1.4990727795287213
129165001-129170000 1.8905130288965806
129170001-129175000 0.8825448360968339
129175001-129180000 0.8522880242227772
129180001-129185000 0.9921657724051575
129185001-129190000 0.6488356243138466
129190001-129195000 1.6171335284108586
129195001-129200000 1.60655356424672
129200001-129205000 0.8431715805147996
129205001-129210000 3.009851707736667
129210001-129215000 1.7650330876592712
129215001-129220000 0.5766573520612892
129220001-129225000 0.6348020475125784
129225001-129230000 1.0654235690936844
129230001-129235000 1.0793452807482724
129235001-129240000 0.4321445954786156
129240001-129245000 1.075965828259999
129245001-129250000 1.6861023963323367
129250001-129255000 0.28523300932970674
129255001-129260000 0.48133013927650503
129260001-129265000 1.0591734430778732
129265001-129270000 0.6162111637656389
129270001-129275000 0.9421419644494037
129275001-129280000 1.031559015902848
129280001-129285000 0.9051094979018235
129285001-129290000 0.7555393831197779
129290001-129295000 1.0936030482196595
129295001-129300000 1.877661468661536
129300001-129305000 0.7424536160648423
129305001-129310000 1.2128496210522377
129310001-129315000 2.953689090289624
129315001-129320000 0.6786237045461104
129320001-129325000 0.3177550209268461
129325001-129330000 0.5246887399614357
129330001-129335000 0.5465331426699515
129335001-129340000 0.12536450715623354
129340001-129345000 0.1675724635248368
129345001-129350000 0.34230200970351154
129350001-129355000 0.2579838224617958
129355001-129360000 0.37571701662981627
129360001-129365000 0.7504050875450797
129365001-129370000 0.3526669355135194
129370001-129375000 0.2332586051503703
129375001-129380000 0.3344985003788809
129380001-129385000 0.7882704315580978
129385001-129390000 1.5512409100965665
129390001-129395000 1.6827280518725167
129395001-129400000 0.8439423058614522
129400001-129405000 0.9869122217328493
129405001-129410000 1.5483916990100213
129410001-129415000 0.7644998008816347
129415001-129420000 0.504746312330945
129420001-129425000 1.6412156927024801
129425001-129430000 2.631173679453069
129430001-129435000 0.7787235217132014
129435001-129440000 0.8878015146212285
129440001-129445000 2.317073632797685
129445001-129450000 1.316179430295045
129450001-129455000 1.1171511800987364
129455001-129460000 1.8260511979872047
129460001-129465000 0.9513283859171258
129465001-129470000 0.6499444393945383
129470001-129475000 2.6932913003851726
129475001-129480000 3.9944738968650215
129480001-129485000 0.47155806188601096
129485001-129490000 0.7844051507146839
129490001-129495000 1.477514483274595
129495001-129500000 2.571190530025349
129500001-129505000 2.3033293705563413
129505001-129510000 1.7017933123232187
129510001-129515000 1.2762721412469809
129515001-129520000 0.7152981915057965
129520001-129525000 0.8125648732238206
129525001-129530000 0.6589614311823676
129530001-129535000 0.5009003629073133
129535001-129540000 1.1327170935089586
129540001-129545000 4.418648199015792
129545001-129550000 1.4931141333718934
129550001-129555000 1.352958877732633
129555001-129560000 3.120661857243596
129560001-129565000 0.6896269672226499
129565001-129570000 0.5356121559412773
129570001-129575000 0.8897200599387145
129575001-129580000 0.5201064479302164
129580001-129585000 0.6358622247302559
129585001-129590000 1.4768565556287747
129590001-129595000 1.3515037116561344
129595001-129600000 0.5773356049025592
129600001-129605000 0.6437250875641932
129605001-129610000 0.9807176018471425
129610001-129615000 0.7085961429651515
129615001-129620000 0.45351985204452366
129620001-129625000 0.6244905271971775
129625001-129630000 0.7146497898660906
129630001-129635000 0.4327894738288014
129635001-129640000 0.40744390533076746
129640001-129645000 0.34442670435422423
129645001-129650000 0.6294591316450772
129650001-129655000 1.391845652963389
129655001-129660000 0.44250451080622405
129660001-129665000 0.5734629066646546
129665001-129670000 0.6235654434747744
129670001-129675000 0.49227046216100173
129675001-129680000 0.3833293716150771
129680001-129685000 0.3047393506253324
129685001-129690000 0.7060259890656567
129690001-129695000 0.9242532362802833
129695001-129700000 0.6079820041606747
129700001-129705000 0.4445232389324606
129705001-129710000 0.39279741165376164
129710001-129715000 0.7074499078573037
129715001-129720000 0.5459501915673002
129720001-129725000 0.3337485032554585
129725001-129730000 0.5020348302479098
129730001-129735000 0.36132619467220395
129735001-129740000 0.2956951531166162
129740001-129745000 0.776829331382271
129745001-129750000 1.0024343983338189
129750001-129755000 0.6617054623920823
129755001-129760000 0.8136487929271408
129760001-129765000 1.93431431577679
129765001-129770000 1.486743594447584
129770001-129775000 1.3985527617970999
129775001-129780000 1.1916881823561014
129780001-129785000 0.6949735577032119
129785001-129790000 0.6115985829514571
129790001-129795000 0.5133738732815742
129795001-129800000 0.6567948042020602
129800001-129805000 0.7730251007558633
129805001-129810000 0.7098422729806001
129810001-129815000 0.898964336570015
129815001-129820000 0.8979387559387846
129820001-129825000 0.8350531584011809
129825001-129830000 1.727285862520844
129830001-129835000 0.9739656466825076
129835001-129840000 0.5485645520362922
129840001-129845000 0.716153851619886
129845001-129850000 1.9746369462338993
129850001-129855000 1.313571495036153
129855001-129860000 0.7417232820905157
129860001-129865000 1.1701002102155555
129865001-129870000 2.9324247547733675
129870001-129875000 4.875110389663407
129875001-129880000 1.0630684929301948
129880001-129885000 0.8645797243344744
129885001-129890000 0.8618320610983672
129890001-129895000 0.46552589165582436
129895001-129900000 0.5990934501827189
129900001-129905000 1.8850761054898386
129905001-129910000 2.4476123599292148
129910001-129915000 1.9636926120737501
129915001-129920000 1.4213776045452768
129920001-129925000 0.462385986525699
129925001-129930000 0.5065307114156236
129930001-129935000 0.648595201420059
129935001-129940000 0.33880793606305243
129940001-129945000 0.5695489704798454
129945001-129950000 1.3751964848669624
129950001-129955000 0.15501722153646588
129955001-129960000 0.1905382294433389
129960001-129965000 0.8100016275926855
129965001-129970000 0.49062423809309075
129970001-129975000 0.3171803864732595
129975001-129980000 1.013708466010333
129980001-129985000 3.7614638348891747
129985001-129990000 0.6077614183948246
129990001-129995000 0.6303403338925658
129995001-130000000 0.7944183345725476
130000001-130005000 0.9825515693997939
130005001-130010000 1.2578839461882596
130010001-130015000 0.8451243281977846
130015001-130020000 0.45774898483452403
130020001-130025000 0.548350004924812
130025001-130030000 0.7193950742853352
130030001-130035000 0.4802926409648111
130035001-130040000 0.9023268105828869
130040001-130045000 0.4666055624277751
130045001-130050000 0.20817943756143123
130050001-130055000 0.5780254717661912
130055001-130060000 0.9382111760373173
130060001-130065000 1.0139791643740441
130065001-130070000 2.8074859819005638
130070001-130075000 0.935858226928725
130075001-130080000 0.8634352716541237
130080001-130085000 0.6085572588995616
130085001-130090000 0.6172680782212845
130090001-130095000 2.124820360293079
130095001-130100000 1.6421570248305042
130100001-130105000 0.5533861317478564
130105001-130110000 0.589775783048553
130110001-130115000 0.6900079105277477
130115001-130120000 0.4506266742783986
130120001-130125000 0.6668201287983851
130125001-130130000 0.897184204161498
130130001-130135000 0.8462175685263735
130135001-130140000 0.9415172096039219
130140001-130145000 0.746392360393813
130145001-130150000 0.5797164440258358
130150001-130155000 0.6863463408822137
130155001-130160000 0.8361117509331025
130160001-130165000 0.7478957175090796
130165001-130170000 0.85627936875928
130170001-130175000 0.5218748105001693
130175001-130180000 0.5784572895374318
130180001-130185000 2.6354113387873395
130185001-130190000 0.6907874901846838
130190001-130195000 0.487144050129563
130195001-130200000 0.9339429391652647
130200001-130205000 0.5971816068142423
130205001-130210000 0.48577195713403537
130210001-130215000 1.023885233045188
130215001-130220000 1.3873905541785947
130220001-130225000 0.8002949896271331
130225001-130230000 0.6944969366810506
130230001-130235000 0.5881176395212125
130235001-130240000 0.6145812357857545
130240001-130245000 0.6453200112022129
130245001-130250000 0.833874223063926
130250001-130255000 0.658808956673021
130255001-130260000 0.6466671122113499
130260001-130265000 0.5567596389711374
130265001-130270000 0.3177754333503404
130270001-130275000 0.5330130132135774
130275001-130280000 0.5858351603154741
130280001-130285000 0.5980852413139578
130285001-130290000 0.6335770852623036
130290001-130295000 0.5761940611326763
130295001-130300000 0.6554644009829798
130300001-130305000 0.5196791249375876
130305001-130310000 0.6087842330556025
130310001-130315000 0.6048777356027588
130315001-130320000 2.406619836383722
130320001-130325000 7.2362283680221555
130325001-130330000 0.5019992849602999
130330001-130335000 0.5219151561976355
130335001-130340000 0.5780602463607046
130340001-130345000 0.7739961756457503
130345001-130350000 0.8996901091133197
130350001-130355000 0.9606651189730921
130355001-130360000 1.0404163876250079
130360001-130365000 0.9775563080721656
130365001-130370000 0.8859779229037832
130370001-130375000 0.5753589037948494
130375001-130380000 0.6772621963216472
130380001-130385000 0.8360959464034778
130385001-130390000 0.7308851346421045
130390001-130395000 0.7033920580133745
130395001-130400000 0.6333013688326495
130400001-130405000 0.9183948673911214
130405001-130410000 2.2401502561845565
130410001-130415000 1.5623470837565505
130415001-130420000 0.9754808205155441
130420001-130425000 1.1004069823642708
130425001-130430000 1.0050768723936092
130430001-130435000 0.6235178657256264
130435001-130440000 0.4890141921339597
130440001-130445000 0.42804784603491974
130445001-130450000 0.5467021829094264
130450001-130455000 0.7329370689472278
130455001-130460000 3.5966666782642562
130460001-130465000 2.5338997094422138
130465001-130470000 0.8339124446433833
130470001-130475000 0.8177093956732053
130475001-130480000 0.26843669214700444
130480001-130485000 0.15835421062770894
130485001-130490000 0.256150216092849
130490001-130495000 2.1587868099199765
130495001-130500000 0.6652620489187038
130500001-130505000 0.4108441918410693
130505001-130510000 0.5157678307415675
130510001-130515000 0.558909839864164
130515001-130520000 0.5394713360210891
130520001-130525000 1.404207591319643
130525001-130530000 5.1017022985632
130530001-130535000 0.8357390080332706
130535001-130540000 1.061151005552734
130540001-130545000 1.6499188237159055
130545001-130550000 1.0259243761376253
130550001-130555000 0.7243608286835066
130555001-130560000 1.3788387625235738
130560001-130565000 1.1460484354081673
130565001-130570000 0.4937084135258045
130570001-130575000 0.6145475460610946
130575001-130580000 1.01995523978461
130580001-130585000 0.7735095258798469
130585001-130590000 0.5206757085987885
130590001-130595000 0.7005409999519234
130595001-130600000 0.7821195657525674
130600001-130605000 0.7853316476054618
130605001-130610000 0.8955005417637085
130610001-130615000 0.9915101116622298
130615001-130620000 2.7182363639806764
130620001-130625000 1.2876001536861215
130625001-130630000 0.5034178303231405
130630001-130635000 0.5907950854449494
130635001-130640000 0.9084973762839927
130640001-130645000 0.8242590352026646
130645001-130650000 4.855377834515467
130650001-130655000 4.203533931953362
130655001-130660000 1.8309463392943004
130660001-130665000 3.924661657523383
130665001-130670000 2.0901733772267153
130670001-130675000 1.4032548809047503
130675001-130680000 1.1498585349103367
130680001-130685000 0.8610161509246148
130685001-130690000 1.4142329391604482
130690001-130695000 1.3358777674512428
130695001-130700000 0.6534763782359544
130700001-130705000 0.5675687465901882
130705001-130710000 0.6299641584153437
130710001-130715000 1.40323528350112
130715001-130720000 1.0556960478768307
130720001-130725000 0.6658585516301999
130725001-130730000 0.9638810627803406
130730001-130735000 0.7296451707273711
130735001-130740000 0.8054836442358335
130740001-130745000 0.7649836533929667
130745001-130750000 0.697531276831624
130750001-130755000 1.2746019338329344
130755001-130760000 0.8811261422971188
130760001-130765000 1.6751351057842283
130765001-130770000 0.936669914830695
130770001-130775000 0.48672841607332373
130775001-130780000 1.8447990486404566
130780001-130785000 1.6879046034875929
130785001-130790000 0.662284055495457
130790001-130795000 0.6462074056479964
130795001-130800000 0.8746684817539163
130800001-130805000 0.9566374851549507
130805001-130810000 0.8901010628686293
130810001-130815000 0.915592430932899
130815001-130820000 0.915592430932899
130820001-130825000 0.915592430932899
130825001-130830000 0.915592430932899
130830001-130835000 0.915592430932899
130835001-130840000 0.915592430932899
130840001-130845000 0.915592430932899
130845001-130850000 0.915592430932899
130850001-130855000 0.915592430932899
130855001-130860000 0.915592430932899
130860001-130865000 0.915592430932899
130865001-130870000 0.915592430932899
130870001-130875000 0.915592430932899
130875001-130880000 0.9332728165695634
130880001-130885000 0.8474691905556927
130885001-130890000 1.0438781545956186
130890001-130895000 1.077258334008545
130895001-130900000 0.6599570112723171
130900001-130905000 0.9187827760167911
130905001-130910000 1.2873106766071352
130910001-130915000 0.7473426877467136
130915001-130920000 0.5572648520913105
130920001-130925000 0.6247486392303743
130925001-130930000 0.6898322030312091
130930001-130935000 0.55367204080717
130935001-130940000 0.751294505399323
130940001-130945000 1.8703441019946234
130945001-130950000 1.3013422350709505
130950001-130955000 0.7661835873818638
130955001-130960000 1.2798224431763232
130960001-130965000 1.4394538835102502
130965001-130970000 0.8362161220491965
130970001-130975000 3.9483417994215673
130975001-130980000 2.7628094968421797
130980001-130985000 0.8868279440074063
130985001-130990000 1.5197269931461577
130990001-130995000 1.9492685500044666
130995001-131000000 1.2515816818331063
131000001-131005000 0.7113459743547714
131005001-131010000 0.6829068404709733
131010001-131015000 0.7459352694503455
131015001-131020000 0.5271969433928878
131020001-131025000 0.48566912760369546
131025001-131030000 0.7164889254242394
131030001-131035000 1.5016760570897332
131035001-131040000 4.6039827519000545
131040001-131045000 2.509150686370742
131045001-131050000 1.3698135956858672
131050001-131055000 0.9668345978948755
131055001-131060000 1.0122598661278774
131060001-131065000 0.7855711367240115
131065001-131070000 0.6437731162732399
131070001-131075000 3.1539348114995738
131075001-131080000 1.1277570718802414
131080001-131085000 0.3791629103939287
131085001-131090000 0.6341885525997563
131090001-131095000 1.1903406588297472
131095001-131100000 0.7585829447686651
131100001-131105000 0.7569621060454551
131105001-131110000 1.4357283470517224
131110001-131115000 0.8764480542041727
131115001-131120000 0.5959027529021887
131120001-131125000 0.3648086991475071
131125001-131130000 0.39553064322353565
131130001-131135000 1.2080077282663872
131135001-131140000 0.15329617944894763
131140001-131145000 0.39698655571618224
131145001-131150000 0.2679450889728612
131150001-131155000 0.19371092807724571
131155001-131160000 0.49235528078295054
131160001-131165000 0.41932288943440055
131165001-131170000 1.1300739267467583
131170001-131175000 0.7668296677623596
131175001-131180000 0.8853696092030083
131180001-131185000 0.8853696092030083
131185001-131190000 0.8853696092030083
131190001-131195000 0.8853696092030083
131195001-131200000 0.8853696092030083
131200001-131205000 0.8853696092030083
131205001-131210000 0.8853696092030083
131210001-131215000 0.8853696092030083
131215001-131220000 0.8853696092030083
131220001-131225000 0.8853696092030083
131225001-131230000 0.8853696092030083
131230001-131235000 0.8853696092030083
131235001-131240000 0.8853696092030083
131240001-131245000 0.8853696092030083
131245001-131250000 0.8853696092030083
131250001-131255000 0.8853696092030083
131255001-131260000 0.8853696092030083
131260001-131265000 0.8853696092030083
131265001-131270000 0.8853696092030083
131270001-131275000 0.8853696092030083
131275001-131280000 0.8853696092030083
131280001-131285000 0.8853696092030083
131285001-131290000 0.8853696092030083
131290001-131295000 0.8853696092030083
131295001-131300000 0.8853696092030083
131300001-131305000 0.8853696092030083
131305001-131310000 0.8853696092030083
131310001-131315000 0.8853696092030083
131315001-131320000 0.8853696092030083
131320001-131325000 0.8853696092030083
131325001-131330000 0.8853696092030083
131330001-131335000 0.8853696092030083
131335001-131340000 0.8853696092030083
131340001-131345000 0.8853696092030083
131345001-131350000 0.8853696092030083
131350001-131355000 0.8853696092030083
131355001-131360000 0.8853696092030083
131360001-131365000 0.8853696092030083
131365001-131370000 0.8853696092030083
131370001-131375000 0.8853696092030083
131375001-131380000 0.8853696092030083
131380001-131385000 0.8853696092030083
131385001-131390000 0.8853696092030083
131390001-131395000 0.8853696092030083
131395001-131400000 0.8853696092030083
131400001-131405000 0.8853696092030083
131405001-131410000 0.8853696092030083
131410001-131415000 0.9248661255044157
131415001-131420000 0.7527245101602382
131420001-131425000 1.2123488704819618
131425001-131430000 1.4494466194561102
131430001-131435000 0.9327399889107122
131435001-131440000 1.1296242637058587
131440001-131445000 1.0977246987261875
131445001-131450000 1.0977246987261875
131450001-131455000 1.0977246987261875
131455001-131460000 1.0977246987261875
131460001-131465000 1.0392271645754807
131465001-131470000 1.1414603665720195
131470001-131475000 1.0687157959526234
131475001-131480000 0.3328675618758242
131480001-131485000 0.6476596047154474
131485001-131490000 0.4931507670018006
131490001-131495000 0.16192345921621282
131495001-131500000 0.4658854104043661
131500001-131505000 0.6690756908021709
131505001-131510000 0.42511808861397127
131510001-131515000 0.15522196703457555
131515001-131520000 0.17484022649730793
131520001-131525000 0.7451985219299467
131525001-131530000 0.3394664732386369
131530001-131535000 0.3730297205539004
131535001-131540000 0.5406872187878148
131540001-131545000 2.4618254715749397
131545001-131550000 2.646074631002564
131550001-131555000 0.7278543151442997
131555001-131560000 1.1461704633532825
131560001-131565000 0.9422238512839226
131565001-131570000 1.3343575323900525
131570001-131575000 1.1841445724953743
131575001-131580000 0.6735723575775359
131580001-131585000 1.1978293571518266
131585001-131590000 1.6508725956749106
131590001-131595000 0.7379945557274729
131595001-131600000 0.3544623537237475
131600001-131605000 1.0352738237313222
131605001-131610000 2.2068108170767977
131610001-131615000 0.3527752172740835
131615001-131620000 0.7717001816113155
131620001-131625000 1.388112580932829
131625001-131630000 0.7364747625507679
131630001-131635000 1.3069946281389615
131635001-131640000 1.0098459048771553
131640001-131645000 0.9487198028798023
131645001-131650000 1.2867885696873496
131650001-131655000 0.9204909822578738
131655001-131660000 0.6570664292101918
131660001-131665000 0.8168136021512732
131665001-131670000 1.879097333163076
131670001-131675000 1.3992413862845718
131675001-131680000 0.8345767764657368
131680001-131685000 0.6056466769499338
131685001-131690000 0.6029482579356795
131690001-131695000 0.6002799980037623
131695001-131700000 0.48026186459629305
131700001-131705000 0.45914488361283873
131705001-131710000 0.794555370824555
131710001-131715000 0.5023174780173231
131715001-131720000 0.35258201719349225
131720001-131725000 0.3492407272156548
131725001-131730000 0.6869037053585382
131730001-131735000 1.7031293452294514
131735001-131740000 0.5993647733057391
131740001-131745000 0.5783731949317804
131745001-131750000 0.5814689256364238
131750001-131755000 1.9941302624636499
131755001-131760000 2.1640136176958564
131760001-131765000 1.119956842924125
131765001-131770000 1.7178301929620532
131770001-131775000 0.9316362131144523
131775001-131780000 0.6004400643813942
131780001-131785000 0.37105986980814487
131785001-131790000 0.3326753077879382
131790001-131795000 1.80247938215511
131795001-131800000 1.1050809789374165
131800001-131805000 0.385284846224714
131805001-131810000 0.4099462699747312
131810001-131815000 0.5060584607124519
131815001-131820000 0.7560775231310144
131820001-131825000 0.5193456210062284
131825001-131830000 0.5266804081312548
131830001-131835000 0.5230914450839379
131835001-131840000 0.9392911633650535
131840001-131845000 0.7127095651884823
131845001-131850000 0.41264415941628024
131850001-131855000 0.952192185365556
131855001-131860000 0.5336102840463739
131860001-131865000 0.6288407920098571
131865001-131870000 0.6898314852942239
131870001-131875000 0.34612572722332563
131875001-131880000 1.0349702317695748
131880001-131885000 0.36903012377357375
131885001-131890000 0.17171410177157145
131890001-131895000 0.7302695244441482
131895001-131900000 0.8970421783432931
131900001-131905000 0.5651610569590859
131905001-131910000 0.41407715971706033
131910001-131915000 1.2783895151296845
131915001-131920000 0.5379764852779991
131920001-131925000 0.5439770237805588
131925001-131930000 0.8840204477291272
131930001-131935000 0.537177420365301
131935001-131940000 0.2840921245041485
131940001-131945000 0.6313740775492186
131945001-131950000 1.613689345892674
131950001-131955000 0.5217694016714093
131955001-131960000 0.8889953504924347
131960001-131965000 0.4778006179093869
131965001-131970000 0.40831863971045523
131970001-131975000 0.6290460807575723
131975001-131980000 0.5184714927540772
131980001-131985000 0.5484646806561214
131985001-131990000 0.5484646806561214
131990001-131995000 0.5484646806561214
131995001-132000000 0.5484646806561214
132000001-132005000 0.5484646806561214
132005001-132010000 0.5484646806561214
132010001-132015000 0.5484646806561214
132015001-132020000 0.5484646806561214
132020001-132025000 0.5484646806561214
132025001-132030000 0.5484646806561214
132030001-132035000 0.5484646806561214
132035001-132040000 0.5484646806561214
132040001-132045000 0.5484646806561214
132045001-132050000 0.5646340490543101
132050001-132055000 0.48547012664489586
132055001-132060000 0.6771245635596568
132060001-132065000 0.6987835118981204
132065001-132070000 0.433072930404709
132070001-132075000 0.48754914605510224
132075001-132080000 0.6016167549723528
132080001-132085000 0.6780053574093825
132085001-132090000 0.7717966835610247
132090001-132095000 0.5556643762476566
132095001-132100000 0.41608193348452527
132100001-132105000 0.860862830785717
132105001-132110000 0.8443041027475472
132110001-132115000 0.7110871541367916
132115001-132120000 0.45902074342839927
132120001-132125000 0.6006890679861465
132125001-132130000 0.45084711290631563
132130001-132135000 0.4052234931650853
132135001-132140000 1.0078683554452998
132140001-132145000 0.7660601574516053
132145001-132150000 0.9854081784607486
132150001-132155000 0.8761359531086749
132155001-132160000 1.0507100272976089
132160001-132165000 1.4950514740552157
132165001-132170000 1.1411576837565631
132170001-132175000 1.2081753505916737
132175001-132180000 1.9921560172201112
132180001-132185000 1.2455770936505353
132185001-132190000 1.3237744092125523
132190001-132195000 1.9872581924688546
132195001-132200000 3.2906941687549596
132200001-132205000 8.875450793002049
132205001-132210000 1.5149018248986295
132210001-132215000 1.4025707126218203
132215001-132220000 2.2076143573265714
132220001-132225000 1.8898921093184913
132225001-132230000 3.354436976328863
132230001-132235000 3.292405665257848
132235001-132240000 2.4107233746509995
132240001-132245000 2.632948174898534
132245001-132250000 1.8119676893812402
132250001-132255000 1.6682660275075463
132255001-132260000 1.4810697408662816
132260001-132265000 1.339177776827202
132265001-132270000 2.6104433431297736
132270001-132275000 1.815498848596732
132275001-132280000 1.0423672480438517
132280001-132285000 0.5056430217193527
132285001-132290000 1.7455576997349873
132290001-132295000 2.2697595944892024
132295001-132300000 0.809025476256474
132300001-132305000 1.7888067563375727
132305001-132310000 0.6638978527474009
132310001-132315000 0.6348572920412507
132315001-132320000 0.7776967996250526
132320001-132325000 0.32915264193434335
132325001-132330000 1.2073064445194064
132330001-132335000 2.522235694325942
132335001-132340000 0.49353728856799817
132340001-132345000 0.5833886089077027
132345001-132350000 0.7607554216453813
132350001-132355000 1.1384545384735758
132355001-132360000 0.6834180478409707
132360001-132365000 0.5927726461440388
132365001-132370000 0.6437858003401244
132370001-132375000 0.5777556400390358
132375001-132380000 0.5363533152331719
132380001-132385000 0.7678747809204026
132385001-132390000 1.0002181689927656
132390001-132395000 0.8380724344628674
132395001-132400000 0.9463995086599265
132400001-132405000 0.9027602856019877
132405001-132410000 0.7983110053504574
132410001-132415000 0.8214043403659889
132415001-132420000 1.154569855010721
132420001-132425000 1.6503701337353434
132425001-132430000 1.8186947690609547
132430001-132435000 0.8860671590212578
132435001-132440000 0.8488550959720106
132440001-132445000 1.7295883101903082
132445001-132450000 0.3581066210500191
132450001-132455000 0.675503044720003
132455001-132460000 1.7757860970567743
132460001-132465000 0.5741799392616036
132465001-132470000 0.6578126713559486
132470001-132475000 0.3575823144175019
132475001-132480000 0.34908061760688697
132480001-132485000 2.7916742749572494
132485001-132490000 1.1253973302393137
132490001-132495000 0.6751271313669115
132495001-132500000 0.6770906409456308
132500001-132505000 0.5863802360669949
132505001-132510000 0.9056449651241936
132510001-132515000 1.0496264848108752
132515001-132520000 0.8669402542900119
132520001-132525000 0.9353806736602256
132525001-132530000 2.1506116556803443
132530001-132535000 1.64097438732654
132535001-132540000 1.2450413850093913
132540001-132545000 1.2335957399205935
132545001-132550000 0.9809956491444969
132550001-132555000 0.9334312002175534
132555001-132560000 0.6066628131399521
132560001-132565000 0.5355515181526609
132565001-132570000 0.44820169155816525
132570001-132575000 0.4930904932278915
132575001-132580000 0.960281037034174
132580001-132585000 3.130040775921236
132585001-132590000 1.7046535605442972
132590001-132595000 1.0225407749345594
132595001-132600000 0.9998555209651452
132600001-132605000 0.6417090004149372
132605001-132610000 0.718710809397217
132610001-132615000 0.6060092528094677
132615001-132620000 1.2102143289428247
132620001-132625000 1.767386600014348
132625001-132630000 0.8572807187999122
132630001-132635000 1.345913110228618
132635001-132640000 0.724610772369062
132640001-132645000 0.5688576729272775
132645001-132650000 0.8695709860403522
132650001-132655000 0.7386412578952509
132655001-132660000 0.6765350652261048
132660001-132665000 1.186378044968899
132665001-132670000 2.518059630893533
132670001-132675000 1.2209476321732244
132675001-132680000 0.7344393260572643
132680001-132685000 0.53422313520914
132685001-132690000 0.43391844070451374
132690001-132695000 6.358980424512503
132695001-132700000 8.113895472836173
132700001-132705000 1.0184948853330238
132705001-132710000 1.1269495808033354
132710001-132715000 0.8859889654319636
132715001-132720000 0.9212273919461397
132720001-132725000 0.9819494095212513
132725001-132730000 0.5755786501148232
132730001-132735000 1.188557951058938
132735001-132740000 2.997152164540988
132740001-132745000 1.671916104001686
132745001-132750000 2.8967807416326306
132750001-132755000 1.488347006341817
132755001-132760000 0.6400053793769708
132760001-132765000 1.3199255669032168
132765001-132770000 2.1738711931108448
132770001-132775000 1.3214731298465445
132775001-132780000 1.7827001822475088
132780001-132785000 1.3988533183508136
132785001-132790000 1.6779714352276764
132790001-132795000 1.7558651093344617
132795001-132800000 3.931947088024076
132800001-132805000 6.124502467798531
132805001-132810000 3.0267866835968023
132810001-132815000 3.361488630251129
132815001-132820000 1.1068717553730132
132820001-132825000 0.426159525792114
132825001-132830000 0.5996015875161733
132830001-132835000 1.3217960604653105
132835001-132840000 1.1022008209924474
132840001-132845000 1.4131559591591627
132845001-132850000 1.4698481824308376
132850001-132855000 1.452079154668567
132855001-132860000 1.2813214817179035
132860001-132865000 1.7435842545475613
132865001-132870000 1.3092877310663056
132870001-132875000 0.5236758705128725
132875001-132880000 0.45674213743710024
132880001-132885000 0.4766290660418837
132885001-132890000 1.3353486512447221
132890001-132895000 1.5924629258976815
132895001-132900000 0.5174364134309609
132900001-132905000 0.5007614973396058
132905001-132910000 0.9930432634389563
132910001-132915000 2.1404002790726304
132915001-132920000 4.952342148796247
132920001-132925000 6.075333127707379
132925001-132930000 1.2966064865520597
132930001-132935000 1.4384023975874998
132935001-132940000 1.71148339623883
132940001-132945000 1.324517259105462
132945001-132950000 2.000530240882977
132950001-132955000 0.7826095886777865
132955001-132960000 0.6113393252439815
132960001-132965000 1.1357269109701653
132965001-132970000 0.8627287709535586
132970001-132975000 0.9759886236742934
132975001-132980000 0.9265595262824021
132980001-132985000 0.7211012273600652
132985001-132990000 2.5351352255924056
132990001-132995000 1.5124689724303284
132995001-133000000 0.2317075736659004
133000001-133005000 0.26294173207740856
133005001-133010000 1.250884466811174
133010001-133015000 4.918359160888729
133015001-133020000 2.7146564605522823
133020001-133025000 3.6332309840725667
133025001-133030000 2.5110011807612844
133030001-133035000 5.742076404354008
133035001-133040000 5.77774976829542
133040001-133045000 2.5321239919827
133045001-133050000 3.661713147298964
133050001-133055000 3.4808737258694626
133055001-133060000 3.4808737258694626
133060001-133065000 3.4808737258694626
133065001-133070000 3.4808737258694626
133070001-133075000 3.4808737258694626
133075001-133080000 3.4808737258694626
133080001-133085000 3.4808737258694626
133085001-133090000 3.4808737258694626
133090001-133095000 3.4808737258694626
133095001-133100000 3.4808737258694626
133100001-133105000 3.4808737258694626
133105001-133110000 2.7542148939920406
133110001-133115000 4.932627404217598
133115001-133120000 1.28773236886506
133120001-133125000 0.33340061328727394
133125001-133130000 0.5207298492251276
133130001-133135000 0.7864863371859117
133135001-133140000 0.6774496540154741
133140001-133145000 0.5360443640003035
133145001-133150000 1.5501089699162796
133150001-133155000 2.773164183334837
133155001-133160000 0.7331109954266826
133160001-133165000 0.7392280756925163
133165001-133170000 1.2548503849847676
133170001-133175000 1.4669714196699541
133175001-133180000 0.7326460735605219
133180001-133185000 0.7036054369448099
133185001-133190000 0.7980113346793264
133190001-133195000 0.7861050371647685
133195001-133200000 4.497802086699146
133200001-133205000 1.8723862016728234
133205001-133210000 0.6576103702871168
133210001-133215000 1.1018828813900017
133215001-133220000 1.188549794970776
133220001-133225000 1.066210928373726
133225001-133230000 1.3476227332423742
133230001-133235000 2.202707449718126
133235001-133240000 0.9160843809881145
133240001-133245000 0.8660103319565173
133245001-133250000 0.8990872257795579
133250001-133255000 0.6305812953753661
133255001-133260000 0.9255379894816372
133260001-133265000 0.7729542438646336
133265001-133270000 1.0862025968227607
133270001-133275000 3.7385264112306413
133275001-133280000 1.6258254326396104
133280001-133285000 1.9971985238309877
133285001-133290000 0.8617227652048726
133290001-133295000 0.5088597400282905
133295001-133300000 0.9139877291430717
133300001-133305000 0.82228196588257
133305001-133310000 0.7926834184662459
133310001-133315000 1.4291132244219615
133315001-133320000 1.2979111264714187
133320001-133325000 1.0650845080502718
133325001-133330000 1.7178216913856115
133330001-133335000 1.1080286056710866
133335001-133340000 0.6731813768396027
133340001-133345000 3.029257266630836
133345001-133350000 11.077586903323047
133350001-133355000 1.7336968183094625
133355001-133360000 0.863980164946178
133360001-133365000 0.6036362334909477
133365001-133370000 0.760206272252981
133370001-133375000 2.7113446431159285
133375001-133380000 1.9172581851928787
133380001-133385000 0.6999584877295789
133385001-133390000 1.6580128227733544
133390001-133395000 2.332439074488687
133395001-133400000 1.2233914804212236
133400001-133405000 1.83672726520346
133405001-133410000 2.428689637924271
133410001-133415000 1.269065964350413
133415001-133420000 0.8753831174982502
133420001-133425000 1.0603328159054057
133425001-133430000 0.6776915511046028
133430001-133435000 0.5140351116670852
133435001-133440000 0.4115345609708932
133440001-133445000 0.40105750768677384
133445001-133450000 0.678065131840837
133450001-133455000 0.8683345914186784
133455001-133460000 0.9889872658012229
133460001-133465000 0.8467327934041269
133465001-133470000 1.151382685493752
133470001-133475000 5.694223807634546
133475001-133480000 1.5081850389033886
133480001-133485000 0.6757084168104297
133485001-133490000 0.6927185682739524
133490001-133495000 0.7715262174297113
133495001-133500000 0.6492798604037706
133500001-133505000 0.6264115650872918
133505001-133510000 0.731048826979264
133510001-133515000 1.5311900665935507
133515001-133520000 1.6618787480537456
133520001-133525000 0.6261932816996176
133525001-133530000 1.4298765414341525
133530001-133535000 1.53674562157459
133535001-133540000 0.9910307892744804
133540001-133545000 1.3732660623538235
133545001-133550000 0.8237816255800746
133550001-133555000 0.9362099426298117
133555001-133560000 1.3553038087542153
133560001-133565000 0.7206517564419086
133565001-133570000 0.7294661202508368
133570001-133575000 1.1214055866744523
133575001-133580000 0.9500005867260094
133580001-133585000 1.0027325013485806
133585001-133590000 1.1656310445336524
133590001-133595000 0.9324041540173957
133595001-133600000 0.7907372398799678
133600001-133605000 0.6883660254167377
133605001-133610000 0.6650834232256977
133610001-133615000 0.7655829910574297
133615001-133620000 0.7686651082787944
133620001-133625000 1.0157471209853277
133625001-133630000 1.4410036924566383
133630001-133635000 1.090225879749876
133635001-133640000 3.895040602095383
133640001-133645000 5.388299413007756
133645001-133650000 2.0787016206150124
133650001-133655000 2.3135262991963463
133655001-133660000 0.6565696983562411
133660001-133665000 0.6295526379399253
133665001-133670000 0.5166788795014977
133670001-133675000 0.242683653560767
133675001-133680000 0.9840422435406259
133680001-133685000 1.1955967481840282
133685001-133690000 0.4477589818177163
133690001-133695000 0.714734875982827
133695001-133700000 1.2081838834659466
133700001-133705000 0.9763756576897483
133705001-133710000 0.8909383515221613
133710001-133715000 0.8996812191868153
133715001-133720000 1.4291494637405928
133720001-133725000 1.523952866591273
133725001-133730000 6.044648125029752
133730001-133735000 9.477763052103699
133735001-133740000 1.0889326600386469
133740001-133745000 1.2407524651157946
133745001-133750000 1.9979349694830564
133750001-133755000 0.9740553043100288
133755001-133760000 0.7051728555872963
133760001-133765000 1.4902232126734851
133765001-133770000 1.7797688110204435
133770001-133775000 1.9078985247112032
133775001-133780000 3.232586073909217
133780001-133785000 1.7858403697741816
133785001-133790000 1.9714277101101765
133790001-133795000 1.2443161310930417
133795001-133800000 0.7955933665144307
133800001-133805000 0.8898434445240893
133805001-133810000 1.4782580620274612
133810001-133815000 1.787031682218476
133815001-133820000 0.5760307695431067
133820001-133825000 0.6325787410272807
133825001-133830000 1.3605678292650765
133830001-133835000 0.5782206067107014
133835001-133840000 0.4492670996568266
133840001-133845000 1.020400489389302
133845001-133850000 0.9015847128142666
133850001-133855000 0.5237348307324492
133855001-133860000 0.5661949022567229
133860001-133865000 0.7875920233083428
133865001-133870000 1.2239585477099435
133870001-133875000 2.0838244912126926
133875001-133880000 1.256280189309889
133880001-133885000 0.8381012449805493
133885001-133890000 0.7516779675838731
133890001-133895000 0.6614437510453469
133895001-133900000 0.6095171502035078
133900001-133905000 0.727797250889588
133905001-133910000 0.8577858293229134
133910001-133915000 0.7949156456508405
133915001-133920000 0.9501156535640023
133920001-133925000 0.780297245131447
133925001-133930000 0.8904085807363298
133930001-133935000 1.3983802236262997
133935001-133940000 1.4257883932024547
133940001-133945000 1.1513180143786634
133945001-133950000 1.260012731368763
133950001-133955000 5.291797935621998
133955001-133960000 1.8043980499671874
133960001-133965000 0.8824445842247687
133965001-133970000 1.5696726793712252
133970001-133975000 1.286433430311384
133975001-133980000 0.8580559600409631
133980001-133985000 1.5081680240020743
133985001-133990000 2.096743591054515
133990001-133995000 0.6456247863628011
133995001-134000000 0.46522937406238124
134000001-134005000 0.6030449381955799
134005001-134010000 0.6633873645371519
134010001-134015000 0.6040474916485817
134015001-134020000 0.7479684637038736
134020001-134025000 0.8885977106479392
134025001-134030000 0.7455191780100849
134030001-134035000 0.9578252280243055
134035001-134040000 1.1128275968238486
134040001-134045000 0.8415876538550768
134045001-134050000 3.038495878065084
134050001-134055000 1.0579935148071593
134055001-134060000 0.2822698224642569
134060001-134065000 0.653634129642747
134065001-134070000 1.1822103049637454
134070001-134075000 1.1646093570630225
134075001-134080000 0.7831381798682221
134080001-134085000 1.1105662155048674
134085001-134090000 0.7201513616165901
134090001-134095000 0.4813274255738219
134095001-134100000 0.5463886703463294
134100001-134105000 0.6580524924915058
134105001-134110000 0.8890519805575633
134110001-134115000 0.6825108259546785
134115001-134120000 0.6128646886840481
134120001-134125000 0.38436478428767035
134125001-134130000 0.4891853930300548
134130001-134135000 0.6731475588785615
134135001-134140000 0.5256684806408122
134140001-134145000 0.5611573928061476
134145001-134150000 0.5850648957115044
134150001-134155000 0.8586595513051233
134155001-134160000 0.8236498998751638
134160001-134165000 0.977207812375202
134165001-134170000 0.9996996811632733
134170001-134175000 0.8682923089677858
134175001-134180000 0.9600864299327272
134180001-134185000 6.640975024489267
134185001-134190000 2.9494990940475674
134190001-134195000 0.6523990857754413
134195001-134200000 1.022449770258014
134200001-134205000 0.7893001350386661
134205001-134210000 0.5014554301985938
134210001-134215000 1.1146273123279398
134215001-134220000 1.0456718003756857
134220001-134225000 0.45232661353727777
134225001-134230000 2.6250771472263597
134230001-134235000 2.8634388171157883
134235001-134240000 0.6822597605851202
134240001-134245000 0.7901328803135093
134245001-134250000 0.6003008640056692
134250001-134255000 0.6493523201731481
134255001-134260000 1.369566589144872
134260001-134265000 1.5295753432002277
134265001-134270000 0.7700796941809425
134270001-134275000 0.7113772809456307
134275001-134280000 0.808746230819134
134280001-134285000 0.997997983301522
134285001-134290000 0.9908215014312384
134290001-134295000 0.9580403866537672
134295001-134300000 0.9354656646681025
134300001-134305000 0.613795027253936
134305001-134310000 0.4874660898891847
134310001-134315000 2.3515298704092995
134315001-134320000 2.4306436453223026
134320001-134325000 0.8382752607338927
134325001-134330000 1.4584049877251315
134330001-134335000 1.0041259969143643
134335001-134340000 0.6099530640968651
134340001-134345000 1.0128241958544724
134345001-134350000 2.242703638232576
134350001-134355000 1.1739080039118894
134355001-134360000 2.5343590720454676
134360001-134365000 10.345356348919042
134365001-134370000 0.7967002679000548
134370001-134375000 0.45543692125338564
134375001-134380000 0.3398944945024503
134380001-134385000 0.49818720503897534
134385001-134390000 0.744665677485563
134390001-134395000 0.7116428690350649
134395001-134400000 0.3881374353943773
134400001-134405000 0.45802309475893194
134405001-134410000 0.9200831502895536
134410001-134415000 1.2018875285652686
134415001-134420000 0.7764684787529618
134420001-134425000 0.3476163049463325
134425001-134430000 2.1972962103098954
134430001-134435000 3.4228031242175727
134435001-134440000 0.8058038372381368
134440001-134445000 1.2522411026519096
134445001-134450000 0.9410329107153265
134450001-134455000 0.6070813987101186
134455001-134460000 0.9587949684729903
134460001-134465000 0.9950762246581893
134465001-134470000 1.2236078183613506
134470001-134475000 0.9979765685370627
134475001-134480000 0.60970783553401
134480001-134485000 0.8303669880503163
134485001-134490000 0.7845192193812275
134490001-134495000 0.644709488083116
134495001-134500000 1.0135728648461308
134500001-134505000 0.7976662914743202
134505001-134510000 0.6957088511141531
134510001-134515000 1.7420805282195961
134515001-134520000 0.6090743903152024
134520001-134525000 0.5502851332272781
134525001-134530000 0.904937675247458
134530001-134535000 0.9309970023397872
134535001-134540000 2.315904036212533
134540001-134545000 0.8821732148977515
134545001-134550000 0.4537677911215346
134550001-134555000 0.770159804306294
134555001-134560000 1.1861607818516473
134560001-134565000 1.5598310525693153
134565001-134570000 2.9707538666324775
134570001-134575000 0.9343834028914397
134575001-134580000 0.8042890184431111
134580001-134585000 2.1062525274932176
134585001-134590000 1.4517385837357126
134590001-134595000 1.1051451570044857
134595001-134600000 0.8956278336535956
134600001-134605000 1.443501251436704
134605001-134610000 2.1561770017525803
134610001-134615000 0.9859881810258453
134615001-134620000 1.3053802270158494
134620001-134625000 3.0119293743761246
134625001-134630000 1.7590182532444931
134630001-134635000 1.04644552052358
134635001-134640000 1.2372471838097745
134640001-134645000 4.031575389470108
134645001-134650000 1.5160714044418513
134650001-134655000 0.5583304274647168
134655001-134660000 0.8138373283858215
134660001-134665000 0.7358875824819936
134665001-134670000 0.5037532775851196
134670001-134675000 0.5241557251492772
134675001-134680000 0.6746851192647709
134680001-134685000 0.5363959632768048
134685001-134690000 0.4462649237015239
134690001-134695000 0.701100923400901
134695001-134700000 0.8803148312400966
134700001-134705000 0.8587257040217733
134705001-134710000 0.743910999010473
134710001-134715000 1.0811352889896477
134715001-134720000 0.8184249049731684
134720001-134725000 1.2999607056879796
134725001-134730000 9.632667626287239
134730001-134735000 0.834231309677144
134735001-134740000 0.7385674784470178
134740001-134745000 0.8373176726425499
134745001-134750000 0.8189607283420206
134750001-134755000 0.39197841513913567
134755001-134760000 0.3091782520692331
134760001-134765000 1.6844551284955016
134765001-134770000 1.0635893413308413
134770001-134775000 0.35144503832850615
134775001-134780000 0.35590215975045936
134780001-134785000 0.5171435342773393
134785001-134790000 0.6950795425632644
134790001-134795000 0.7926580557678314
134795001-134800000 0.8767618235640151
134800001-134805000 0.4628628237070874
134805001-134810000 0.8146313854763563
134810001-134815000 1.7748208437568238
134815001-134820000 0.5965357713920428
134820001-134825000 0.6033551137330231
134825001-134830000 0.6955709830591412
134830001-134835000 1.5735996465015207
134835001-134840000 0.9735814167719989
134840001-134845000 0.6327740909477686
134845001-134850000 0.8613158363636092
134850001-134855000 0.5943546190078299
134855001-134860000 0.7020211825245792
134860001-134865000 1.609586731807503
134865001-134870000 1.1055153574943308
134870001-134875000 0.7323417970879452
134875001-134880000 0.7378964370949633
134880001-134885000 1.1796147279411706
134885001-134890000 1.2684873545928572
134890001-134895000 0.6762621228997302
134895001-134900000 0.57853339987067
134900001-134905000 1.3360499550933091
134905001-134910000 1.577561443370729
134910001-134915000 0.6070324782036548
134915001-134920000 0.696818890483527
134920001-134925000 0.7347613117930086
134925001-134930000 0.9838782217085629
134930001-134935000 2.5404729087224336
134935001-134940000 1.100053696930895
134940001-134945000 1.7220085776835066
134945001-134950000 1.510968925121203
134950001-134955000 0.746563227454144
134955001-134960000 1.390797186338922
134960001-134965000 0.48855632387224657
134965001-134970000 0.69300991817897
134970001-134975000 3.718712292573636
134975001-134980000 2.441309642495788
134980001-134985000 1.0915175884314736
134985001-134990000 0.8970692518277554
134990001-134995000 2.205561858559765
134995001-135000000 1.7018563151967918
135000001-135005000 0.6774604477150084
135005001-135010000 1.112571921094537
135010001-135015000 2.4243826900233634
135015001-135020000 2.3206916253449728
135020001-135025000 0.9954538459878155
135025001-135030000 0.8586210514338534
135030001-135035000 2.0767386996550847
135035001-135040000 0.7284386163382475
135040001-135045000 0.49767597902098865
135045001-135050000 0.8246604708090235
135050001-135055000 0.9133488599267462
135055001-135060000 0.6795086849626129
135060001-135065000 0.3599300731752058
135065001-135070000 0.46829530633673955
135070001-135075000 1.1312948116102146
135075001-135080000 0.13234071312598145
135080001-135085000 0.3015545157629627
135085001-135090000 0.3790987600007413
135090001-135095000 0.1992634165179441
135095001-135100000 0.6267387957405793
135100001-135105000 0.6367871056048828
135105001-135110000 0.9136476118164806
135110001-135115000 0.7871310875915593
135115001-135120000 0.49325949069182967
135120001-135125000 0.5676330975592502
135125001-135130000 0.626278056841467
135130001-135135000 1.2281060977314178
135135001-135140000 0.9362739812122851
135140001-135145000 0.5929941835782165
135145001-135150000 0.6170231851069926
135150001-135155000 0.8238550948928649
135155001-135160000 3.272801697347028
135160001-135165000 4.1201208561490645
135165001-135170000 2.3434120844706103
135170001-135175000 1.0758097887403
135175001-135180000 0.5852112176277274
135180001-135185000 0.7088782333217426
135185001-135190000 0.6927198529606468
135190001-135195000 0.649151111545487
135195001-135200000 1.1626747845859218
135200001-135205000 1.5431918947317804
135205001-135210000 1.2281492283006183
135210001-135215000 4.683254553859034
135215001-135220000 1.7169644646601494
135220001-135225000 0.8538817808359506
135225001-135230000 0.9422561119792703
135230001-135235000 0.957202865769174
135235001-135240000 2.6650698734618303
135240001-135245000 1.2096810686144204
135245001-135250000 0.7182534764332872
135250001-135255000 0.9656562234894188
135255001-135260000 1.0700890930807045
135260001-135265000 1.3801086004589798
135265001-135270000 1.3694207584967548
135270001-135275000 0.9811665779073973
135275001-135280000 1.2470741599841824
135280001-135285000 5.237539946114477
135285001-135290000 2.3071128355232178
135290001-135295000 1.3305096940742653
135295001-135300000 0.6701641617688177
135300001-135305000 0.9527865036945394
135305001-135310000 0.24197790424348525
135310001-135315000 0.01185761136140183
135315001-135320000 0.29066020570600765
135320001-135325000 0.36833730191561725
135325001-135330000 0.43913235508514054
135330001-135335000 0.6219538001053376
135335001-135340000 0.801576303656656
135340001-135345000 2.420829957932842
135345001-135350000 0.6294342466163617
135350001-135355000 0.638047100215231
135355001-135360000 0.625154674129633
135360001-135365000 0.7879632288438212
135365001-135370000 0.43032473753270234
135370001-135375000 0.32696518356909005
135375001-135380000 0.5545217079173549
135380001-135385000 0.42004189536513814
135385001-135390000 0.4612746132768614
135390001-135395000 0.5075349360705083
135395001-135400000 0.4532950041397904
135400001-135405000 0.5248212076710936
135405001-135410000 1.8712503440485473
135410001-135415000 1.1325685295208696
135415001-135420000 0.4483184226161949
135420001-135425000 1.0105988619771324
135425001-135430000 0.8754630427913479
135430001-135435000 0.7452814714506891
135435001-135440000 1.3248766587050698
135440001-135445000 0.8038975235657776
135445001-135450000 0.5869423055633235
135450001-135455000 0.7345653244666022
135455001-135460000 0.7220773198771299
135460001-135465000 0.6604463153422432
135465001-135470000 0.5505988012826196
135470001-135475000 0.8236850335370437
135475001-135480000 0.9156517220429037
135480001-135485000 0.7884790779782331
135485001-135490000 1.2502011419471257
135490001-135495000 0.6050534031534467
135495001-135500000 0.397193085779941
135500001-135505000 0.4969693167261907
135505001-135510000 0.29794193387703954
135510001-135515000 0.3728353507758065
135515001-135520000 1.6802162282193858
135520001-135525000 0.37473303998616814
135525001-135530000 0.2947008911772152
135530001-135535000 0.8831862288110343
135535001-135540000 0.8265413737895665
135540001-135545000 0.5252754285831713
135545001-135550000 0.709955177551627
135550001-135555000 0.6687145270667766
135555001-135560000 0.6230711887052149
135560001-135565000 0.5273383188983343
135565001-135570000 0.47540992912035746
135570001-135575000 0.3853987575343459
135575001-135580000 1.019268949670317
135580001-135585000 0.5410629564599704
135585001-135590000 0.13648138653179884
135590001-135595000 2.4336874110218685
135595001-135600000 2.4847202363644554
135600001-135605000 0.46943519525562466
135605001-135610000 0.7716323483097552
135610001-135615000 0.8044980355637288
135615001-135620000 0.8952832917200031
135620001-135625000 1.0291271495537202
135625001-135630000 0.5085946895240988
135630001-135635000 0.4997380241792182
135635001-135640000 0.8866012057921561
135640001-135645000 1.3042185612259967
135645001-135650000 0.7805455730189926
135650001-135655000 0.8032863879574017
135655001-135660000 0.6564741263670323
135660001-135665000 0.6523173832737106
135665001-135670000 0.6905799809675184
135670001-135675000 0.6564238336256315
135675001-135680000 0.7278293262482025
135680001-135685000 0.46715685057751044
135685001-135690000 0.6285086913740586
135690001-135695000 0.5862289834090574
135695001-135700000 0.4870226890439732
135700001-135705000 0.7295888399395735
135705001-135710000 0.617769762800635
135710001-135715000 0.5992457266456186
135715001-135720000 0.7240547631167746
135720001-135725000 1.4361408868814947
135725001-135730000 1.3143974543399082
135730001-135735000 0.7386931549811218
135735001-135740000 0.6330049744019782
135740001-135745000 0.6725831626264522
135745001-135750000 0.749502750658304
135750001-135755000 1.2997404193180775
135755001-135760000 6.504629499556201
135760001-135765000 0.8367785973411871
135765001-135770000 0.6280917333681255
135770001-135775000 1.0230868117646628
135775001-135780000 1.0181648689255436
135780001-135785000 0.5077368812826846
135785001-135790000 0.37103809343987376
135790001-135795000 0.13153758450654532
135795001-135800000 0.057623275607955785
135800001-135805000 0.4496133640845819
135805001-135810000 0.43661894083228436
135810001-135815000 0.4167111471593856
135815001-135820000 0.1101247923704618
135820001-135825000 0.10944172640112365
135825001-135830000 0.7088242605781212
135830001-135835000 0.22808321304848886
135835001-135840000 0.8393742638208646
135840001-135845000 0.4585939498211324
135845001-135850000 0.09212170281221128
135850001-135855000 0.537495316916468
135855001-135860000 0.3240119874386025
135860001-135865000 0.12389690787104463
135865001-135870000 0.4691057920281702
135870001-135875000 0.8321821302416872
135875001-135880000 0.19565248110819325
135880001-135885000 0.48352217796283603
135885001-135890000 0.21931402724845514
135890001-135895000 0.12751422156874198
135895001-135900000 0.42762633298242875
135900001-135905000 0.1934872905321132
135905001-135910000 0.3340161536276001
135910001-135915000 0.45430764285490444
135915001-135920000 0.3540195395314884
135920001-135925000 0.33540430300511687
135925001-135930000 0.3525559746256309
135930001-135935000 0.6310013158649607
135935001-135940000 0.1698656788994
135940001-135945000 0.18377037725750925
135945001-135950000 0.7117159274882863
135950001-135955000 0.46969205383352697
135955001-135960000 0.5073759950390045
135960001-135965000 0.6582265193366823
135965001-135970000 0.20272485008885063
135970001-135975000 0.21296699672630534
135975001-135980000 0.5601909985342911
135980001-135985000 0.7440445364561736
135985001-135990000 0.4667900422108936
135990001-135995000 0.20838701303125992
135995001-136000000 0.22589668445612027
136000001-136005000 1.1758990392493542
136005001-136010000 0.4070105015889505
136010001-136015000 0.2401701332472386
136015001-136020000 0.3992799295681655
136020001-136025000 0.46217838321683574
136025001-136030000 0.5900131274831751
136030001-136035000 0.2942667004706889
136035001-136040000 0.1685223310842326
136040001-136045000 0.6822491064265681
136045001-136050000 0.1998830107530191
136050001-136055000 0.1195091126248718
136055001-136060000 0.7283138314260463
136060001-136065000 0.7154142341590422
136065001-136070000 0.7383509815034549
136070001-136075000 0.17871053014371618
136075001-136080000 0.009154906243885
136080001-136085000 0.12898968143422496
136085001-136090000 0.908892971807223
136090001-136095000 0.48158176745421777
136095001-136100000 0.6717481261941641
136100001-136105000 0.501965847720381
136105001-136110000 0.42200252024051765
136110001-136115000 0.7356140227223127
136115001-136120000 0.11896491887357381
136120001-136125000 0.23927143064050432
136125001-136130000 0.7304871738745975
136130001-136135000 0.36593783582566014
136135001-136140000 0.5642272061953075
136140001-136145000 0.5705375629992613
136145001-136150000 0.5066316190734599
136150001-136155000 0.7046240112681178
136155001-136160000 0.3996439494327857
136160001-136165000 0.35646061952304825
136165001-136170000 0.23480699568707863
136170001-136175000 0.15641351435270287
136175001-136180000 0.2531960938719443
136180001-136185000 0.18334658157511866
136185001-136190000 0.5699729289417736
136190001-136195000 0.3237817893234949
136195001-136200000 0.31255810709248055
136200001-136205000 0.3110924704285265
136205001-136210000 0.30454009690363754
136210001-136215000 0.46982324499806644
136215001-136220000 0.11234917309942162
136220001-136225000 0.14820336370879386
136225001-136230000 1.325183546553682
136230001-136235000 0.23381401657496534
136235001-136240000 0.4506838112705872
136240001-136245000 1.089431545357412
136245001-136250000 0.2899311456016276
136250001-136255000 0.3916036552298544
136255001-136260000 0.24973625985879452
136260001-136265000 0.3085994815670278
136265001-136270000 0.7739144120398878
136270001-136275000 0.7310971941087004
136275001-136280000 0.1784672868381495
136280001-136285000 0.3700161398040193
136285001-136290000 0.6118849027337477
136290001-136295000 0.04988405959845724
136295001-136300000 0.26109319095491584
136300001-136305000 0.1317518804449385
136305001-136310000 0.19150614618548414
136310001-136315000 0.4431731636008634
136315001-136320000 0.14928802746931397
136320001-136325000 0.5339068111090046
136325001-136330000 0.882441480436774
136330001-136335000 0.05589754707629557
136335001-136340000 0.0
136340001-136345000 0.7283169811961047
136345001-136350000 0.1429486445329569
136350001-136355000 0.0
136355001-136360000 0.17547975979130345
136360001-136365000 0.5261923749175178
136365001-136370000 0.23889936384261606
136370001-136375000 0.21299312478381072
136375001-136380000 0.19340658842895664
136380001-136385000 1.628070108030821
136385001-136390000 2.0341596495280596
136390001-136395000 0.5979924390954615
136395001-136400000 0.5488148050034104
136400001-136405000 0.5429931771811276
136405001-136410000 0.791432944479913
136410001-136415000 1.0376368928125932
136415001-136420000 0.6434125312690341
136420001-136425000 0.4799005894980861
136425001-136430000 0.40836793296320195
136430001-136435000 0.5655365954145737
136435001-136440000 0.45979917881724486
136440001-136445000 0.706276233705318
136445001-136450000 0.6218099906473201
136450001-136455000 0.1827124490617748
136455001-136460000 0.3424634028699013
136460001-136465000 0.6760775901229338
136465001-136470000 0.4224833214872746
136470001-136475000 0.71955835296288
136475001-136480000 0.5045073639804882
136480001-136485000 0.5813416263725347
136485001-136490000 1.372190245584503
136490001-136495000 0.9202045411882659
136495001-136500000 0.8042420398446546
136500001-136505000 0.6918276851543274
136505001-136510000 0.6198794764503512
136510001-136515000 0.6067608212600283
136515001-136520000 0.6477890153628393
136520001-136525000 0.7459371091755977
136525001-136530000 0.49008283952936704
136530001-136535000 0.4508664527420002
136535001-136540000 0.7828162399583498
136540001-136545000 0.4719045366882042
136545001-136550000 0.4069388030040626
136550001-136555000 2.051046611083956
136555001-136560000 1.4163939299538895
136560001-136565000 0.637452704054522
136565001-136570000 0.21046338851624144
136570001-136575000 0.12655566298603324
136575001-136580000 0.5824928648149206
136580001-136585000 0.6697521721566815
136585001-136590000 0.4999131558239816
136590001-136595000 1.1863825735852411
136595001-136600000 0.7203723697345864
136600001-136605000 0.527643074448709
136605001-136610000 0.6319515428912201
136610001-136615000 0.6216479661742375
136615001-136620000 0.7269395379927529
136620001-136625000 0.4922454754285768
136625001-136630000 0.5706300846882207
136630001-136635000 0.9164779619253782
136635001-136640000 0.9414848761392413
136640001-136645000 0.905775683091222
136645001-136650000 0.8706548676073705
136650001-136655000 0.8753309444349415
136655001-136660000 0.833840655237036
136660001-136665000 0.4521206356813458
136665001-136670000 0.805184765680338
136670001-136675000 0.32413903031035846
136675001-136680000 0.08390196688299759
136680001-136685000 0.525381597058664
136685001-136690000 0.5168045876231425
136690001-136695000 0.4841633490838636
136695001-136700000 0.6763611608657152
136700001-136705000 0.34253555698829324
136705001-136710000 0.40677225914364556
136710001-136715000 0.4061936879489043
136715001-136720000 0.179893869745193
136720001-136725000 0.16535544829464643
136725001-136730000 0.8982382340417584
136730001-136735000 0.1830468452755055
136735001-136740000 0.05928058074520106
136740001-136745000 0.1000000989395709
136745001-136750000 0.3122276517176139
136750001-136755000 0.515863236938724
136755001-136760000 0.1483876129435807
136760001-136765000 0.11900745528209217
136765001-136770000 0.6211336390723776
136770001-136775000 0.11592827379254737
136775001-136780000 0.07157810270148633
136780001-136785000 1.8604387564979068
136785001-136790000 5.934362548349223
136790001-136795000 0.3019872789030796
136795001-136800000 0.3990997969239893
136800001-136805000 0.9496483912683213
136805001-136810000 0.811081409436462
136810001-136815000 0.6361886956125243
136815001-136820000 0.5510143167474193
136820001-136825000 1.7106564379576434
136825001-136830000 1.6418813446939733
136830001-136835000 0.462165721855456
136835001-136840000 0.5292413090097324
136840001-136845000 0.5370988875524421
136845001-136850000 1.1327269220520852
136850001-136855000 1.5496779568942265
136855001-136860000 0.7887297112939631
136860001-136865000 0.5647605350197097
136865001-136870000 1.6342001070749526
136870001-136875000 0.8225378622426416
136875001-136880000 0.25083560898654733
136880001-136885000 1.2127902389857474
136885001-136890000 1.187814301115031
136890001-136895000 0.5972052896596783
136895001-136900000 0.6292049097842796
136900001-136905000 0.6623582477341537
136905001-136910000 0.6270097907671659
136910001-136915000 0.8452178250646258
136915001-136920000 1.3186621806367533
136920001-136925000 0.7771021877620096
136925001-136930000 0.8753381235198325
136930001-136935000 0.9837236081030885
136935001-136940000 0.7571197185714913
136940001-136945000 0.9280144868354225
136945001-136950000 0.5801991754763721
136950001-136955000 0.35551615401740705
136955001-136960000 0.4918458918772636
136960001-136965000 0.8216042617809959
136965001-136970000 0.5037342472793397
136970001-136975000 1.6052955548593144
136975001-136980000 4.9860880350760475
136980001-136985000 0.2740933211370195
136985001-136990000 0.33934074149298954
136990001-136995000 0.49132246516029104
136995001-137000000 0.4365128090438422
137000001-137005000 0.9457840680705942
137005001-137010000 0.5015083495593493
137010001-137015000 0.3145148175186599
137015001-137020000 0.5701185533336401
137020001-137025000 0.5914520395841136
137025001-137030000 0.9606994807405227
137030001-137035000 1.5496381889961697
137035001-137040000 1.4407400418609624
137040001-137045000 6.664079503702392
137045001-137050000 2.0400356447148367
137050001-137055000 0.4521231046676107
137055001-137060000 2.9677191336521638
137060001-137065000 2.136988459941514
137065001-137070000 1.366522717863584
137070001-137075000 1.062127686619568
137075001-137080000 0.6777973888797577
137080001-137085000 0.7206429610240891
137085001-137090000 0.4859925661401269
137090001-137095000 0.41226366150458815
137095001-137100000 0.4198820338513273
137100001-137105000 4.393315549059644
137105001-137110000 3.674098874455404
137110001-137115000 0.5133582359946859
137115001-137120000 0.526376570414598
137120001-137125000 0.7349769311255105
137125001-137130000 0.7440751383374522
137130001-137135000 0.5168272212958898
137135001-137140000 0.6498907975795719
137140001-137145000 0.5895227948986078
137145001-137150000 0.6895566153576028
137150001-137155000 0.7516833807059033
137155001-137160000 1.0946977296534746
137160001-137165000 5.318853493866186
137165001-137170000 0.5569854680054395
137170001-137175000 0.47518259377163446
137175001-137180000 0.5388509137768874
137180001-137185000 0.6136204568890937
137185001-137190000 2.1542826987206203
137190001-137195000 0.7496158394939872
137195001-137200000 0.6480431971183398
137200001-137205000 0.6294942906440465
137205001-137210000 0.4294196988674796
137210001-137215000 0.5530198203462364
137215001-137220000 0.9414811200629526
137220001-137225000 0.6791838136515023
137225001-137230000 0.3297244778761749
137230001-137235000 0.4901885873391077
137235001-137240000 0.8610518351239835
137240001-137245000 0.4200320720892362
137245001-137250000 0.3786490780256856
137250001-137255000 0.47964317893085906
137255001-137260000 0.8335460146943423
137260001-137265000 0.49963441275713644
137265001-137270000 0.5086996018736413
137270001-137275000 0.5612616177345227
137275001-137280000 0.367212030342032
137280001-137285000 0.3161926388860555
137285001-137290000 0.33816812069886304
137290001-137295000 0.4687502885315444
137295001-137300000 0.48058675732781453
137300001-137305000 0.5579321984752155
137305001-137310000 2.169285307709301
137310001-137315000 1.4861689714849904
137315001-137320000 0.6336576673235916
137320001-137325000 0.6115420562797456
137325001-137330000 0.8282722543403027
137330001-137335000 0.789331156449722
137335001-137340000 0.5378680379609534
137340001-137345000 0.8382765699211215
137345001-137350000 1.4186332249111706
137350001-137355000 0.6621865865037921
137355001-137360000 0.7608280659384091
137360001-137365000 0.3314731777975345
137365001-137370000 0.24423983134591515
137370001-137375000 0.7341917213793759
137375001-137380000 0.3570632470497506
137380001-137385000 0.4908584163343344
137385001-137390000 0.8749563481645967
137390001-137395000 0.5279027785764243
137395001-137400000 0.7292079305609482
137400001-137405000 1.0807128425096777
137405001-137410000 0.8776411825038748
137410001-137415000 0.7414732899168649
137415001-137420000 1.2717556804099168
137420001-137425000 1.302191297800205
137425001-137430000 0.692136349193388
137430001-137435000 0.7267464153950663
137435001-137440000 0.7896297911240726
137440001-137445000 0.7547165955779495
137445001-137450000 0.741173696902358
137450001-137455000 0.6427282368037489
137455001-137460000 0.64973224062964
137460001-137465000 0.6152266121827927
137465001-137470000 0.8257805809910095
137470001-137475000 0.7872350730436736
137475001-137480000 0.6379828838127458
137480001-137485000 0.6575183379550285
137485001-137490000 0.6136805964723853
137490001-137495000 0.6882547503733186
137495001-137500000 0.6402497821107237
137500001-137505000 0.9828486428278825
137505001-137510000 0.6887416616943168
137510001-137515000 0.462559429590176
137515001-137520000 0.7296339627588346
137520001-137525000 0.8746581658796369
137525001-137530000 0.6942967183293525
137530001-137535000 1.2850064516572668
137535001-137540000 1.446601891856521
137540001-137545000 0.7177342862843425
137545001-137550000 0.8248702728904853
137550001-137555000 0.7511525193248795
137555001-137560000 0.5381436757728078
137560001-137565000 0.8182388440757415
137565001-137570000 2.0356370161967283
137570001-137575000 0.9284908847767647
137575001-137580000 0.44910376155000503
137580001-137585000 0.9943242545287658
137585001-137590000 1.191342146198955
137590001-137595000 0.4120677420339921
137595001-137600000 0.8075519154414759
137600001-137605000 1.407748003539525
137605001-137610000 0.7377564262846545
137610001-137615000 0.6148643758223744
137615001-137620000 1.0382523072701282
137620001-137625000 2.360490818468447
137625001-137630000 1.8370641962612904
137630001-137635000 0.8064625122113499
137635001-137640000 0.3998608913439154
137640001-137645000 0.45924608130412115
137645001-137650000 2.224270792963135
137650001-137655000 1.13646581041934
137655001-137660000 0.656205272656026
137660001-137665000 1.20934207847649
137665001-137670000 0.8809969001322997
137670001-137675000 0.9168252868570302
137675001-137680000 1.217781875138153
137680001-137685000 0.7044078774873191
137685001-137690000 0.7399862374964178
137690001-137695000 0.9448233305694551
137695001-137700000 0.7462393466653093
137700001-137705000 0.6553643588678022
137705001-137710000 0.6115057425389607
137710001-137715000 0.826460599508087
137715001-137720000 1.0955247220428719
137720001-137725000 0.5646338100958019
137725001-137730000 0.5433982025663527
137730001-137735000 0.5618910853242534
137735001-137740000 0.5841159702520495
137740001-137745000 0.8583060765886198
137745001-137750000 0.5851155215217458
137750001-137755000 0.7593655450853875
137755001-137760000 0.8421091005061527
137760001-137765000 1.5880245227419671
137765001-137770000 3.911161625218895
137770001-137775000 0.7328650036152793
137775001-137780000 0.6643085470898413
137780001-137785000 0.8212402259642861
137785001-137790000 0.8289079444360931
137790001-137795000 0.6773115697541581
137795001-137800000 0.9728710075770395
137800001-137805000 1.1508486416236399
137805001-137810000 0.7657973499381673
137810001-137815000 0.9214947473647737
137815001-137820000 0.7584191849857539
137820001-137825000 0.628569503191572
137825001-137830000 0.7473669649600995
137830001-137835000 0.7022630985040531
137835001-137840000 0.7794701276637886
137840001-137845000 0.5846527645108929
137845001-137850000 0.5691294624465222
137850001-137855000 2.8074412768546506
137855001-137860000 1.6761085160908593
137860001-137865000 1.0817547466064161
137865001-137870000 2.270145018639814
137870001-137875000 1.3083531527352101
137875001-137880000 1.2658323570931818
137880001-137885000 1.0220366371173473
137885001-137890000 1.1318119890550244
137890001-137895000 1.2208452212035938
137895001-137900000 1.4689726825016796
137900001-137905000 5.3099837544404895
137905001-137910000 0.820314928274105
137910001-137915000 0.8606477274539849
137915001-137920000 1.9083571636854666
137920001-137925000 0.8484807882187241
137925001-137930000 0.7012354537583637
137930001-137935000 0.7881809190462059
137935001-137940000 0.6023543524598787
137940001-137945000 0.6841004256270885
137945001-137950000 1.5648239921943485
137950001-137955000 0.8685703536379116
137955001-137960000 0.6626811493101561
137960001-137965000 2.4394789526231757
137965001-137970000 3.4283798550972224
137970001-137975000 1.2794821352688175
137975001-137980000 1.2443841639980275
137980001-137985000 1.3804523987610298
137985001-137990000 1.1132496201179007
137990001-137995000 0.9456209095652558
137995001-138000000 1.495179449909376
138000001-138005000 1.993323413914371
138005001-138010000 3.470471755230247
138010001-138015000 1.6258057942351718
138015001-138020000 0.5684756479448131
138020001-138025000 0.674822958600747
138025001-138030000 0.793134886171322
138030001-138035000 0.6377662885709123
138035001-138040000 0.4428206509648264
138040001-138045000 0.610038104947686
138045001-138050000 0.8648690101693177
138050001-138055000 0.5565231833921795
138055001-138060000 0.7378858579040315
138060001-138065000 1.4233856054203515
138065001-138070000 0.6677831690810099
138070001-138075000 1.8807539766778056
138075001-138080000 3.3517484364908823
138080001-138085000 0.7833474515678327
138085001-138090000 1.0668559638017128
138090001-138095000 1.0882607044551622
138095001-138100000 0.8047537021396868
138100001-138105000 0.497901771186791
138105001-138110000 0.5911959618141202
138110001-138115000 0.8409875533885128
138115001-138120000 0.7046479780465623
138120001-138125000 1.0255947927245905
138125001-138130000 0.821528588183354
138130001-138135000 0.8635900775952051
138135001-138140000 0.6426128424832344
138140001-138145000 0.7353055487208939
138145001-138150000 2.286256382176565
138150001-138155000 0.08674884195247255
138155001-138160000 0.12444241082250997
138160001-138165000 0.7572475878742858
138165001-138170000 0.7704366350027233
138170001-138175000 0.8182782765064518
138175001-138180000 0.7406138709851303
138180001-138185000 0.8972630757039372
138185001-138190000 0.6577088447673352
138190001-138195000 0.5807097846728478
138195001-138200000 0.661468614052454
138200001-138205000 0.8963470899009518
138205001-138210000 1.5887585183027626
138210001-138215000 1.9677343297246477
138215001-138220000 0.7533384501014978
138220001-138225000 0.5278783601575486
138225001-138230000 0.5739758889338158
138230001-138235000 0.5581806191166645
138235001-138240000 0.5658173012842365
138240001-138245000 0.3941072863617162
138245001-138250000 0.40553873767145504
138250001-138255000 0.7589496069735184
138255001-138260000 0.6828200399293232
138260001-138265000 0.5637445571565002
138265001-138270000 0.7382437333221753
138270001-138275000 0.8560984373209473
138275001-138280000 0.6871535980111984
138280001-138285000 0.5519420851706934
138285001-138290000 1.0038404643585381
138290001-138295000 1.5739639023685468
138295001-138300000 0.6784803886615552
138300001-138305000 1.7735968614291258
138305001-138310000 1.0701003959342161
138310001-138315000 0.42563267886482636
138315001-138320000 1.047163655861554
138320001-138325000 0.8252351314377792
138325001-138330000 0.5568995778733651
138330001-138335000 0.6066797620835721
138335001-138340000 0.6887082074518216
138340001-138345000 0.7225314761612881
138345001-138350000 0.7150335373130449
138350001-138355000 0.6540614959383645
138355001-138360000 0.7354809734280696
138360001-138365000 0.8972893021006451
138365001-138370000 0.6634679343790261
138370001-138375000 0.8177862771254089
138375001-138380000 0.919691138405514
138380001-138385000 0.879014269548732
138385001-138390000 0.8281041141409655
138390001-138395000 1.1427521282343764
138395001-138400000 1.5429350863083238
138400001-138405000 1.7732511438271574
138405001-138410000 1.2894334726476593
138410001-138415000 0.7236870759465216
138415001-138420000 0.4627558787235668
138420001-138425000 1.4908635964389692
138425001-138430000 5.757115585895467
138430001-138435000 0.5173076610426931
138435001-138440000 0.5646963847644083
138440001-138445000 1.662480297589326
138445001-138450000 1.6092470645983419
138450001-138455000 0.728190783618168
138455001-138460000 0.8132083459393953
138460001-138465000 0.5168003603643746
138465001-138470000 0.4356453954661116
138470001-138475000 0.750831334014087
138475001-138480000 0.47088663647635753
138480001-138485000 0.6071225853259045
138485001-138490000 1.8605101508066184
138490001-138495000 1.268877631155536
138495001-138500000 0.7191331785273724
138500001-138505000 0.3283292477381088
138505001-138510000 0.16900089636464566
138510001-138515000 0.1902058438832133
138515001-138520000 0.24988709030212258
138520001-138525000 0.7996376390495527
138525001-138530000 0.7970079621281321
138530001-138535000 0.058493338448594105
138535001-138540000 0.2774118805392534
138540001-138545000 0.5928925583603617
138545001-138550000 0.20591945193267436
138550001-138555000 0.32204040987198124
138555001-138560000 0.542114593901156
138560001-138565000 1.1978369467389955
138565001-138570000 0.5193138294000618
138570001-138575000 0.2807370315110953
138575001-138580000 0.24522937680779172
138580001-138585000 0.32951575483214374
138585001-138590000 0.5005749440304028
138590001-138595000 0.2800201781141462
138595001-138600000 0.4356781844751174
138600001-138605000 0.9395783073249366
138605001-138610000 0.6386449208437257
138610001-138615000 0.5619017986228918
138615001-138620000 1.2055060047347137
138620001-138625000 1.1796446540577226
138625001-138630000 0.5142957452680452
138630001-138635000 0.7410250861704504
138635001-138640000 0.8754925175186236
138640001-138645000 0.6005451088067355
138645001-138650000 0.6512382651774493
138650001-138655000 0.5477235742736527
138655001-138660000 0.4878956954984837
138660001-138665000 0.6711757594517325
138665001-138670000 0.6349029227092399
138670001-138675000 0.5206080974471075
138675001-138680000 0.5446827576311072
138680001-138685000 0.7193285096636423
138685001-138690000 0.7951714489544367
138690001-138695000 8.117497016737017
138695001-138700000 5.207673916725125
138700001-138705000 0.6958826126923062
138705001-138710000 0.8817820408226398
138710001-138715000 0.7872883133248412
138715001-138720000 1.0705189354518279
138720001-138725000 1.1256794596362698
138725001-138730000 0.5029320587956059
138730001-138735000 0.4558320887204701
138735001-138740000 1.1967068865446409
138740001-138745000 1.1150292027102364
138745001-138750000 0.37284253397609407
138750001-138755000 0.4655607756726022
138755001-138760000 0.8706479373924894
138760001-138765000 0.612777713878449
138765001-138770000 0.5021254377484564
138770001-138775000 0.6716590709007991
138775001-138780000 0.6011695692660034
138780001-138785000 0.9099667831649276
138785001-138790000 1.4371987911074025
138790001-138795000 0.7688056857194241
138795001-138800000 0.7948666339685874
138800001-138805000 0.9913795229457579
138805001-138810000 3.263910801564085
138810001-138815000 0.9221178508433695
138815001-138820000 0.3881645558074463
138820001-138825000 0.49183205086180415
138825001-138830000 0.4182891796884747
138830001-138835000 0.8015374596810633
138835001-138840000 1.4588619100836504
138840001-138845000 0.40003511150085574
138845001-138850000 0.5014994027219221
138850001-138855000 0.8145028991269422
138855001-138860000 0.6351585602135525
138860001-138865000 0.5033071675404325
138865001-138870000 0.7638966760841276
138870001-138875000 2.1153378354832086
138875001-138880000 3.5976930800236757
138880001-138885000 3.0626654552601265
138885001-138890000 1.0442674598731914
138890001-138895000 0.639048143795331
138895001-138900000 0.56636636153631
138900001-138905000 0.46048312225300575
138905001-138910000 0.648586158822977
138910001-138915000 0.49431104581648827
138915001-138920000 0.4242510728902587
138920001-138925000 0.6389417984591896
138925001-138930000 0.3893793983932479
138930001-138935000 0.6357913842126535
138935001-138940000 0.4651245334150281
138940001-138945000 0.36629987449646617
138945001-138950000 0.7331789522244061
138950001-138955000 0.628164616539004
138955001-138960000 0.5856658783014157
138960001-138965000 0.6398339886121998
138965001-138970000 0.9018724879881654
138970001-138975000 0.6113600992910496
138975001-138980000 0.7767111301933751
138980001-138985000 1.1651709252877658
138985001-138990000 0.45675494566769087
138990001-138995000 0.46280523556562364
138995001-139000000 0.4524679870848186
139000001-139005000 0.3250946796577911
139005001-139010000 0.6678115875519897
139010001-139015000 0.6502946935598858
139015001-139020000 0.4782304728753432
139020001-139025000 0.7944762932228726
139025001-139030000 0.5969582196545818
139030001-139035000 0.5925449204105868
139035001-139040000 0.9348303675386089
139040001-139045000 0.5845918430750494
139045001-139050000 0.3863592196757817
139050001-139055000 0.6150303993985741
139055001-139060000 2.1268296857071314
139060001-139065000 0.941718190830943
139065001-139070000 1.110555778338674
139070001-139075000 1.3701459428053016
139075001-139080000 0.5406695335519259
139080001-139085000 0.4357039448109763
139085001-139090000 0.5851833665669623
139090001-139095000 0.9243060996190398
139095001-139100000 0.6048790987997399
139100001-139105000 0.6627886359039423
139105001-139110000 1.1876010211076122
139110001-139115000 0.6398503149535142
139115001-139120000 0.5667281144420238
139120001-139125000 0.9544686613562156
139125001-139130000 0.48520207175195146
139130001-139135000 0.44699789502475473
139135001-139140000 1.0276182411277057
139140001-139145000 0.4805543555678308
139145001-139150000 0.4485850712407213
139150001-139155000 0.634641459769727
139155001-139160000 0.5889297317261933
139160001-139165000 0.47796396022141174
139165001-139170000 0.4404414180055584
139170001-139175000 0.6311382971701335
139175001-139180000 0.5530171105348619
139180001-139185000 0.6441972313459845
139185001-139190000 0.9355199443855858
139190001-139195000 0.9946672607993522
139195001-139200000 1.203919029870729
139200001-139205000 1.021151834144688
139205001-139210000 0.923894926806345
139210001-139215000 1.7563988194052915
139215001-139220000 0.828728852911183
139220001-139225000 0.4925971424757041
139225001-139230000 0.47807667561814954
139230001-139235000 1.2926344328638826
139235001-139240000 0.6485456036053027
139240001-139245000 0.22517946754433402
139245001-139250000 0.3441284376353874
139250001-139255000 0.5056740555812943
139255001-139260000 1.0388861486888765
139260001-139265000 0.3995954715218349
139265001-139270000 0.5128986417338687
139270001-139275000 0.8378644378590153
139275001-139280000 0.5798228189215161
139280001-139285000 0.7118957329083581
139285001-139290000 0.6754347703603516
139290001-139295000 0.44808229642939246
139295001-139300000 0.5500391374385898
139300001-139305000 0.5262686997906595
139305001-139310000 0.31180884853207314
139310001-139315000 0.6477795905590904
139315001-139320000 0.8608550271614918
139320001-139325000 0.3320405521218705
139325001-139330000 0.39460627545837457
139330001-139335000 0.5579801770281766
139335001-139340000 0.5657459850126179
139340001-139345000 0.41075448334455034
139345001-139350000 0.3004532083891491
139350001-139355000 0.5363075633624856
139355001-139360000 1.0043166846138478
139360001-139365000 0.8746929442621305
139365001-139370000 0.7136324462849726
139370001-139375000 0.7769882111191734
139375001-139380000 0.7915479599062266
139380001-139385000 0.5514065244794248
139385001-139390000 0.6251051918308368
139390001-139395000 1.4780018324226931
139395001-139400000 1.0227334174789078
139400001-139405000 0.60158374890861
139405001-139410000 0.554937942494647
139410001-139415000 6.229115485830721
139415001-139420000 9.128401064282032
139420001-139425000 0.4895826413718667
139425001-139430000 0.47065025159678175
139430001-139435000 0.6955049417823639
139435001-139440000 1.1423291416261785
139440001-139445000 0.46007306695694106
139445001-139450000 0.303658101202169
139450001-139455000 0.43305089968965166
139455001-139460000 0.8050975221181299
139460001-139465000 0.9453357307890957
139465001-139470000 0.8737232579815418
139470001-139475000 0.6826133399782014
139475001-139480000 0.705034609940636
139480001-139485000 0.3407825429908192
139485001-139490000 0.27855595372798636
139490001-139495000 0.5271638613158215
139495001-139500000 0.8804685691571078
139500001-139505000 5.261152813706769
139505001-139510000 1.6630119876138796
139510001-139515000 2.6070165471944504
139515001-139520000 1.7867271170619219
139520001-139525000 0.42814461971788365
139525001-139530000 0.7526844207577339
139530001-139535000 0.5910207484630474
139535001-139540000 1.0199959462669597
139540001-139545000 0.5334532702310647
139545001-139550000 0.25411965680258836
139550001-139555000 0.3265458289932848
139555001-139560000 0.3035109008696346
139560001-139565000 0.35962934971347615
139565001-139570000 1.42847210461234
139570001-139575000 2.3322523573598173
139575001-139580000 0.7258687197173816
139580001-139585000 0.7331249887162617
139585001-139590000 0.41524752876752546
139590001-139595000 0.4093869147222605
139595001-139600000 0.7583598250147296
139600001-139605000 0.5963249182522162
139605001-139610000 0.8677025532563467
139610001-139615000 1.0913111081811013
139615001-139620000 0.5191616612869597
139620001-139625000 0.27217457452889426
139625001-139630000 0.31899173492104077
139630001-139635000 1.6171449773262665
139635001-139640000 0.5891834589311193
139640001-139645000 0.4548613065178786
139645001-139650000 0.5267905595018293
139650001-139655000 0.41160535476364096
```
