## Supplementary material for "Fine human genetic map based on UK10K data set": UK10K genetic map: map_chr2 (part 2 of 2)

```
139655001-139660000 0.44839291388365865
139660001-139665000 0.45230097129124114
139665001-139670000 0.9836435821991016
139670001-139675000 0.9140337614588652
139675001-139680000 0.2918461606560954
139680001-139685000 0.42130884034450583
139685001-139690000 0.6675498640946324
139690001-139695000 0.5224391697312657
139695001-139700000 0.7367389443237786
139700001-139705000 0.46443999319316703
139705001-139710000 0.38066103464793594
139710001-139715000 0.5069854540560197
139715001-139720000 0.418742696804807
139720001-139725000 0.41886516611966323
139725001-139730000 0.9978814725462697
139730001-139735000 1.4863272245766896
139735001-139740000 0.8066746333636855
139740001-139745000 1.0193920837429342
139745001-139750000 0.8623524282928432
139750001-139755000 0.48621578151002
139755001-139760000 0.334592503069732
139760001-139765000 0.4927333256970121
139765001-139770000 0.8924528922089574
139770001-139775000 0.9586009815732855
139775001-139780000 0.9881640100964394
139780001-139785000 0.7644334969943435
139785001-139790000 1.16206647517813
139790001-139795000 1.114973317420021
139795001-139800000 0.9585294900608593
139800001-139805000 0.8032973321238945
139805001-139810000 1.380792509084751
139810001-139815000 4.3971971441539655
139815001-139820000 1.170884371727791
139820001-139825000 1.0807914776103102
139825001-139830000 0.9933375853711808
139830001-139835000 1.0174584158065867
139835001-139840000 0.7850568726201851
139840001-139845000 0.49969633019088605
139845001-139850000 0.6667949498924894
139850001-139855000 0.7576437251056846
139855001-139860000 0.6667057867815686
139860001-139865000 0.8177392870796992
139865001-139870000 0.566991002566034
139870001-139875000 0.5298991992817849
139875001-139880000 0.6029149686339252
139880001-139885000 2.0976113692865312
139885001-139890000 1.6062932604535138
139890001-139895000 0.530573853259658
139895001-139900000 0.525695206070873
139900001-139905000 0.5280309423675076
139905001-139910000 0.95157586641306
139910001-139915000 1.145413621920759
139915001-139920000 0.8199832715976929
139920001-139925000 0.5447780427193828
139925001-139930000 0.5605589198946236
139930001-139935000 0.6632881016281194
139935001-139940000 0.7897702760201761
139940001-139945000 0.7703849628958808
139945001-139950000 0.7210750479812619
139950001-139955000 0.6898600002662789
139955001-139960000 0.4911884121497608
139960001-139965000 0.4006472751374699
139965001-139970000 0.3890203514448704
139970001-139975000 0.5368865210936111
139975001-139980000 0.41081049704896094
139980001-139985000 0.5460168372044176
139985001-139990000 0.6678976133113587
139990001-139995000 0.4320114467975173
139995001-140000000 0.5385169851399838
140000001-140005000 5.883617773715651
140005001-140010000 2.684394627398661
140010001-140015000 0.6969304633054286
140015001-140020000 0.7016555767075067
140020001-140025000 0.5363675094260559
140025001-140030000 0.6824991964839405
140030001-140035000 0.63567611748027
140035001-140040000 0.4949943315770026
140040001-140045000 0.4568718088792276
140045001-140050000 0.8703572298529707
140050001-140055000 0.8821300807096192
140055001-140060000 1.2890068071017207
140060001-140065000 1.9987904862119608
140065001-140070000 0.28518147202581157
140070001-140075000 0.45816043334056733
140075001-140080000 0.8514644363806995
140080001-140085000 0.6446999629154779
140085001-140090000 0.6831002307123997
140090001-140095000 0.9987205935610566
140095001-140100000 1.6616909702237952
140100001-140105000 0.6365908624699681
140105001-140110000 0.5389825543438148
140110001-140115000 0.41475049061865354
140115001-140120000 0.2925899965096408
140120001-140125000 0.6489412872847626
140125001-140130000 1.053739437113625
140130001-140135000 0.3930195215183831
140135001-140140000 0.5638696142933778
140140001-140145000 0.7872013276224311
140145001-140150000 0.48915693559250606
140150001-140155000 0.7096768855594403
140155001-140160000 0.4750136211152698
140160001-140165000 0.5776651918799517
140165001-140170000 1.149655475126866
140170001-140175000 0.40953177097713883
140175001-140180000 0.27885310808214375
140180001-140185000 0.5405927856060866
140185001-140190000 2.2647344809719785
140190001-140195000 0.48018775944506636
140195001-140200000 0.4362992668188902
140200001-140205000 0.5133240884562119
140205001-140210000 0.3935690882167027
140210001-140215000 0.5090959986293498
140215001-140220000 0.5906110104171602
140220001-140225000 0.5074656432377003
140225001-140230000 0.6321332354081614
140230001-140235000 0.4435197322612951
140235001-140240000 0.3050999680117869
140240001-140245000 0.40795652167232227
140245001-140250000 0.8373799716502296
140250001-140255000 0.7374447247580266
140255001-140260000 0.4370388476722625
140260001-140265000 0.5587155502067342
140265001-140270000 0.6918226341828895
140270001-140275000 0.4459260390545066
140275001-140280000 0.5689774482856006
140280001-140285000 0.4438185068987829
140285001-140290000 0.31743684365907826
140290001-140295000 0.4208595941082009
140295001-140300000 0.5866699298199605
140300001-140305000 0.5984494489732977
140305001-140310000 0.5477308093047096
140310001-140315000 0.9897342255183883
140315001-140320000 0.846158860082346
140320001-140325000 0.5939462838606532
140325001-140330000 0.7876112526566497
140330001-140335000 0.6788878087208302
140335001-140340000 0.6112878527923992
140340001-140345000 0.7204554895763905
140345001-140350000 1.238784243188215
140350001-140355000 1.5555708617388366
140355001-140360000 1.0625074896479771
140360001-140365000 1.06828748527805
140365001-140370000 1.5610132996883868
140370001-140375000 1.0447678221176462
140375001-140380000 0.5514553752737895
140380001-140385000 0.8051185452031164
140385001-140390000 0.7757329173828627
140390001-140395000 0.45684714819348266
140395001-140400000 0.5293968117877593
140400001-140405000 0.4986777871988082
140405001-140410000 0.49879719817824913
140410001-140415000 0.5396493990755646
140415001-140420000 0.6364106625882634
140420001-140425000 0.6881558583637809
140425001-140430000 0.5194089142445134
140430001-140435000 0.5212827188662108
140435001-140440000 0.41870397398223724
140440001-140445000 0.4351826856600887
140445001-140450000 0.734933474733282
140450001-140455000 0.9503651737041663
140455001-140460000 0.5072932901712227
140460001-140465000 0.537561427199176
140465001-140470000 0.7674521503791468
140470001-140475000 0.7863865437832673
140475001-140480000 1.7993730622012902
140480001-140485000 1.2581132655011453
140485001-140490000 1.2412530151612244
140490001-140495000 1.438532902433427
140495001-140500000 0.44094369719783477
140500001-140505000 0.19011140145410585
140505001-140510000 0.6255274115280538
140510001-140515000 0.88735343978391
140515001-140520000 0.35113137480147616
140520001-140525000 0.7231797625433617
140525001-140530000 0.6226037310849764
140530001-140535000 0.8064798400966431
140535001-140540000 0.8754362174500401
140540001-140545000 0.4779112477387024
140545001-140550000 0.5931243439647023
140550001-140555000 0.4916266167162701
140555001-140560000 1.0858355387128833
140560001-140565000 2.5097211280819454
140565001-140570000 0.28464085545202655
140570001-140575000 0.6135005754810894
140575001-140580000 1.1565245625773195
140580001-140585000 0.74985159821051
140585001-140590000 1.3277268269992046
140590001-140595000 0.8385317537311695
140595001-140600000 0.6144922390134661
140600001-140605000 0.7590546904992556
140605001-140610000 0.7829827353448456
140610001-140615000 0.8260861574917985
140615001-140620000 0.8751540349038343
140620001-140625000 0.8039995831584568
140625001-140630000 0.6068112084811556
140630001-140635000 0.5227135279397649
140635001-140640000 0.8539355569873573
140640001-140645000 0.8898216190885752
140645001-140650000 1.1476841508251847
140650001-140655000 1.722774971337783
140655001-140660000 1.9066754327903939
140660001-140665000 1.2795510259394334
140665001-140670000 1.0475013804381799
140670001-140675000 1.2413197638342517
140675001-140680000 1.0094344480037156
140680001-140685000 0.6371504675097032
140685001-140690000 0.5410174925404629
140690001-140695000 0.635480460035885
140695001-140700000 0.49431935725294335
140700001-140705000 0.9112095062966927
140705001-140710000 1.6694153456511651
140710001-140715000 0.5076373064148131
140715001-140720000 0.5831464282446788
140720001-140725000 0.9920529987992823
140725001-140730000 1.3422287397531782
140730001-140735000 0.6879433383140057
140735001-140740000 0.4264805482341155
140740001-140745000 0.6136312902448665
140745001-140750000 0.6899902614858431
140750001-140755000 1.2497505134605513
140755001-140760000 0.8305499340126427
140760001-140765000 0.39880764061206625
140765001-140770000 0.6333227992325223
140770001-140775000 0.622346219440993
140775001-140780000 0.5466409395825095
140780001-140785000 0.6611901423249684
140785001-140790000 0.4704482608974778
140790001-140795000 0.42015705403020115
140795001-140800000 1.0989527601262297
140800001-140805000 0.5204816195151515
140805001-140810000 0.2730752004975548
140810001-140815000 0.6748662000274296
140815001-140820000 2.0257511811621915
140820001-140825000 1.5621336857661516
140825001-140830000 1.2505398102963745
140830001-140835000 1.1843307743631954
140835001-140840000 0.7926740033585826
140840001-140845000 1.4101911132396574
140845001-140850000 2.3657323246441786
140850001-140855000 0.7301760439907422
140855001-140860000 0.7992669882502133
140860001-140865000 0.573745971156413
140865001-140870000 0.9376350172178016
140870001-140875000 1.8127548248571956
140875001-140880000 0.5062099539453597
140880001-140885000 0.628953993148415
140885001-140890000 0.7702370219723222
140890001-140895000 0.5189067200369507
140895001-140900000 0.7550160425251199
140900001-140905000 3.7130624381600024
140905001-140910000 1.1773511282294198
140910001-140915000 0.7128010925496417
140915001-140920000 0.7357966295312154
140920001-140925000 0.6367704241832204
140925001-140930000 1.1424401072953503
140930001-140935000 4.880984081131154
140935001-140940000 1.0352450347528475
140940001-140945000 0.6507854414440337
140945001-140950000 0.7338593093841862
140950001-140955000 1.0934882283155707
140955001-140960000 1.0551310396448024
140960001-140965000 0.6390875890699707
140965001-140970000 0.5916620576113734
140970001-140975000 0.8624990270935318
140975001-140980000 0.6738355486151331
140980001-140985000 1.436821107865747
140985001-140990000 1.9328635903375857
140990001-140995000 0.7197162893190321
140995001-141000000 0.8380402600130116
141000001-141005000 0.5025665879897019
141005001-141010000 1.6816474289328798
141010001-141015000 2.253230105434121
141015001-141020000 0.560050545196743
141020001-141025000 0.6257062421464292
141025001-141030000 0.6962382410635062
141030001-141035000 0.6318674756085108
141035001-141040000 0.6817726875245282
141040001-141045000 1.5897846395462505
141045001-141050000 1.0309239478428287
141050001-141055000 0.7459629117720563
141055001-141060000 0.6357257739919716
141060001-141065000 0.6316385810753739
141065001-141070000 1.063417796899864
141070001-141075000 1.308643666416655
141075001-141080000 0.9080749836577566
141080001-141085000 0.7236848118163088
141085001-141090000 0.8115355641288764
141090001-141095000 0.8978883489385554
141095001-141100000 0.9393141522433287
141100001-141105000 0.7805631435293447
141105001-141110000 0.6841623608478232
141110001-141115000 0.849771321918112
141115001-141120000 0.58683752623842
141120001-141125000 0.530452711246059
141125001-141130000 0.7520087185741509
141130001-141135000 0.5974314590144267
141135001-141140000 0.479596710273806
141140001-141145000 0.676966257594588
141145001-141150000 0.8005317248427332
141150001-141155000 0.49235126558629855
141155001-141160000 0.4271826024119797
141160001-141165000 0.4342558503611239
141165001-141170000 0.4336407614597591
141170001-141175000 0.9158012644376712
141175001-141180000 0.997495180857202
141180001-141185000 0.5180106001593384
141185001-141190000 0.8509888659688101
141190001-141195000 2.07819310634559
141195001-141200000 1.1965929463712253
141200001-141205000 0.5986116336193147
141205001-141210000 0.5922808618609172
141210001-141215000 0.8806394309825534
141215001-141220000 0.5737716749441101
141220001-141225000 0.6541170133772254
141225001-141230000 0.5811753348219972
141230001-141235000 0.4495606307420683
141235001-141240000 0.6529524969987403
141240001-141245000 0.886780180456441
141245001-141250000 0.653535746001928
141250001-141255000 0.6043581422193999
141255001-141260000 0.7794908159736266
141260001-141265000 0.9107618803855159
141265001-141270000 2.3988011477904188
141270001-141275000 1.4453593893138592
141275001-141280000 0.4739262609866574
141280001-141285000 0.6336315474483183
141285001-141290000 2.5606985117578356
141290001-141295000 1.6829930586362507
141295001-141300000 1.1692742361500579
141300001-141305000 0.888366394190951
141305001-141310000 1.1455000243202855
141310001-141315000 1.6281890403576535
141315001-141320000 0.8034363713373122
141320001-141325000 0.587536456655045
141325001-141330000 0.46718271393372424
141330001-141335000 2.0939005209225656
141335001-141340000 5.7711673432542785
141340001-141345000 1.439336347937798
141345001-141350000 3.0579217009769413
141350001-141355000 2.882037066413385
141355001-141360000 1.0529400854212807
141360001-141365000 1.0697048591324652
141365001-141370000 2.121061682022664
141370001-141375000 2.0307971805739347
141375001-141380000 1.094275152329836
141380001-141385000 2.5576324037240754
141385001-141390000 3.917625068215237
141390001-141395000 0.4945307483100442
141395001-141400000 0.5849769660787046
141400001-141405000 0.7190462092417635
141405001-141410000 0.44574625865067824
141410001-141415000 1.4044260897332885
141415001-141420000 1.8882576427368387
141420001-141425000 0.9538699489632426
141425001-141430000 1.197272995269581
141430001-141435000 0.8062317968939847
141435001-141440000 1.0648025782392947
141440001-141445000 0.9445975525388697
141445001-141450000 0.5702702051310964
141450001-141455000 1.1276037348582455
141455001-141460000 1.0294192392194368
141460001-141465000 0.6326338165070772
141465001-141470000 0.6992690311891503
141470001-141475000 0.767974268897077
141475001-141480000 0.5616202308826979
141480001-141485000 0.6658965569229922
141485001-141490000 0.7964964486091394
141490001-141495000 0.8411769865368718
141495001-141500000 0.9776482496536145
141500001-141505000 1.0973042675921254
141505001-141510000 2.0677325597258887
141510001-141515000 1.0784542849833425
141515001-141520000 1.2584861036020196
141520001-141525000 3.059268648929272
141525001-141530000 0.9466867686817252
141530001-141535000 0.9216668976202423
141535001-141540000 1.1310891524880826
141540001-141545000 0.9886064422011949
141545001-141550000 1.6751034427027471
141550001-141555000 1.0655574204620464
141555001-141560000 0.8828461408048687
141560001-141565000 1.3553083872963871
141565001-141570000 1.5090919733713462
141570001-141575000 1.5332359479118576
141575001-141580000 1.2173493781152986
141580001-141585000 0.9831121706553008
141585001-141590000 0.8422303757223064
141590001-141595000 0.6284450646253572
141595001-141600000 1.3566495553265656
141600001-141605000 5.5787125347545015
141605001-141610000 1.492350995186478
141610001-141615000 1.044990674570327
141615001-141620000 0.8250162863263365
141620001-141625000 0.6036326295487663
141625001-141630000 0.3640458151022142
141630001-141635000 0.40207437858968287
141635001-141640000 0.7697971745661338
141640001-141645000 0.5805580172143866
141645001-141650000 0.7170867717796852
141650001-141655000 1.3249225695379407
141655001-141660000 0.8438447253193695
141660001-141665000 1.0731627887236042
141665001-141670000 1.5619269819278279
141670001-141675000 0.7083593415148187
141675001-141680000 1.089804858804716
141680001-141685000 1.2812208154751092
141685001-141690000 0.6643632804148034
141690001-141695000 0.8255525849589861
141695001-141700000 0.9886835807815113
141700001-141705000 0.7365044928118614
141705001-141710000 1.1333671712373097
141710001-141715000 2.3124490301738163
141715001-141720000 1.349583009072891
141720001-141725000 2.0723078003018274
141725001-141730000 1.4056651094524388
141730001-141735000 1.1310987218943667
141735001-141740000 1.7055526805926853
141740001-141745000 1.183110310161231
141745001-141750000 1.266668777479614
141750001-141755000 1.1749284850001271
141755001-141760000 1.012446094156274
141760001-141765000 1.2019824352108408
141765001-141770000 1.0616823635922845
141770001-141775000 0.8963622738242496
141775001-141780000 0.8007478008766782
141780001-141785000 1.0765677937290508
141785001-141790000 1.184871294186828
141790001-141795000 2.7171601972612716
141795001-141800000 3.870196252986626
141800001-141805000 5.323669251718577
141805001-141810000 6.909058919995673
141810001-141815000 0.6676787119025107
141815001-141820000 0.5838977496430232
141820001-141825000 0.6329823506099742
141825001-141830000 0.863286790546206
141830001-141835000 0.6776013979156624
141835001-141840000 0.6509921371959456
141840001-141845000 0.9508909124178511
141845001-141850000 1.341902846991455
141850001-141855000 1.2139753369869501
141855001-141860000 1.0427459232986143
141860001-141865000 2.057650640675464
141865001-141870000 2.6071539614903227
141870001-141875000 1.2528268056917782
141875001-141880000 1.5429066273278382
141880001-141885000 3.4161151986886478
141885001-141890000 1.1548326001558098
141890001-141895000 0.8027463289105214
141895001-141900000 1.2609376351450121
141900001-141905000 0.810746131050278
141905001-141910000 0.7968981885828105
141910001-141915000 0.9956403810885813
141915001-141920000 1.0142934240181527
141920001-141925000 0.6925890829043113
141925001-141930000 0.48348158677158737
141930001-141935000 0.7778381337710574
141935001-141940000 0.74248452262343
141940001-141945000 0.7302133064271981
141945001-141950000 1.2598640302516195
141950001-141955000 0.7801874971985353
141955001-141960000 0.7602627703883601
141960001-141965000 0.9727448945029332
141965001-141970000 0.8544253237569258
141970001-141975000 0.8012689146686688
141975001-141980000 0.6912323174323264
141980001-141985000 1.273415851384148
141985001-141990000 1.369468781547854
141990001-141995000 0.9168066919030642
141995001-142000000 0.7932987446312052
142000001-142005000 0.7139574018030872
142005001-142010000 2.886265673579057
142010001-142015000 1.6716202805350713
142015001-142020000 0.6974804942971763
142020001-142025000 0.6891681112412926
142025001-142030000 0.7037081528031
142030001-142035000 0.6626465750567299
142035001-142040000 0.5297901741482115
142040001-142045000 0.4813554276513807
142045001-142050000 0.5161583982341613
142050001-142055000 0.41169226844066403
142055001-142060000 0.41212609950407847
142060001-142065000 0.7753514419524261
142065001-142070000 0.7002656528282962
142070001-142075000 0.8495507487876512
142075001-142080000 5.217022355019164
142080001-142085000 1.3885881164784495
142085001-142090000 1.021049219378116
142090001-142095000 3.333133648104208
142095001-142100000 2.8949293399468017
142100001-142105000 1.22575645353775
142105001-142110000 1.35725141751277
142110001-142115000 0.9830324601765393
142115001-142120000 0.6588151870290838
142120001-142125000 0.927487948951459
142125001-142130000 0.9300715007242024
142130001-142135000 0.5450569733718419
142135001-142140000 0.5106743766094842
142140001-142145000 0.8829494614023008
142145001-142150000 0.8245114655951415
142150001-142155000 0.8137798617204994
142155001-142160000 1.8448175081613072
142160001-142165000 0.8079464877323658
142165001-142170000 2.8058212660678263
142170001-142175000 6.273824200000764
142175001-142180000 0.775260167026577
142180001-142185000 1.2444471115332323
142185001-142190000 1.7538194223408181
142190001-142195000 1.2238002708747693
142195001-142200000 1.324200413137078
142200001-142205000 1.0150472191596656
142205001-142210000 1.4705699710640978
142210001-142215000 2.4804580173981017
142215001-142220000 2.72290342619055
142220001-142225000 4.195079692370335
142225001-142230000 4.96769684660543
142230001-142235000 8.443933312509449
142235001-142240000 2.3756316096684778
142240001-142245000 0.9287997482458038
142245001-142250000 0.6635211063763027
142250001-142255000 0.6897184766151203
142255001-142260000 1.395967015324784
142260001-142265000 1.4847143020653704
142265001-142270000 0.5885026668368464
142270001-142275000 0.8166996683593842
142275001-142280000 1.6128065427440288
142280001-142285000 0.7995347021505986
142285001-142290000 0.7693895149556519
142290001-142295000 0.6465761129710051
142295001-142300000 0.5135555479597502
142300001-142305000 0.4990245255269645
142305001-142310000 0.8282231811582211
142310001-142315000 1.5688958194598512
142315001-142320000 0.6311159023564569
142320001-142325000 0.526085172133385
142325001-142330000 0.8062210448933484
142330001-142335000 0.9040858607030718
142335001-142340000 0.9112323033905806
142340001-142345000 1.259681889135659
142345001-142350000 0.9346899644109412
142350001-142355000 0.6480515203348116
142355001-142360000 0.5154900750723821
142360001-142365000 0.507193186681083
142365001-142370000 0.44381009054180415
142370001-142375000 1.7537179925696271
142375001-142380000 1.6511382644346486
142380001-142385000 0.7391933099612193
142385001-142390000 1.2881924000974
142390001-142395000 1.392264726394201
142395001-142400000 1.7954285935297392
142400001-142405000 1.3937618838976815
142405001-142410000 1.1974422532368705
142410001-142415000 0.980870937117379
142415001-142420000 0.7032963111346856
142420001-142425000 0.9830525096207832
142425001-142430000 0.9947001052606034
142430001-142435000 0.9912099110214487
142435001-142440000 1.2645706869665958
142440001-142445000 1.295727679312873
142445001-142450000 1.6924923988475051
142450001-142455000 1.2037843613385784
142455001-142460000 1.446620934407518
142460001-142465000 1.0717169044614803
142465001-142470000 1.0897329380790248
142470001-142475000 2.02048404654102
142475001-142480000 1.018418680640024
142480001-142485000 1.7234927700881042
142485001-142490000 4.356056908388488
142490001-142495000 1.4984015851233028
142495001-142500000 3.963824307869456
142500001-142505000 3.112025082720035
142505001-142510000 0.6255341041512795
142510001-142515000 0.9630642178965234
142515001-142520000 4.202893643825185
142520001-142525000 1.029464195967353
142525001-142530000 0.6571703533903135
142530001-142535000 1.308724455047682
142535001-142540000 0.5817060738092749
142540001-142545000 0.4957902470485919
142545001-142550000 0.6333893918899285
142550001-142555000 0.9993845576593282
142555001-142560000 1.4902420801130907
142560001-142565000 0.938666541222141
142565001-142570000 1.2810517495761933
142570001-142575000 2.4557679936828958
142575001-142580000 1.5895881519664303
142580001-142585000 0.9927264253704617
142585001-142590000 0.920845024203479
142590001-142595000 1.5651751693087754
142595001-142600000 1.08746616571002
142600001-142605000 0.7793087399399615
142605001-142610000 0.9458254439973467
142610001-142615000 0.7771290269934973
142615001-142620000 0.9402931009731111
142620001-142625000 1.4513063332540308
142625001-142630000 0.9371413362619331
142630001-142635000 2.499309487126815
142635001-142640000 8.964716157599735
142640001-142645000 1.2534637635826962
142645001-142650000 1.3388330775947408
142650001-142655000 1.0018679497631293
142655001-142660000 0.9262696582272374
142660001-142665000 0.7292074300213851
142665001-142670000 0.6528595024410624
142670001-142675000 1.2164294586559878
142675001-142680000 0.6918903289466869
142680001-142685000 0.6386316374330199
142685001-142690000 0.7257536975227658
142690001-142695000 0.5847165909426046
142695001-142700000 0.6246362089546861
142700001-142705000 0.9165626948644363
142705001-142710000 0.8814740948792041
142710001-142715000 1.0112123369719723
142715001-142720000 0.8192476099518853
142720001-142725000 0.46815412393914463
142725001-142730000 0.4492013906122647
142730001-142735000 0.7349233779964687
142735001-142740000 1.4937762895225049
142740001-142745000 1.352657270151076
142745001-142750000 1.1684298740881616
142750001-142755000 1.4198175304181757
142755001-142760000 3.9560974905383035
142760001-142765000 1.0750671891980963
142765001-142770000 0.6165319684136035
142770001-142775000 1.189480230380992
142775001-142780000 1.6196010294932557
142780001-142785000 0.6863117586994324
142785001-142790000 0.6776476393887482
142790001-142795000 2.4158635534762354
142795001-142800000 1.2712616289318237
142800001-142805000 0.613433763709511
142805001-142810000 0.6146859206566777
142810001-142815000 0.5684127542316328
142815001-142820000 0.9806800856334386
142820001-142825000 1.095760269238576
142825001-142830000 0.37984958314843925
142830001-142835000 0.3429278054255672
142835001-142840000 1.0663141378338252
142840001-142845000 1.215905415326801
142845001-142850000 0.4582344889530064
142850001-142855000 0.4772024866304786
142855001-142860000 0.6631347631671036
142860001-142865000 0.6141820918678569
142865001-142870000 0.7238415310600192
142870001-142875000 0.9533795486717801
142875001-142880000 0.9844257882864996
142880001-142885000 3.134905709580138
142885001-142890000 1.4057667187664442
142890001-142895000 0.5689826886813999
142895001-142900000 0.6161975184571312
142900001-142905000 0.520429499953635
142905001-142910000 0.9933274166024649
142910001-142915000 1.6284117365297648
142915001-142920000 0.5178361052583822
142920001-142925000 0.5823946561914249
142925001-142930000 0.9355881096404312
142930001-142935000 1.7350344268447373
142935001-142940000 2.150420065931372
142940001-142945000 1.1812173842152693
142945001-142950000 0.7928472160076607
142950001-142955000 0.6989761899483095
142955001-142960000 0.554087590050724
142960001-142965000 0.5662241230588454
142965001-142970000 0.8049258365582761
142970001-142975000 0.5225422747731583
142975001-142980000 0.6831035958304277
142980001-142985000 1.7191802278275647
142985001-142990000 0.5119021429810118
142990001-142995000 0.4353331888067896
142995001-143000000 0.5570259536568265
143000001-143005000 0.5493438094390174
143005001-143010000 1.3064924267687603
143010001-143015000 1.1214175029956606
143015001-143020000 0.5541307270710644
143020001-143025000 0.5543063872522715
143025001-143030000 0.597023312482808
143030001-143035000 0.7054236964391917
143035001-143040000 0.6013441241909668
143040001-143045000 0.6888050088160543
143045001-143050000 0.8311203064438684
143050001-143055000 0.9008153729713105
143055001-143060000 0.7050912420055865
143060001-143065000 0.7052540797286754
143065001-143070000 0.8147638802588919
143070001-143075000 0.8075403574962969
143075001-143080000 0.6951429380586133
143080001-143085000 0.48208328704020786
143085001-143090000 0.6673559672392502
143090001-143095000 1.0267505082787245
143095001-143100000 0.9393980038051296
143100001-143105000 0.3474711708148327
143105001-143110000 0.30836682025991313
143110001-143115000 0.6784617869163687
143115001-143120000 0.8414735374968695
143120001-143125000 0.579442310382551
143125001-143130000 0.40371651403468567
143130001-143135000 0.6543043546714175
143135001-143140000 0.5055577578712329
143140001-143145000 0.5242412266025362
143145001-143150000 0.7811803712622768
143150001-143155000 0.3233148872338922
143155001-143160000 0.2361418647987949
143160001-143165000 0.32732267586796826
143165001-143170000 0.5087874096071359
143170001-143175000 0.5726829621376627
143175001-143180000 0.847724077007508
143180001-143185000 0.6148157081568087
143185001-143190000 0.5796232587541198
143190001-143195000 0.8906516912189467
143195001-143200000 0.5626302699175311
143200001-143205000 0.6728131892309788
143205001-143210000 0.9502856728033735
143210001-143215000 0.5775344443058206
143215001-143220000 0.710446957841047
143220001-143225000 0.7749241718985023
143225001-143230000 0.5042521890772566
143230001-143235000 1.073534200303119
143235001-143240000 4.718520249423997
143240001-143245000 0.7366544283296196
143245001-143250000 0.5396475488351723
143250001-143255000 4.91859213354744
143255001-143260000 2.2528566078331
143260001-143265000 0.3516842143808101
143265001-143270000 0.5816438737655377
143270001-143275000 0.8083634987040454
143275001-143280000 1.050766294642111
143280001-143285000 1.1264331207549914
143285001-143290000 0.5986146891299142
143290001-143295000 0.49540089961742423
143295001-143300000 0.7620773824017599
143300001-143305000 0.6463300968534988
143305001-143310000 0.5606049617778992
143310001-143315000 0.6760747066301745
143315001-143320000 0.7009405352453775
143320001-143325000 0.7907483749399934
143325001-143330000 0.8973026116340748
143330001-143335000 0.6715524326957294
143335001-143340000 0.4950011839399196
143340001-143345000 0.4893055840216421
143345001-143350000 0.4596951142856108
143350001-143355000 0.3778399850584681
143355001-143360000 0.4429670674040518
143360001-143365000 0.35711588135135525
143365001-143370000 0.3175131158073222
143370001-143375000 0.39081477152501115
143375001-143380000 1.4461997764722587
143380001-143385000 0.8673593710711605
143385001-143390000 0.30314394427065205
143390001-143395000 1.190112955693146
143395001-143400000 0.5005244442516765
143400001-143405000 0.16685806154038024
143405001-143410000 0.44504258334018304
143410001-143415000 0.5755817051952457
143415001-143420000 0.5190994282170946
143420001-143425000 0.46974035545664455
143425001-143430000 0.3609352229294695
143430001-143435000 0.5684859153519922
143435001-143440000 0.3753656019727721
143440001-143445000 0.4905255322396128
143445001-143450000 0.5717073522160525
143450001-143455000 0.3537831063653812
143455001-143460000 0.40651790275302807
143460001-143465000 0.511207960154569
143465001-143470000 0.5709757972466188
143470001-143475000 0.47071791627867215
143475001-143480000 0.8336134675512388
143480001-143485000 0.42053702699375184
143485001-143490000 0.26339181215776825
143490001-143495000 0.5040416103502832
143495001-143500000 0.8888594152728072
143500001-143505000 0.4462079228213348
143505001-143510000 0.3236969015770797
143510001-143515000 0.4534679709901601
143515001-143520000 0.7273124043743622
143520001-143525000 0.28115845169736076
143525001-143530000 0.44761299128690935
143530001-143535000 0.49495655511969255
143535001-143540000 0.268125747691913
143540001-143545000 0.6315461308195157
143545001-143550000 0.7800508761701767
143550001-143555000 1.2516293126332285
143555001-143560000 1.3050341353924133
143560001-143565000 0.6361400313073623
143565001-143570000 0.29647681709304174
143570001-143575000 0.36086317325261374
143575001-143580000 0.7543691648461627
143580001-143585000 0.8960241420892814
143585001-143590000 1.7441150991395211
143590001-143595000 3.3981459893255854
143595001-143600000 1.5769752506428554
143600001-143605000 0.6308547130032824
143605001-143610000 0.4645279504554356
143610001-143615000 0.6065618283807719
143615001-143620000 0.6865765498746803
143620001-143625000 0.8648652607066096
143625001-143630000 1.0687667611702658
143630001-143635000 0.8118129406849828
143635001-143640000 0.5298288486670616
143640001-143645000 0.544842557363746
143645001-143650000 0.6681654626810315
143650001-143655000 0.8142461057967945
143655001-143660000 0.6787677771833984
143660001-143665000 0.5750834199007611
143665001-143670000 0.5952124665232398
143670001-143675000 0.3940554208595065
143675001-143680000 0.5748290696589688
143680001-143685000 0.41702210894531505
143685001-143690000 0.46757074999545006
143690001-143695000 0.4582086047984151
143695001-143700000 0.464864017702832
143700001-143705000 0.826950083810748
143705001-143710000 0.44674446433211124
143710001-143715000 0.5679132225901264
143715001-143720000 0.6448445981110418
143720001-143725000 2.9226986500335186
143725001-143730000 1.1421322358808648
143730001-143735000 0.4140748054498925
143735001-143740000 0.7404670104224833
143740001-143745000 1.0056953932115724
143745001-143750000 0.9453241621934261
143750001-143755000 0.8991401114353359
143755001-143760000 0.9536346486147894
143760001-143765000 0.5327520991061515
143765001-143770000 0.5058627453915675
143770001-143775000 0.5677121946417825
143775001-143780000 0.5688151696226984
143780001-143785000 2.271895884631727
143785001-143790000 1.9926460117260285
143790001-143795000 0.3496131506022779
143795001-143800000 0.4186234761008825
143800001-143805000 0.570653351208792
143805001-143810000 1.061725669239473
143810001-143815000 1.1290488675270096
143815001-143820000 0.385205151008241
143820001-143825000 0.3140607948686453
143825001-143830000 0.4236777378851902
143830001-143835000 0.49329815520822445
143835001-143840000 0.3419079960028435
143840001-143845000 0.41782456797134937
143845001-143850000 0.3892282247106658
143850001-143855000 0.3654629753743685
143855001-143860000 0.8294781494256328
143860001-143865000 0.9858401635571052
143865001-143870000 0.5478021657532399
143870001-143875000 0.4429980732784356
143875001-143880000 0.6128224436112238
143880001-143885000 0.8251029443711362
143885001-143890000 0.894768692972494
143890001-143895000 14.98640422125339
143895001-143900000 1.7141219034700506
143900001-143905000 0.6166448664110075
143905001-143910000 0.5876902995535
143910001-143915000 0.9218968585613618
143915001-143920000 0.9675677552209575
143920001-143925000 1.819291221785908
143925001-143930000 2.826997640021035
143930001-143935000 0.757241390058257
143935001-143940000 0.7950391954405723
143940001-143945000 0.6438698395990418
143945001-143950000 0.6013595468446814
143950001-143955000 0.6226970659865683
143955001-143960000 0.7705152531937569
143960001-143965000 0.5852535064897395
143965001-143970000 0.5660241718264809
143970001-143975000 0.5725954114513928
143975001-143980000 0.490265128876131
143980001-143985000 0.8397181292203975
143985001-143990000 0.8387618878433313
143990001-143995000 0.6545375266882022
143995001-144000000 0.6970760552970553
144000001-144005000 0.5538698418718666
144005001-144010000 1.3196259113035518
144010001-144015000 3.3469883680600576
144015001-144020000 0.7170935996907092
144020001-144025000 0.5915969514814737
144025001-144030000 1.0904447123075538
144030001-144035000 1.162764439257963
144035001-144040000 1.0337037830035123
144040001-144045000 1.1517240103077702
144045001-144050000 0.6235268025355656
144050001-144055000 2.286664483530229
144055001-144060000 1.9197078994012384
144060001-144065000 0.5712523617539258
144065001-144070000 0.8230805655533894
144070001-144075000 1.0138858632229617
144075001-144080000 0.9075233636640878
144080001-144085000 0.7374129538008284
144085001-144090000 1.2774174830294593
144090001-144095000 1.0171856976347047
144095001-144100000 0.7761535162288982
144100001-144105000 1.0726764550727446
144105001-144110000 0.6283000800255883
144110001-144115000 0.6983927929947508
144115001-144120000 1.0501398308547014
144120001-144125000 0.9222464194285785
144125001-144130000 1.3216979021183526
144130001-144135000 1.498772611747318
144135001-144140000 2.24493318782759
144140001-144145000 3.6137528791750255
144145001-144150000 1.1816507807274983
144150001-144155000 1.246183651651044
144155001-144160000 0.6554060162847054
144160001-144165000 0.5440716142171729
144165001-144170000 1.4444235209114884
144170001-144175000 0.7868666450780639
144175001-144180000 0.6165779756241535
144180001-144185000 0.9096570364747846
144185001-144190000 0.9069403479554802
144190001-144195000 0.6231223601373574
144195001-144200000 0.681915573923374
144200001-144205000 0.7407521469273761
144205001-144210000 0.6824618579413742
144210001-144215000 0.7104081517843299
144215001-144220000 0.6822133011242826
144220001-144225000 0.8840268727081112
144225001-144230000 0.9936607651664355
144230001-144235000 0.7960007125120255
144235001-144240000 1.0356885300224286
144240001-144245000 1.0650248299144662
144245001-144250000 0.9053960288529007
144250001-144255000 1.286292187755984
144255001-144260000 1.093973498744932
144260001-144265000 0.719915202013877
144265001-144270000 4.090458847751709
144270001-144275000 5.936389634111685
144275001-144280000 0.6999876343600461
144280001-144285000 0.8200002218538807
144285001-144290000 0.9781171589789077
144290001-144295000 0.7645253869955015
144295001-144300000 0.9260084701983318
144300001-144305000 1.7211210272927162
144305001-144310000 0.9396042972282682
144310001-144315000 0.6158454359042388
144315001-144320000 0.7634136931649911
144320001-144325000 0.9431639602769301
144325001-144330000 0.660563241035892
144330001-144335000 0.7928909569025172
144335001-144340000 1.073479357721034
144340001-144345000 0.7807305376103356
144345001-144350000 0.6416129330264179
144350001-144355000 0.6010219998325732
144355001-144360000 0.7630506267980544
144360001-144365000 0.8345570046908491
144365001-144370000 1.615319937692828
144370001-144375000 1.3458685065949951
144375001-144380000 0.8219347038295305
144380001-144385000 1.3112532019432002
144385001-144390000 1.3063129406592202
144390001-144395000 1.0375340305821745
144395001-144400000 1.1518404379876819
144400001-144405000 1.0190396052886947
144405001-144410000 1.0349405201679307
144410001-144415000 1.038752004895531
144415001-144420000 0.7091200885764732
144420001-144425000 0.8924637911182253
144425001-144430000 1.510070781250296
144430001-144435000 1.286020924749628
144435001-144440000 0.8535257244457516
144440001-144445000 0.565834822418915
144445001-144450000 0.9826155895826705
144450001-144455000 1.1799669598473523
144455001-144460000 0.6548700404815164
144460001-144465000 0.7488689293166143
144465001-144470000 0.8596895296410164
144470001-144475000 1.048705667052594
144475001-144480000 0.9690453065769631
144480001-144485000 0.9762364213129621
144485001-144490000 1.152377604110768
144490001-144495000 0.9147225560890587
144495001-144500000 0.5090489769490678
144500001-144505000 1.8921772140280342
144505001-144510000 2.9158322728244337
144510001-144515000 0.8260700481369125
144515001-144520000 3.9075514139657943
144520001-144525000 1.8966041446492308
144525001-144530000 0.31976893215173513
144530001-144535000 0.5655747911380012
144535001-144540000 1.1281159033160288
144540001-144545000 0.4151639601643702
144545001-144550000 0.3388867243604609
144550001-144555000 0.631849393917897
144555001-144560000 0.8262212276107682
144560001-144565000 0.544850033259306
144565001-144570000 0.5389645648027563
144570001-144575000 0.6617605549888271
144575001-144580000 0.7135325459658387
144580001-144585000 0.5825507258476884
144585001-144590000 0.6382427911799308
144590001-144595000 0.7820332421003017
144595001-144600000 0.6249943282196652
144600001-144605000 0.48454216455166577
144605001-144610000 0.7099452527954202
144610001-144615000 1.1674162731120281
144615001-144620000 0.5704045526807204
144620001-144625000 0.31269653108674145
144625001-144630000 0.2959542749759954
144630001-144635000 0.7477453518825827
144635001-144640000 1.0164554927876897
144640001-144645000 0.656976160938091
144645001-144650000 0.767759683818135
144650001-144655000 0.8247135807076594
144655001-144660000 0.7672797411113346
144660001-144665000 0.7226505825337033
144665001-144670000 0.9877400856569741
144670001-144675000 5.431037234587436
144675001-144680000 4.691799192038081
144680001-144685000 1.8291242465753217
144685001-144690000 2.165551375474587
144690001-144695000 5.658478210364741
144695001-144700000 2.259629288258472
144700001-144705000 0.4790850489085641
144705001-144710000 0.5877800731230813
144710001-144715000 0.9263005550587341
144715001-144720000 0.2467380822292398
144720001-144725000 0.3777663578754158
144725001-144730000 0.6211583674631574
144730001-144735000 0.0347338226922029
144735001-144740000 0.043331805014494226
144740001-144745000 0.9011474497690022
144745001-144750000 0.25381563895930925
144750001-144755000 0.14015453901873945
144755001-144760000 0.5906792820403141
144760001-144765000 0.7809337539000929
144765001-144770000 0.18664435303695648
144770001-144775000 0.3679689243726436
144775001-144780000 0.5768232441590389
144780001-144785000 0.32744535207970993
144785001-144790000 0.5173725891047923
144790001-144795000 0.5330858163257315
144795001-144800000 0.20881914025964649
144800001-144805000 0.3700369528699923
144805001-144810000 0.14554551342586627
144810001-144815000 0.22347900965497877
144815001-144820000 0.563596472975013
144820001-144825000 0.32639844790312283
144825001-144830000 0.5736456519070569
144830001-144835000 1.1855589176232073
144835001-144840000 0.6206070017021225
144840001-144845000 0.026364919952363806
144845001-144850000 0.09615361243188666
144850001-144855000 0.6884719899258873
144855001-144860000 0.5368293625808617
144860001-144865000 0.34771781354275544
144865001-144870000 0.5149590969856692
144870001-144875000 0.15825004588470537
144875001-144880000 0.23845808120428275
144880001-144885000 0.9030757620981636
144885001-144890000 0.30648201252948665
144890001-144895000 0.7615578086090312
144895001-144900000 0.3160429611559478
144900001-144905000 0.117377438299937
144905001-144910000 0.8073598700186427
144910001-144915000 0.23395991014426337
144915001-144920000 0.334683364369989
144920001-144925000 0.21966681314932177
144925001-144930000 0.36390597594365576
144930001-144935000 0.46806091535682975
144935001-144940000 0.04265174938405985
144940001-144945000 1.538072770374222
144945001-144950000 0.572193044402365
144950001-144955000 0.1300811589036433
144955001-144960000 0.19365756723807248
144960001-144965000 0.31615282290060703
144965001-144970000 0.4458473597445166
144970001-144975000 1.084506902583994
144975001-144980000 0.701235921841117
144980001-144985000 0.44566435782845903
144985001-144990000 0.8719573512619142
144990001-144995000 0.7793289833024445
144995001-145000000 0.7647839721155529
145000001-145005000 0.5665297919351285
145005001-145010000 0.7654067336800199
145010001-145015000 0.6053649691775561
145015001-145020000 0.35404029138559867
145020001-145025000 0.6784317759533232
145025001-145030000 0.6102997385418794
145030001-145035000 0.700193809896657
145035001-145040000 1.101794694608694
145040001-145045000 0.4878755211824683
145045001-145050000 0.191927216835208
145050001-145055000 0.3312578244194775
145055001-145060000 0.790006463834239
145060001-145065000 0.49434094023296515
145065001-145070000 0.5265826109147506
145070001-145075000 1.0118188024290178
145075001-145080000 1.4002157915375972
145080001-145085000 0.6149071335376944
145085001-145090000 0.7359208606656911
145090001-145095000 0.6432905846409911
145095001-145100000 0.6012673254844629
145100001-145105000 1.2133236511154066
145105001-145110000 0.6395590057444677
145110001-145115000 0.4885588931986619
145115001-145120000 1.3042123909904815
145120001-145125000 1.2771050571035465
145125001-145130000 0.8805533515933027
145130001-145135000 1.2856864017131757
145135001-145140000 0.9196103163104933
145140001-145145000 1.2165977107862258
145145001-145150000 1.240811641107854
145150001-145155000 0.4955274731450377
145155001-145160000 1.2990304007020284
145160001-145165000 1.223112584617029
145165001-145170000 0.3509158795037801
145170001-145175000 0.4234872385296757
145175001-145180000 0.8622003109099614
145180001-145185000 0.9521727762930723
145185001-145190000 0.9287579678311149
145190001-145195000 0.8799909573314585
145195001-145200000 0.47908149084665835
145200001-145205000 0.44933434118131077
145205001-145210000 1.3153494676019812
145210001-145215000 1.0645465160100658
145215001-145220000 1.5435101630791075
145220001-145225000 4.899740262062342
145225001-145230000 0.5190423845535873
145230001-145235000 0.4832284260095021
145235001-145240000 0.9712211546138986
145240001-145245000 1.1247571049584706
145245001-145250000 0.4897392359583046
145250001-145255000 1.9504506037651654
145255001-145260000 6.954618237974818
145260001-145265000 0.2758042899073235
145265001-145270000 0.326805099856621
145270001-145275000 0.7856348671699732
145275001-145280000 0.2806190082102414
145280001-145285000 0.38153832275569527
145285001-145290000 0.9193888771604736
145290001-145295000 0.7120763457740542
145295001-145300000 0.8608106626787599
145300001-145305000 3.1084031619504473
145305001-145310000 2.1600338297264483
145310001-145315000 0.573508807125575
145315001-145320000 0.7333700075670437
145320001-145325000 0.3856384178454061
145325001-145330000 0.39139049518879593
145330001-145335000 0.5354369278339959
145335001-145340000 0.9752630548682603
145340001-145345000 0.7490757038458381
145345001-145350000 0.2783133104056698
145350001-145355000 0.49178193613045695
145355001-145360000 0.5937065407083084
145360001-145365000 0.43226063129350495
145365001-145370000 0.4065908472788409
145370001-145375000 0.3265760131813191
145375001-145380000 0.49214745800233317
145380001-145385000 0.6624762205195971
145385001-145390000 0.248026596935934
145390001-145395000 0.09810136042445185
145395001-145400000 0.31279138380189736
145400001-145405000 0.13665446001769466
145405001-145410000 0.19760431160134762
145410001-145415000 0.6349785840240224
145415001-145420000 0.47268549654195824
145420001-145425000 0.42166736914092423
145425001-145430000 0.19555714396081725
145430001-145435000 0.2943354518050278
145435001-145440000 0.393261867152178
145440001-145445000 0.488459875005127
145445001-145450000 0.45580557759221907
145450001-145455000 0.5394378747802254
145455001-145460000 0.5533349985891522
145460001-145465000 0.3154541350238309
145465001-145470000 0.5111402831713354
145470001-145475000 0.6598962286799308
145475001-145480000 0.44327934057691104
145480001-145485000 0.5590069840237151
145485001-145490000 0.6945696997724572
145490001-145495000 0.5474633797779634
145495001-145500000 0.2181975558955951
145500001-145505000 0.4586557070702264
145505001-145510000 0.44250925176017203
145510001-145515000 0.22523224114045595
145515001-145520000 0.3387144019684372
145520001-145525000 0.4159203682529529
145525001-145530000 0.522394401659569
145530001-145535000 0.6122937585206374
145535001-145540000 0.5991366027620961
145540001-145545000 0.2978112444600664
145545001-145550000 0.1140845409978914
145550001-145555000 0.3198629439663884
145555001-145560000 1.002163050480543
145560001-145565000 0.23140086696388468
145565001-145570000 0.708175287725564
145570001-145575000 0.9889535785530841
145575001-145580000 0.44508057362823955
145580001-145585000 0.6427244093683749
145585001-145590000 0.6750353066358309
145590001-145595000 0.6450470181856446
145595001-145600000 0.6844045076435871
145600001-145605000 1.6479290365165495
145605001-145610000 0.6094264330449894
145610001-145615000 0.425614372397796
145615001-145620000 0.9491204583169706
145620001-145625000 0.4507017769015735
145625001-145630000 0.8586246670163904
145630001-145635000 1.701668861329276
145635001-145640000 0.8890796092883066
145640001-145645000 0.860730924696073
145645001-145650000 0.8173736202307433
145650001-145655000 0.4466754556119994
145655001-145660000 0.29743828314887955
145660001-145665000 0.4201102182248998
145665001-145670000 0.6102550765990856
145670001-145675000 0.627012257352078
145675001-145680000 0.7547144231172581
145680001-145685000 0.7316394528658616
145685001-145690000 0.671728715005771
145690001-145695000 0.547552014165922
145695001-145700000 0.6016918359668103
145700001-145705000 1.6318360334512234
145705001-145710000 0.5819051874356299
145710001-145715000 0.3950160544768741
145715001-145720000 0.5892564266903504
145720001-145725000 0.6388601928951491
145725001-145730000 0.45587486422520584
145730001-145735000 0.6290640027533684
145735001-145740000 0.650197278901779
145740001-145745000 0.5143033695259095
145745001-145750000 0.9614884818540269
145750001-145755000 1.999107987275912
145755001-145760000 1.4096452023417216
145760001-145765000 0.6212696179112455
145765001-145770000 0.5051238039178334
145770001-145775000 0.5935552926071123
145775001-145780000 0.7763652362736979
145780001-145785000 0.48540467957392885
145785001-145790000 0.4609898818196162
145790001-145795000 0.8415665793133629
145795001-145800000 1.3292222322055725
145800001-145805000 0.7828063562898718
145805001-145810000 0.4333506303719481
145810001-145815000 0.5485413331062525
145815001-145820000 1.0730143232667562
145820001-145825000 0.7610629897555959
145825001-145830000 0.7318629500805199
145830001-145835000 1.2210309634285341
145835001-145840000 0.9135990920811117
145840001-145845000 0.4444409958196436
145845001-145850000 0.5045528906990888
145850001-145855000 0.8969630286950676
145855001-145860000 0.493227496360648
145860001-145865000 0.5172830387337605
145865001-145870000 0.6608821416939669
145870001-145875000 0.7549853187567414
145875001-145880000 0.8843332094415968
145880001-145885000 0.5510405500168216
145885001-145890000 0.6281808546716313
145890001-145895000 0.37862074135149587
145895001-145900000 0.455032253723507
145900001-145905000 0.8721918641783147
145905001-145910000 0.4187052902815781
145910001-145915000 0.6274954928915917
145915001-145920000 0.9861437408908161
145920001-145925000 0.599702861695219
145925001-145930000 0.6085754384507419
145930001-145935000 0.6260721872988179
145935001-145940000 0.48691313603730957
145940001-145945000 0.6786514584715524
145945001-145950000 0.3399276856999841
145950001-145955000 0.31265251635653507
145955001-145960000 0.9198963176220303
145960001-145965000 0.43408442016800197
145965001-145970000 0.5635863443168599
145970001-145975000 0.7550152824792005
145975001-145980000 0.5781250893706623
145980001-145985000 0.6745397655077433
145985001-145990000 0.5073749878251638
145990001-145995000 0.6382222049736012
145995001-146000000 0.5107104816550081
146000001-146005000 0.189700738012259
146005001-146010000 0.3077069354575665
146010001-146015000 1.1652463038240333
146015001-146020000 0.4550874747183417
146020001-146025000 0.5437540904235
146025001-146030000 0.39121168752625884
146030001-146035000 0.3791190264661364
146035001-146040000 0.6243373466087946
146040001-146045000 1.9169179117312396
146045001-146050000 2.48118292730121
146050001-146055000 0.6355369069169458
146055001-146060000 0.8516278003541223
146060001-146065000 0.5626099548730182
146065001-146070000 0.43873432342446395
146070001-146075000 0.7046112845757925
146075001-146080000 0.5507860845364596
146080001-146085000 0.6511939134600487
146085001-146090000 0.6735396936147005
146090001-146095000 0.6311825085662248
146095001-146100000 1.1161454421674026
146100001-146105000 0.5405784944937466
146105001-146110000 1.0817182427060306
146110001-146115000 1.4058690293850133
146115001-146120000 0.442412549990951
146120001-146125000 0.6996097427039436
146125001-146130000 0.706494482458477
146130001-146135000 0.3308670373906608
146135001-146140000 0.8778131984830052
146140001-146145000 1.8960503372705868
146145001-146150000 0.229561171617087
146150001-146155000 0.3183374868586864
146155001-146160000 1.3797488469744856
146160001-146165000 0.7405245987020539
146165001-146170000 0.4114662973321749
146170001-146175000 0.7788058349970095
146175001-146180000 0.4758570357259325
146180001-146185000 0.12406346458391383
146185001-146190000 0.44447182741862357
146190001-146195000 0.7780690129334144
146195001-146200000 0.6263604650358595
146200001-146205000 0.8134700911940369
146205001-146210000 0.2798765244192713
146210001-146215000 0.2031698243091184
146215001-146220000 0.5615395768880057
146220001-146225000 0.4747864470248362
146225001-146230000 0.2713354553460068
146230001-146235000 0.38149188171249315
146235001-146240000 0.32578221080601655
146240001-146245000 0.6546098037801433
146245001-146250000 0.48558476503842185
146250001-146255000 0.3885219133457631
146255001-146260000 0.6999192211425881
146260001-146265000 0.4782032648390619
146265001-146270000 0.40305888570114085
146270001-146275000 0.7702953332559014
146275001-146280000 0.8585344707493797
146280001-146285000 0.5072540831154067
146285001-146290000 0.4143874368771846
146290001-146295000 0.5404968655251848
146295001-146300000 0.8419941960801574
146300001-146305000 1.3363483557591083
146305001-146310000 0.7780241001630697
146310001-146315000 0.5876655233401117
146315001-146320000 0.6139242699762264
146320001-146325000 0.19258115369150072
146325001-146330000 0.17310857309329755
146330001-146335000 0.6533618019241249
146335001-146340000 0.25841547642380225
146340001-146345000 0.7190370756205477
146345001-146350000 1.6540359872958401
146350001-146355000 0.786856843564575
146355001-146360000 1.5241500765711666
146360001-146365000 1.406551966058225
146365001-146370000 0.778919768195093
146370001-146375000 0.5791545304600454
146375001-146380000 0.8360128458849305
146380001-146385000 1.0743466001439306
146385001-146390000 1.4058190871998526
146390001-146395000 0.9938666630960894
146395001-146400000 0.6185979693380642
146400001-146405000 0.7952328764718514
146405001-146410000 0.7863324107373095
146410001-146415000 1.5982465549600233
146415001-146420000 2.352512548062991
146420001-146425000 0.7716262201695404
146425001-146430000 0.48370735847365903
146430001-146435000 0.4287558791263575
146435001-146440000 0.5500433624180994
146440001-146445000 1.8081255574088226
146445001-146450000 1.3225616563714289
146450001-146455000 1.0111176355546239
146455001-146460000 1.3657975058305993
146460001-146465000 0.8140450119543413
146465001-146470000 0.7481492621789827
146470001-146475000 1.03720735386562
146475001-146480000 0.8710041598715245
146480001-146485000 0.638143340089765
146485001-146490000 0.5580936260250996
146490001-146495000 0.4773956924647595
146495001-146500000 0.6013003020631765
146500001-146505000 0.5361008237418984
146505001-146510000 0.6521543424321673
146510001-146515000 2.072924558465979
146515001-146520000 0.6755049677332375
146520001-146525000 0.5838628657659704
146525001-146530000 0.8297407789975885
146530001-146535000 0.6041669916406335
146535001-146540000 0.4136999423004498
146540001-146545000 0.4107205398569825
146545001-146550000 0.48649565902074177
146550001-146555000 0.5283701223991455
146555001-146560000 0.5571979342164807
146560001-146565000 0.6275970193817193
146565001-146570000 0.4579322811763251
146570001-146575000 0.4102651889480193
146575001-146580000 0.7523889012130804
146580001-146585000 0.5659550523388875
146585001-146590000 0.5428763758676699
146590001-146595000 1.1442677595411983
146595001-146600000 1.3173788794427295
146600001-146605000 0.5936522963195431
146605001-146610000 0.6775972669491874
146610001-146615000 0.5442584691277026
146615001-146620000 0.3033466626215492
146620001-146625000 0.588312039713398
146625001-146630000 0.4113676927363825
146630001-146635000 0.1985670993955544
146635001-146640000 0.547882359876143
146640001-146645000 1.0659023685119045
146645001-146650000 0.49248722442923915
146650001-146655000 0.5996635976164674
146655001-146660000 4.211530439789464
146660001-146665000 1.0031495748190258
146665001-146670000 0.3111096388943251
146670001-146675000 0.6673731499973277
146675001-146680000 1.0242167134122837
146680001-146685000 0.6812690040664011
146685001-146690000 0.9176925419550476
146690001-146695000 1.21781770731356
146695001-146700000 1.1517966361623888
146700001-146705000 1.0678777169597113
146705001-146710000 0.6741338468801523
146710001-146715000 0.5946465797835415
146715001-146720000 0.6499625026900856
146720001-146725000 0.5357406315949175
146725001-146730000 0.43632018598298355
146730001-146735000 0.5078192950939033
146735001-146740000 0.9840335706528957
146740001-146745000 0.6947673020165048
146745001-146750000 0.3992780828549966
146750001-146755000 0.410381136308169
146755001-146760000 0.5324903485153736
146760001-146765000 0.40400014781881705
146765001-146770000 0.4442881610468956
146770001-146775000 0.8318893189087716
146775001-146780000 0.9422812600908783
146780001-146785000 0.6441316624372766
146785001-146790000 0.7552840286305753
146790001-146795000 0.7585256806502934
146795001-146800000 0.5581623169045493
146800001-146805000 0.8555746777291591
146805001-146810000 0.6547371557862387
146810001-146815000 0.6023583972258267
146815001-146820000 0.7082961526945268
146820001-146825000 0.6112507427560643
146825001-146830000 0.658182148493351
146830001-146835000 0.8249597183174733
146835001-146840000 0.9326803924032298
146840001-146845000 0.42846595193178993
146845001-146850000 0.3680973139104628
146850001-146855000 0.5208575844025674
146855001-146860000 0.47570774279289607
146860001-146865000 0.6088923252847213
146865001-146870000 0.7005090469755926
146870001-146875000 0.5469096219714481
146875001-146880000 1.2513160111615236
146880001-146885000 0.7361076263788796
146885001-146890000 0.3955295053394131
146890001-146895000 0.6097540485932625
146895001-146900000 1.0181484625293065
146900001-146905000 0.5071691081819859
146905001-146910000 0.28142547656633815
146910001-146915000 0.32370555981406285
146915001-146920000 0.6111977376738086
146920001-146925000 0.7686326011220175
146925001-146930000 0.590686600855568
146930001-146935000 0.710876360958757
146935001-146940000 0.9359306460961658
146940001-146945000 1.084063479145286
146945001-146950000 0.7090996638143238
146950001-146955000 0.3900621010551646
146955001-146960000 0.3147843508953584
146960001-146965000 0.5770859774997098
146965001-146970000 0.6446104618787524
146970001-146975000 0.46691413144833865
146975001-146980000 0.5870254578502017
146980001-146985000 0.7429175942132396
146985001-146990000 0.8624939878081455
146990001-146995000 1.4494354345021634
146995001-147000000 0.7943615853574564
147000001-147005000 0.33073420426070904
147005001-147010000 1.8203786675193363
147010001-147015000 2.3372450329624663
147015001-147020000 0.48677316793643344
147020001-147025000 0.6478000162505632
147025001-147030000 0.8108026865825624
147030001-147035000 0.6415401402369278
147035001-147040000 1.410840807269333
147040001-147045000 0.9665473403391127
147045001-147050000 0.5495903931357927
147050001-147055000 1.1840815146246326
147055001-147060000 0.6841062045954214
147060001-147065000 0.6599544332337719
147065001-147070000 1.1373032997751167
147070001-147075000 0.8441285105832114
147075001-147080000 0.5956760830429062
147080001-147085000 0.9102082444935864
147085001-147090000 2.1609467403422626
147090001-147095000 0.7146011704193719
147095001-147100000 0.7638475481141277
147100001-147105000 1.16041107825426
147105001-147110000 0.6073083846215963
147110001-147115000 0.6099724514010206
147115001-147120000 0.3891592949343185
147120001-147125000 0.44558619409130085
147125001-147130000 0.8434266928989986
147130001-147135000 1.0384073447724889
147135001-147140000 0.7099259222064442
147140001-147145000 0.4747668131372867
147145001-147150000 0.8631063590907257
147150001-147155000 1.1337351090023924
147155001-147160000 0.8074271624713933
147160001-147165000 0.7255430771834875
147165001-147170000 0.7253898368928967
147170001-147175000 0.6486149021314979
147175001-147180000 0.7147527689323899
147180001-147185000 0.9439149871248426
147185001-147190000 0.8383243248524745
147190001-147195000 0.8542167524654568
147195001-147200000 0.7808253898616686
147200001-147205000 0.8563330128592317
147205001-147210000 1.7628533789107186
147210001-147215000 0.9715643758360395
147215001-147220000 0.6321802423891809
147220001-147225000 0.8051640671238627
147225001-147230000 0.7451060838267118
147230001-147235000 0.921879190912443
147235001-147240000 0.9087830772014812
147240001-147245000 0.8129043385601465
147245001-147250000 0.6274168894568666
147250001-147255000 2.6764832026631016
147255001-147260000 5.641083027368699
147260001-147265000 0.2795596884826604
147265001-147270000 0.42959615366397313
147270001-147275000 0.3629426685230011
147275001-147280000 0.22324405910591094
147280001-147285000 0.24534661782849726
147285001-147290000 0.6196983399801292
147290001-147295000 0.834312757174866
147295001-147300000 0.7088717837406437
147300001-147305000 0.8741758653390237
147305001-147310000 0.40821765724987275
147310001-147315000 0.7554268177580902
147315001-147320000 1.2660171059967869
147320001-147325000 0.6092202947813974
147325001-147330000 0.4191423088585941
147330001-147335000 0.6240007090764447
147335001-147340000 0.7674557578902244
147340001-147345000 0.718292300173727
147345001-147350000 0.45684646863977063
147350001-147355000 0.9211424299310984
147355001-147360000 1.8125787094923458
147360001-147365000 0.27637882898545935
147365001-147370000 0.6830961427857679
147370001-147375000 0.47077718379496836
147375001-147380000 0.32225066679845005
147380001-147385000 0.8325179949289223
147385001-147390000 0.4285477810242826
147390001-147395000 0.3736231925009258
147395001-147400000 0.6343817548109573
147400001-147405000 1.3734107294600295
147405001-147410000 0.3165418112802934
147410001-147415000 0.208767483701277
147415001-147420000 0.4243528752186224
147420001-147425000 0.7542448196398521
147425001-147430000 0.5807936559868903
147430001-147435000 0.43648267006464436
147435001-147440000 0.454402814678524
147440001-147445000 0.6970675919365193
147445001-147450000 0.7454393814578344
147450001-147455000 0.4966390313775638
147455001-147460000 0.48574305554964053
147460001-147465000 0.6327084774978411
147465001-147470000 0.8628854459158596
147470001-147475000 0.7344420518059568
147475001-147480000 0.9021264423323492
147480001-147485000 0.9351778652229172
147485001-147490000 0.63399512375635
147490001-147495000 0.6889143526687451
147495001-147500000 0.7149688236075042
147500001-147505000 1.2647031498776389
147505001-147510000 0.8157898453348307
147510001-147515000 0.5400233857981611
147515001-147520000 0.6736326967534962
147520001-147525000 0.7656488938274308
147525001-147530000 1.6815370423049831
147530001-147535000 1.466220655296909
147535001-147540000 0.8354518062057696
147540001-147545000 0.6754075724806828
147545001-147550000 0.7807179237768666
147550001-147555000 1.2032704176645013
147555001-147560000 0.6802805154607104
147560001-147565000 1.22099229601312
147565001-147570000 0.7445065948440884
147570001-147575000 0.4635915567664539
147575001-147580000 0.7128602881028785
147580001-147585000 0.5215046463241051
147585001-147590000 0.6101740167170489
147590001-147595000 0.7445871571246644
147595001-147600000 0.784837910752001
147600001-147605000 0.4971376228874565
147605001-147610000 0.38547066759912896
147610001-147615000 0.39575689583898493
147615001-147620000 0.5060969690994229
147620001-147625000 0.7470078690095949
147625001-147630000 0.7165405948356832
147630001-147635000 0.5847935404661874
147635001-147640000 0.8381345257964318
147640001-147645000 0.7747028630472302
147645001-147650000 0.5515155576309272
147650001-147655000 0.8596608687451929
147655001-147660000 0.9607129910321253
147660001-147665000 0.6142366650359555
147665001-147670000 0.6218452198708895
147670001-147675000 0.6198619598363355
147675001-147680000 0.8048402432705674
147680001-147685000 0.9140369337104781
147685001-147690000 0.4183652606362127
147690001-147695000 0.504490242925237
147695001-147700000 0.6382669822915326
147700001-147705000 0.5104472568745836
147705001-147710000 0.8873072097060687
147710001-147715000 0.8766061670485537
147715001-147720000 0.6045238451433744
147720001-147725000 1.127913242559402
147725001-147730000 1.3188378269734928
147730001-147735000 0.8257151566440515
147735001-147740000 0.7361619762340901
147740001-147745000 0.6540163832103953
147745001-147750000 0.7858764630767469
147750001-147755000 0.9801221525905475
147755001-147760000 0.45713067075856867
147760001-147765000 0.4040953293048999
147765001-147770000 1.2350213713787268
147770001-147775000 1.2749125159245702
147775001-147780000 0.45283663571450633
147780001-147785000 0.5062597805716414
147785001-147790000 1.0977762661536656
147790001-147795000 0.7963338287056552
147795001-147800000 0.6841528853874692
147800001-147805000 2.4392820966626814
147805001-147810000 1.3884228493568074
147810001-147815000 0.7793313550337859
147815001-147820000 0.760637832434267
147820001-147825000 0.7133499900328506
147825001-147830000 1.1911410827246351
147830001-147835000 0.599152102974625
147835001-147840000 1.300680921076715
147840001-147845000 1.4918568558272591
147845001-147850000 0.4345432806487345
147850001-147855000 0.5785834878223636
147855001-147860000 0.5559340727489152
147860001-147865000 0.6340873055806078
147865001-147870000 0.735522273581538
147870001-147875000 0.5652391743061859
147875001-147880000 0.592362184331048
147880001-147885000 1.022500606418354
147885001-147890000 0.805916232026736
147890001-147895000 0.5182757966212184
147895001-147900000 0.6530658330371073
147900001-147905000 1.3288618723983432
147905001-147910000 0.7297137537188196
147910001-147915000 0.3916737261491633
147915001-147920000 0.49276854670789866
147920001-147925000 0.607461159331456
147925001-147930000 0.6208362224853575
147930001-147935000 0.5128736293067355
147935001-147940000 0.5383284360420237
147940001-147945000 1.1415046126943422
147945001-147950000 0.8829349937006732
147950001-147955000 1.7107042730288355
147955001-147960000 3.9726725543407544
147960001-147965000 0.42079685017497676
147965001-147970000 0.4087280087675578
147970001-147975000 0.3805814313165087
147975001-147980000 0.5902160993638784
147980001-147985000 0.4849921460418207
147985001-147990000 0.1680615790534486
147990001-147995000 0.13469703064086377
147995001-148000000 0.7319248244346169
148000001-148005000 0.3635038047869774
148005001-148010000 0.2636439201324421
148010001-148015000 0.3018409811820915
148015001-148020000 0.002207994772273539
148020001-148025000 0.054621676301928414
148025001-148030000 0.32094161226768003
148030001-148035000 0.673985865045436
148035001-148040000 0.13305542986651056
148040001-148045000 0.06711361959648207
148045001-148050000 0.7391599145082461
148050001-148055000 1.1491421738432994
148055001-148060000 0.3565833293538704
148060001-148065000 0.1879770117188883
148065001-148070000 0.36786621903615346
148070001-148075000 0.42158404075454553
148075001-148080000 0.31140825107780695
148080001-148085000 0.3025552666638758
148085001-148090000 0.5259206764817156
148090001-148095000 0.7954860578074711
148095001-148100000 0.11418524459593933
148100001-148105000 0.2928250497370748
148105001-148110000 0.6719950111958503
148110001-148115000 0.4394808054443811
148115001-148120000 1.1805943961194023
148120001-148125000 1.3386956491679753
148125001-148130000 0.49468019227739146
148130001-148135000 0.4364975382923991
148135001-148140000 0.6410993179021417
148140001-148145000 0.5676468767009721
148145001-148150000 0.44478124050194706
148150001-148155000 0.5159769608876493
148155001-148160000 0.6813105394070792
148160001-148165000 0.8199103643484914
148165001-148170000 0.796955044180987
148170001-148175000 0.45933168982104716
148175001-148180000 0.5140168181363476
148180001-148185000 0.7293232816461893
148185001-148190000 0.49948774942470386
148190001-148195000 0.6481367495825624
148195001-148200000 0.6496114453519081
148200001-148205000 0.5347335599572147
148205001-148210000 0.6996604111466539
148210001-148215000 0.6667316483989476
148215001-148220000 0.5658893638578593
148220001-148225000 0.6702130737331293
148225001-148230000 0.4161301373353506
148230001-148235000 0.25987498515479046
148235001-148240000 0.5440422519723407
148240001-148245000 0.6729186944026125
148245001-148250000 0.49000786788982165
148250001-148255000 0.49201118104662267
148255001-148260000 1.4359624282341537
148260001-148265000 2.0365683065609232
148265001-148270000 0.4906510688583924
148270001-148275000 0.7247318061612308
148275001-148280000 0.7988186320424392
148280001-148285000 1.2567754527219692
148285001-148290000 1.9832665485392007
148290001-148295000 0.6534394280957523
148295001-148300000 0.4445758795272483
148300001-148305000 0.5076721995836287
148305001-148310000 0.7818431035045811
148310001-148315000 0.9862517175743799
148315001-148320000 0.7426316152587137
148320001-148325000 0.5317759541524624
148325001-148330000 0.49722330875551074
148330001-148335000 0.8248772922710955
148335001-148340000 1.3456482720357392
148340001-148345000 2.4012074317927348
148345001-148350000 1.3512343532868052
148350001-148355000 0.7151721064359212
148355001-148360000 0.5975968418831936
148360001-148365000 0.5943994283239384
148365001-148370000 4.056645679636722
148370001-148375000 3.178309336627935
148375001-148380000 0.63498222671736
148380001-148385000 0.5948275575005205
148385001-148390000 1.2408547818956708
148390001-148395000 0.7149023760906112
148395001-148400000 0.5524847109906971
148400001-148405000 0.518565624316849
148405001-148410000 0.5134184436337688
148410001-148415000 1.2933505048577236
148415001-148420000 0.39765448721958946
148420001-148425000 0.38454500092737487
148425001-148430000 0.6845238957699565
148430001-148435000 0.5252475256707354
148435001-148440000 0.7409160482035683
148440001-148445000 0.6873035349851304
148445001-148450000 0.3717093705521251
148450001-148455000 1.4730857889147844
148455001-148460000 1.2304302491324333
148460001-148465000 0.28358672045207234
148465001-148470000 0.4569639689049375
148470001-148475000 0.3967968060566878
148475001-148480000 0.5419740775914346
148480001-148485000 0.33819476059286163
148485001-148490000 0.16941753921017588
148490001-148495000 0.31328704838257637
148495001-148500000 0.67357292928928
148500001-148505000 0.4425179540665379
148505001-148510000 0.617285665746554
148510001-148515000 0.8333434430431264
148515001-148520000 0.9685745142941413
148520001-148525000 0.5132709547362088
148525001-148530000 0.645798465239352
148530001-148535000 1.866979760509016
148535001-148540000 0.6740648673395391
148540001-148545000 0.4749242472150287
148545001-148550000 0.4337603792451383
148550001-148555000 0.5319430414573724
148555001-148560000 0.5061339828214276
148560001-148565000 0.4231399583686606
148565001-148570000 0.6408055840529122
148570001-148575000 0.6058598184381463
148575001-148580000 0.43359135516744207
148580001-148585000 0.3803939803447387
148585001-148590000 0.40451387823499546
148590001-148595000 0.4946533443206412
148595001-148600000 0.4267807434492638
148600001-148605000 0.3318427274371925
148605001-148610000 0.28177031656708323
148610001-148615000 0.3002646119433841
148615001-148620000 0.4322547235633948
148620001-148625000 0.3915739554823728
148625001-148630000 0.41467144385235166
148630001-148635000 0.36017056397417063
148635001-148640000 0.3323602138374088
148640001-148645000 0.3749297750162128
148645001-148650000 0.6992079764135691
148650001-148655000 0.17190762996086176
148655001-148660000 0.10591959763705254
148660001-148665000 0.5087878616906342
148665001-148670000 0.3866798574165131
148670001-148675000 0.48955313019032615
148675001-148680000 0.35908062074038216
148680001-148685000 0.34470704420663634
148685001-148690000 1.0869009903683622
148690001-148695000 0.08640074122405864
148695001-148700000 0.03814737886224972
148700001-148705000 0.31986474728985786
148705001-148710000 0.5156812454087575
148710001-148715000 0.3682969345901187
148715001-148720000 0.4071352779491156
148720001-148725000 0.4356032729102643
148725001-148730000 0.40672673630775424
148730001-148735000 0.383200678798513
148735001-148740000 0.47079032536038584
148740001-148745000 0.5378944944787225
148745001-148750000 0.5015955615910611
148750001-148755000 0.485213468178174
148755001-148760000 0.41404781374325367
148760001-148765000 0.47272172175772686
148765001-148770000 0.5546737848464866
148770001-148775000 0.5762062313390351
148775001-148780000 0.5055207410812885
148780001-148785000 0.4230479219057493
148785001-148790000 0.5623841554973239
148790001-148795000 0.6214960016826877
148795001-148800000 0.4419753188951879
148800001-148805000 0.6607887049609203
148805001-148810000 0.6382545387280392
148810001-148815000 0.5908065526032964
148815001-148820000 0.3967250332252446
148820001-148825000 0.40152180437248064
148825001-148830000 0.7481182401518268
148830001-148835000 0.8878795647050253
148835001-148840000 0.5935815955261844
148840001-148845000 0.5245869932177467
148845001-148850000 0.7915283581109146
148850001-148855000 0.34509439625782995
148855001-148860000 0.3318187341818027
148860001-148865000 0.6535444795581805
148865001-148870000 0.5143327192282288
148870001-148875000 0.5282142393668631
148875001-148880000 0.40773643215519834
148880001-148885000 0.9476221673804003
148885001-148890000 0.780487434083135
148890001-148895000 0.24009809557274156
148895001-148900000 0.45836749801044374
148900001-148905000 0.5778854500465082
148905001-148910000 0.44845837138962497
148910001-148915000 0.4853556859157846
148915001-148920000 0.5163796387658048
148920001-148925000 0.8376948543531489
148925001-148930000 0.8480687485034485
148930001-148935000 0.4799525503534746
148935001-148940000 0.665404730992352
148940001-148945000 0.09564816511859373
148945001-148950000 0.07236838710286958
148950001-148955000 0.3389801233892216
148955001-148960000 1.9195656910238728
148960001-148965000 2.0085720461724104
148965001-148970000 0.5836727857684467
148970001-148975000 1.466740243072414
148975001-148980000 0.6922007418813293
148980001-148985000 0.3325691539144198
148985001-148990000 0.5099106057796559
148990001-148995000 0.6640178216424736
148995001-149000000 0.4915841159195857
149000001-149005000 0.5044014183170521
149005001-149010000 0.7184186951923127
149010001-149015000 0.7828532542560669
149015001-149020000 0.6329434054893565
149020001-149025000 0.4963813320447146
149025001-149030000 0.7979936085829695
149030001-149035000 1.3047370732652228
149035001-149040000 0.604080013481013
149040001-149045000 0.561732343893685
149045001-149050000 0.546120261929724
149050001-149055000 0.7530437556166792
149055001-149060000 0.6545653834647062
149060001-149065000 0.4781615679349414
149065001-149070000 0.4613926448894494
149070001-149075000 0.5176902063898101
149075001-149080000 0.6866858294644962
149080001-149085000 0.49555614317190677
149085001-149090000 0.6199054670796794
149090001-149095000 0.6308074187418213
149095001-149100000 0.8878488788791723
149100001-149105000 2.2824918949650814
149105001-149110000 0.7027718759899915
149110001-149115000 0.8350167210192407
149115001-149120000 1.3358228316510823
149120001-149125000 0.8187558123105378
149125001-149130000 0.5753171161523727
149130001-149135000 0.7900897011041764
149135001-149140000 0.2558136998962937
149140001-149145000 0.1775186544347575
149145001-149150000 0.9816672490089969
149150001-149155000 0.871798071628482
149155001-149160000 0.49567485253580296
149160001-149165000 0.605146963496603
149165001-149170000 0.6864816643523282
149170001-149175000 0.8294064679330072
149175001-149180000 0.7033663830353767
149180001-149185000 0.42253354400692766
149185001-149190000 0.42652549465507555
149190001-149195000 0.6410309717776109
149195001-149200000 0.810489352362203
149200001-149205000 3.721431243365104
149205001-149210000 2.105696192313051
149210001-149215000 0.5132385663122998
149215001-149220000 1.2926591805763716
149220001-149225000 0.8559652105354849
149225001-149230000 0.8679012125168929
149230001-149235000 0.8227621448904853
149235001-149240000 0.2922962946733848
149240001-149245000 1.0219659155675591
149245001-149250000 0.8692278172796215
149250001-149255000 0.3149893094593055
149255001-149260000 0.7507134844338533
149260001-149265000 0.5185756784584522
149265001-149270000 1.060533174292436
149270001-149275000 1.628292246828977
149275001-149280000 0.5483738232979206
149280001-149285000 0.7492287695139788
149285001-149290000 0.6234161942466347
149290001-149295000 0.5071867992176323
149295001-149300000 0.5447813365438957
149300001-149305000 0.48686438048777403
149305001-149310000 0.5667254370847754
149310001-149315000 0.646617466480072
149315001-149320000 0.7576109442188641
149320001-149325000 0.9404878926732244
149325001-149330000 0.49181278557007563
149330001-149335000 0.3957476603056291
149335001-149340000 0.5325895441933884
149340001-149345000 0.531228959267388
149345001-149350000 0.5504655701253458
149350001-149355000 0.8300025586575467
149355001-149360000 0.6857352727024228
149360001-149365000 0.45563479145447366
149365001-149370000 0.45129022419115644
149370001-149375000 1.1962804777143403
149375001-149380000 1.3064323449318171
149380001-149385000 0.6142856858799938
149385001-149390000 0.6979624894044067
149390001-149395000 0.8795576820546811
149395001-149400000 1.030162048409166
149400001-149405000 1.0393190773604533
149405001-149410000 0.6345292698860631
149410001-149415000 0.5842992484554961
149415001-149420000 1.0745867866913263
149420001-149425000 0.6788070270157605
149425001-149430000 0.5977623710817218
149430001-149435000 0.8764414475358029
149435001-149440000 0.7399226620686089
149440001-149445000 0.5135093716636715
149445001-149450000 0.4242648632580354
149450001-149455000 0.5123100213529415
149455001-149460000 0.3266414204742998
149460001-149465000 0.30555428082221475
149465001-149470000 0.7469629233143174
149470001-149475000 0.5817825705003467
149475001-149480000 0.47132696323033285
149480001-149485000 0.42050836610834846
149485001-149490000 1.0545651176060409
149490001-149495000 0.8627669217426288
149495001-149500000 0.19069920558196557
149500001-149505000 0.4098538534739486
149505001-149510000 0.64062328758708
149510001-149515000 0.3399988310899412
149515001-149520000 0.6213895193438186
149520001-149525000 0.7178718896344057
149525001-149530000 0.26794931504758984
149530001-149535000 0.7293657174290369
149535001-149540000 0.5721760164568082
149540001-149545000 0.28161122896924395
149545001-149550000 0.7524214903971724
149550001-149555000 1.2269713248040608
149555001-149560000 1.0048306630597204
149560001-149565000 0.9742024126120089
149565001-149570000 1.4952275296883233
149570001-149575000 3.0316847967824274
149575001-149580000 1.263851592985773
149580001-149585000 0.6148972999040893
149585001-149590000 1.3423852499818347
149590001-149595000 4.287807143048095
149595001-149600000 0.640917766099869
149600001-149605000 0.4369022666052938
149605001-149610000 0.44165500772937344
149610001-149615000 1.1983561949295076
149615001-149620000 1.377664818972685
149620001-149625000 0.17196514828074583
149625001-149630000 0.3951330968696843
149630001-149635000 0.5660319864215447
149635001-149640000 0.36331187834977924
149640001-149645000 0.7543162064723986
149645001-149650000 0.3587766050100995
149650001-149655000 0.3253633668080793
149655001-149660000 0.6074860392915408
149660001-149665000 0.6455998516770994
149665001-149670000 0.38214340225541016
149670001-149675000 0.3592734732205318
149675001-149680000 0.39014754617704656
149680001-149685000 0.3030056920466163
149685001-149690000 0.21380086237925439
149795001-149800000 0.5981735769840653
149800001-149805000 0.4508997692034587
149805001-149810000 0.4783590451448825
149810001-149815000 0.5446239289385975
149815001-149820000 0.8250898221171945
149820001-149825000 0.4814940093768659
149825001-149830000 0.41929108918228686
149830001-149835000 0.5491714764032831
149835001-149840000 0.44018094907587707
149840001-149845000 0.4196662307429915
149845001-149850000 0.35385411032738634
149850001-149855000 0.6068016442254489
149855001-149860000 0.6744830912546989
149860001-149865000 0.5267783645215027
149865001-149870000 0.6011672450287988
149870001-149875000 0.8980542416356782
149875001-149880000 0.3788717119256156
149880001-149885000 0.20492207932233752
149885001-149890000 0.5006095908695793
149890001-149895000 1.529089011192141
149895001-149900000 0.584597883027478
149900001-149905000 0.5613636886127579
149905001-149910000 1.1347584363883982
149910001-149915000 2.150300598310417
149915001-149920000 1.1910942683847778
149920001-149925000 1.15772327611771
149925001-149930000 6.387241945386089
149930001-149935000 1.734096056619065
149935001-149940000 1.4162438900651095
149940001-149945000 3.3301998801627577
149945001-149950000 1.0833186844283942
149950001-149955000 0.7156291185878753
149955001-149960000 1.3445062780345367
149960001-149965000 2.40786146426178
149965001-149970000 0.4936508303788185
149970001-149975000 0.532783080798851
149975001-149980000 0.9808554204987084
149980001-149985000 1.442182745994859
149985001-149990000 1.320754421657903
149990001-149995000 0.8243342017483679
149995001-150000000 1.0540415292287135
150000001-150005000 1.6172054103924387
150005001-150010000 1.6929975105505581
150010001-150015000 0.9836296734912259
150015001-150020000 0.5710696277126962
150020001-150025000 3.275510792171602
150025001-150030000 2.625625593519343
150030001-150035000 0.5985725602431371
150035001-150040000 0.5278316076486951
150040001-150045000 0.406655460117932
150045001-150050000 1.2617688462069276
150050001-150055000 0.6621622463989413
150055001-150060000 0.46339315027298456
150060001-150065000 0.4780125129143148
150065001-150070000 0.623903023798688
150070001-150075000 0.7581975529023708
150075001-150080000 0.604434534663349
150080001-150085000 2.053137367795121
150085001-150090000 1.188431885485162
150090001-150095000 0.16413139499661378
150095001-150100000 0.48066385524307614
150100001-150105000 0.36387808436022806
150105001-150110000 0.33013789864166554
150110001-150115000 0.10256161066800262
150115001-150120000 0.14762969785177205
150120001-150125000 0.287679578549372
150125001-150130000 0.3037954909174001
150130001-150135000 0.7899822180144369
150135001-150140000 0.4336740670522963
150140001-150145000 0.7089007992189914
150145001-150150000 0.555996296960401
150150001-150155000 0.5772665987687127
150155001-150160000 1.715229952165672
150160001-150165000 1.9569796505219192
150165001-150170000 1.0745440300822695
150170001-150175000 0.6836666111548363
150175001-150180000 0.7948256080901149
150180001-150185000 0.8814625308642899
150185001-150190000 0.5811041721376551
150190001-150195000 2.151451000919499
150195001-150200000 2.0568514449436393
150200001-150205000 0.6310402961198434
150205001-150210000 1.994934168552594
150210001-150215000 1.5864264316420598
150215001-150220000 0.5807722492270465
150220001-150225000 0.9623202875570734
150225001-150230000 0.7944546275106957
150230001-150235000 0.7441160284017664
150235001-150240000 0.65307332051228
150240001-150245000 1.003223453728071
150245001-150250000 0.8655071430895932
150250001-150255000 0.9437169144904304
150255001-150260000 0.6583270540336905
150260001-150265000 0.1691689948572102
150265001-150270000 0.3049789185295248
150270001-150275000 1.0183167161949913
150275001-150280000 0.7202988003548605
150280001-150285000 0.3793495556085241
150285001-150290000 0.5268440981923088
150290001-150295000 0.795121374763912
150295001-150300000 0.5836729853476985
150300001-150305000 0.7652134704646361
150305001-150310000 0.7469707052968708
150310001-150315000 0.8682427450728466
150315001-150320000 0.739352784053154
150320001-150325000 0.9098358997831528
150325001-150330000 1.095072648106868
150330001-150335000 0.46004103605116314
150335001-150340000 0.4675853183400748
150340001-150345000 0.7969259636773411
150345001-150350000 0.635155693915553
150350001-150355000 0.5707991512082606
150355001-150360000 0.5984399928967347
150360001-150365000 0.4758596846477737
150365001-150370000 0.6124074708929119
150370001-150375000 0.6310671723476203
150375001-150380000 0.5114189735942538
150380001-150385000 0.5498851433025438
150385001-150390000 0.4957224838955556
150390001-150395000 0.7068352830328443
150395001-150400000 0.6383770556851482
150400001-150405000 0.6242512060558703
150405001-150410000 0.563347742564806
150410001-150415000 0.7402811362792462
150415001-150420000 0.8228692474793848
150420001-150425000 0.45440405257250865
150425001-150430000 0.7292712712358844
150430001-150435000 0.48699516020748
150435001-150440000 0.5611578071514222
150440001-150445000 0.4338836179617786
150445001-150450000 0.35626396932223825
150450001-150455000 0.5504109846634895
150455001-150460000 0.988952373148518
150460001-150465000 0.9402280128512529
150465001-150470000 0.5081851404041058
150470001-150475000 0.7156183510157923
150475001-150480000 0.4010031358864665
150480001-150485000 0.051558036418823984
150485001-150490000 0.128199314585292
150490001-150495000 0.9821309312554624
150495001-150500000 0.2654344963584732
150500001-150505000 0.5009842665328207
150505001-150510000 1.6819685314467632
150510001-150515000 0.29521866924003604
150515001-150520000 0.28196781247202385
150520001-150525000 0.5287691486518573
150525001-150530000 0.7778777418738785
150530001-150535000 0.8158162828538488
150535001-150540000 0.8615194555643142
150540001-150545000 0.8059042105572642
150545001-150550000 0.7025428021515532
150550001-150555000 0.657877122638446
150555001-150560000 0.6882030772768791
150560001-150565000 0.7864217226049082
150565001-150570000 0.6116290261711999
150570001-150575000 0.565191007937818
150575001-150580000 0.5557966541987713
150580001-150585000 0.487456704240435
150585001-150590000 0.3886702077651241
150590001-150595000 0.5417768246847219
150595001-150600000 0.9383984369294504
150600001-150605000 1.3676586120009224
150605001-150610000 1.752959957148569
150610001-150615000 1.3907125769738176
150615001-150620000 2.00971787102379
150620001-150625000 2.6729151435016925
150625001-150630000 1.5350234185575315
150630001-150635000 0.8247848770096268
150635001-150640000 0.565777018999197
150640001-150645000 0.5521033290940623
150645001-150650000 0.5789655644696964
150650001-150655000 0.6617448649976776
150655001-150660000 0.7063080355717075
150660001-150665000 0.6009451066872574
150665001-150670000 0.7797702498159589
150670001-150675000 0.9360122552078567
150675001-150680000 0.8349596991043674
150680001-150685000 1.1635024660781148
150685001-150690000 1.6227950341142294
150690001-150695000 0.6274282206477674
150695001-150700000 0.5051743888030649
150700001-150705000 0.4111452962956135
150705001-150710000 1.9091483161199558
150710001-150715000 7.4061496894723415
150715001-150720000 0.3390193187090242
150720001-150725000 0.43023736276042973
150725001-150730000 0.5752819259234726
150730001-150735000 0.638441690631956
150735001-150740000 0.568011780449881
150740001-150745000 0.4869616122410369
150745001-150750000 1.20154693966606
150750001-150755000 3.0944071775471857
150755001-150760000 1.17811420317841
150760001-150765000 1.710896961859429
150765001-150770000 0.9096946484005891
150770001-150775000 0.3395892586840226
150775001-150780000 0.38697722839555315
150780001-150785000 0.7151132488694883
150785001-150790000 0.6079220908509626
150790001-150795000 0.5363036617328552
150795001-150800000 0.5330621010438944
150800001-150805000 0.3133788420989692
150805001-150810000 0.5320627936970254
150810001-150815000 0.9470912135740173
150815001-150820000 0.8982552334237112
150820001-150825000 1.091034062865289
150825001-150830000 0.5617258754419925
150830001-150835000 0.583997916242455
150835001-150840000 1.001578339392763
150840001-150845000 0.9783508814073145
150845001-150850000 0.720821534759859
150850001-150855000 1.0373225104567971
150855001-150860000 0.970061125468193
150860001-150865000 0.47922823160202394
150865001-150870000 0.5322204371181006
150870001-150875000 0.6362773957762812
150875001-150880000 0.8837614251525076
150880001-150885000 2.8709727588741396
150885001-150890000 2.233483232756646
150890001-150895000 0.7734389788030299
150895001-150900000 0.7017892416251733
150900001-150905000 0.9605063578617768
150905001-150910000 0.5433594142033487
150910001-150915000 0.5407057665669528
150915001-150920000 0.6596375147217018
150920001-150925000 0.5781391496677983
150925001-150930000 0.4869567311635156
150930001-150935000 0.8110362693586844
150935001-150940000 1.960315383014615
150940001-150945000 1.7170368012782726
150945001-150950000 4.5634061339629435
150950001-150955000 1.8485827775719175
150955001-150960000 0.7266873946703549
150960001-150965000 0.7372638738798023
150965001-150970000 0.5799184598227218
150970001-150975000 0.8146147359025107
150975001-150980000 0.8266668520087932
150980001-150985000 0.5796815786480212
150985001-150990000 0.5209416989554757
150990001-150995000 1.1634922940768169
150995001-151000000 0.6188360979244532
151000001-151005000 0.45759306821413664
151005001-151010000 2.0204577974019955
151010001-151015000 0.8465443107517211
151015001-151020000 0.6709971093545868
151020001-151025000 0.9018192127271103
151025001-151030000 0.8296463316595828
151030001-151035000 0.7961969400175992
151035001-151040000 0.850604248696862
151040001-151045000 0.6696367335479048
151045001-151050000 0.7218981362465927
151050001-151055000 0.700889077801611
151055001-151060000 0.6456631411868788
151060001-151065000 0.7675082353633738
151065001-151070000 0.6480279687636893
151070001-151075000 0.533902088922802
151075001-151080000 0.602498588757807
151080001-151085000 0.5031788940048223
151085001-151090000 0.5843351111166373
151090001-151095000 0.32173127461140705
151095001-151100000 0.2733436236884186
151100001-151105000 1.0643195023972871
151105001-151110000 1.0547282799822544
151110001-151115000 0.6486545248165316
151115001-151120000 1.3175841220933409
151120001-151125000 0.44131460481061674
151125001-151130000 0.3481499525794173
151130001-151135000 0.44988755091663146
151135001-151140000 0.2718336525166843
151140001-151145000 0.6301304051914809
151145001-151150000 0.6085527563119669
151150001-151155000 0.4200959739495718
151155001-151160000 0.7030767395714405
151160001-151165000 0.6195731306699362
151165001-151170000 0.4791348841689704
151170001-151175000 0.3665382592645852
151175001-151180000 0.5868307573035593
151180001-151185000 0.5369070333505039
151185001-151190000 0.47141015524242585
151190001-151195000 0.9811845121500516
151195001-151200000 0.4732613486633203
151200001-151205000 0.5717669439317002
151205001-151210000 0.7162529186936932
151210001-151215000 0.5982800800554738
151215001-151220000 0.664611497615623
151220001-151225000 1.0359571451158076
151225001-151230000 1.115461895305505
151230001-151235000 0.6707978538516282
151235001-151240000 0.5184070823717414
151240001-151245000 0.544776441458101
151245001-151250000 0.8621762712311568
151250001-151255000 1.4316658737468535
151255001-151260000 4.529134873531674
151260001-151265000 3.0602328000647847
151265001-151270000 2.7300497273586144
151270001-151275000 1.5419244227813775
151275001-151280000 0.5191129545855503
151280001-151285000 0.8395515224451345
151285001-151290000 0.9183652165074252
151290001-151295000 0.37008589202751935
151295001-151300000 0.54994476894785
151300001-151305000 0.790697050811136
151305001-151310000 0.6020404806785591
151310001-151315000 11.113046203086354
151315001-151320000 17.312073573533457
151320001-151325000 0.6599988846245562
151325001-151330000 0.6742260469651579
151330001-151335000 1.2650382883857259
151335001-151340000 1.4048722313872022
151340001-151345000 1.1457449034612701
151345001-151350000 0.6743099215851329
151350001-151355000 0.5653397213787199
151355001-151360000 1.1098983449087334
151360001-151365000 1.2601135553319864
151365001-151370000 0.7440265954448292
151370001-151375000 0.4066176232766044
151375001-151380000 0.5803859749812988
151380001-151385000 1.2515519951649083
151385001-151390000 0.9229227210249354
151390001-151395000 0.8984925879482903
151395001-151400000 0.8163943700544011
151400001-151405000 0.5059319385124207
151405001-151410000 0.38536553314863203
151410001-151415000 0.4651619195489495
151415001-151420000 0.5193665769901359
151420001-151425000 0.5026414991501895
151425001-151430000 4.302806528251581
151430001-151435000 1.611562173616552
151435001-151440000 0.4606713353556685
151440001-151445000 0.6803619559842078
151445001-151450000 0.800444772123201
151450001-151455000 0.4637611888217445
151455001-151460000 0.37647685128748903
151460001-151465000 0.5577063953125243
151465001-151470000 0.45463028034308506
151470001-151475000 0.8876717031787219
151475001-151480000 0.6680686630210733
151480001-151485000 0.4009734935580545
151485001-151490000 0.872364945670673
151490001-151495000 1.0743620769721887
151495001-151500000 0.5358120871814094
151500001-151505000 0.871426284487981
151505001-151510000 1.0430282768854333
151510001-151515000 0.4521539781792347
151515001-151520000 0.5437966767979303
151520001-151525000 0.6525461415228995
151525001-151530000 0.5375248181312982
151530001-151535000 0.6704084236024458
151535001-151540000 0.903248396426498
151540001-151545000 0.14379738135763778
151545001-151550000 0.3755309082557748
151550001-151555000 1.0266132036601239
151555001-151560000 0.20672568005168995
151560001-151565000 0.5786463331164883
151565001-151570000 0.7378502150161739
151570001-151575000 0.29860572054655904
151575001-151580000 0.5787721352908873
151580001-151585000 0.6418712647141113
151585001-151590000 0.4175927416329849
151590001-151595000 0.6680863225185217
151595001-151600000 0.706160967472634
151600001-151605000 1.326568693374884
151605001-151610000 1.24910685847523
151610001-151615000 0.71277159868553
151615001-151620000 1.4730948642432078
151620001-151625000 0.8797290236119453
151625001-151630000 0.628829403794925
151630001-151635000 0.857943876923253
151635001-151640000 0.7308864329859384
151640001-151645000 0.7946638030737246
151645001-151650000 1.2325253664828653
151650001-151655000 1.2838970660680808
151655001-151660000 1.1438522953871322
151660001-151665000 0.5207796096640056
151665001-151670000 0.5231198963071613
151670001-151675000 0.45337089771935596
151675001-151680000 0.19117098147698675
151680001-151685000 0.41786668081753947
151685001-151690000 0.5515405561327189
151690001-151695000 0.2467677796745683
151695001-151700000 0.30964172371426457
151700001-151705000 0.3900009935957955
151705001-151710000 0.6533420890854702
151710001-151715000 1.6640118871283802
151715001-151720000 2.197016950083396
151720001-151725000 0.6213053690382023
151725001-151730000 1.9575253106943167
151730001-151735000 4.815306778271821
151735001-151740000 0.7196509472771974
151740001-151745000 0.7008748995966303
151745001-151750000 0.9896114392565123
151750001-151755000 0.9523540731857527
151755001-151760000 1.2469012208927883
151760001-151765000 7.206470216348384
151765001-151770000 3.372544634268837
151770001-151775000 2.7294684156747517
151775001-151780000 1.00245915230254
151780001-151785000 0.5597567621610074
151785001-151790000 0.9787349643098444
151790001-151795000 0.7110138437215301
151795001-151800000 0.5677604691529655
151800001-151805000 1.086009372134781
151805001-151810000 1.2455520801262614
151810001-151815000 0.7640050608258911
151815001-151820000 1.6925684066468891
151820001-151825000 2.0534289958410916
151825001-151830000 0.9338866181013261
151830001-151835000 1.1880122246343168
151835001-151840000 1.2280336716496825
151840001-151845000 0.589188426852678
151845001-151850000 0.5542261468483304
151850001-151855000 0.5158920632603337
151855001-151860000 0.6517125715959304
151860001-151865000 0.5449157055236699
151865001-151870000 0.4903893845261367
151870001-151875000 1.6982985889242712
151875001-151880000 0.7517373954368756
151880001-151885000 0.3213072018210217
151885001-151890000 1.0470521158412762
151890001-151895000 2.6709855338617197
151895001-151900000 0.9111551082235471
151900001-151905000 0.9041070037838083
151905001-151910000 0.5376448326361516
151910001-151915000 0.5869946143826272
151915001-151920000 0.8333316712014686
151920001-151925000 0.716500051208124
151925001-151930000 1.6234178972858253
151930001-151935000 1.2475499569812876
151935001-151940000 0.6696328200210732
151940001-151945000 0.8815172765997544
151945001-151950000 0.5794295566749106
151950001-151955000 0.4263077716241979
151955001-151960000 0.5686962933628354
151960001-151965000 0.7894400048619105
151965001-151970000 1.3003894946350547
151970001-151975000 0.7676215371506178
151975001-151980000 0.4931215160612804
151980001-151985000 0.6693381887250105
151985001-151990000 0.6077929226918913
151990001-151995000 1.9013829964812807
151995001-152000000 4.437977190635609
152000001-152005000 0.6402951736638459
152005001-152010000 0.750968190128641
152010001-152015000 0.5733170221090802
152015001-152020000 0.5864947169512872
152020001-152025000 1.042794314773488
152025001-152030000 0.6155743999033537
152030001-152035000 0.48462758168100983
152035001-152040000 0.4319210500511548
152040001-152045000 0.6874920174969331
152045001-152050000 0.5021192998368254
152050001-152055000 0.5564828677344134
152055001-152060000 0.55744870584199
152060001-152065000 0.37407351807386585
152065001-152070000 0.6258127304564588
152070001-152075000 0.6542125681294237
152075001-152080000 1.0858027997812059
152080001-152085000 0.8580312904009327
152085001-152090000 0.7331682632029765
152090001-152095000 0.8340675422263976
152095001-152100000 0.6558437052044653
152100001-152105000 0.4825191052819834
152105001-152110000 0.44272783182536424
152110001-152115000 0.7159037435654404
152115001-152120000 1.0377047576550589
152120001-152125000 0.7649398210985454
152125001-152130000 0.5936212775794325
152130001-152135000 0.9120577540986347
152135001-152140000 1.4799536916972817
152140001-152145000 0.8637573672547944
152145001-152150000 0.8953863238858786
152150001-152155000 2.9182602392955914
152155001-152160000 1.6832435118276916
152160001-152165000 0.5486193048596624
152165001-152170000 0.5805590020985053
152170001-152175000 0.7341764137818803
152175001-152180000 0.5484919723318377
152180001-152185000 0.6330515717719641
152185001-152190000 0.5791429069627101
152190001-152195000 0.653088834686179
152195001-152200000 1.6658212690326977
152200001-152205000 2.264579843402409
152205001-152210000 1.0197586988213354
152210001-152215000 0.6678325512174071
152215001-152220000 0.7554710061566942
152220001-152225000 0.698651601787683
152225001-152230000 0.638176109988369
152230001-152235000 0.4050472023298302
152235001-152240000 1.0997127980392898
152240001-152245000 2.8539244498972933
152245001-152250000 0.6840747217530191
152250001-152255000 0.7495636098587289
152255001-152260000 0.5727614886320852
152260001-152265000 0.6303055346930259
152265001-152270000 2.072895465355268
152270001-152275000 0.6671241032306988
152275001-152280000 0.4597877142017936
152280001-152285000 0.763832082154181
152285001-152290000 0.6722648063576346
152290001-152295000 0.7090371896794917
152295001-152300000 0.7471128176880814
152300001-152305000 0.7397492924459552
152305001-152310000 0.6324433036092488
152310001-152315000 0.5590408867353042
152315001-152320000 0.6071485955026558
152320001-152325000 0.8939360598746422
152325001-152330000 0.6203429295691778
152330001-152335000 0.6856263336499879
152335001-152340000 0.5861264351480427
152340001-152345000 0.3075876117111621
152345001-152350000 0.5611166707967608
152350001-152355000 1.2637274265736038
152355001-152360000 0.6870081238464871
152360001-152365000 0.35157076915851904
152365001-152370000 0.5839518442470464
152370001-152375000 0.5387457296367733
152375001-152380000 0.37666193043567947
152380001-152385000 0.6819321137548642
152385001-152390000 0.9241227123798785
152390001-152395000 0.5240484270600085
152395001-152400000 0.49877605814179277
152400001-152405000 0.6318003349534632
152405001-152410000 0.5413857513686117
152410001-152415000 0.9468979585237012
152415001-152420000 1.200103166436634
152420001-152425000 0.872504698495457
152425001-152430000 1.2173259680658028
152430001-152435000 0.8487565940292303
152435001-152440000 0.802576963047243
152440001-152445000 1.1649244790714788
152445001-152450000 0.9895335146029041
152450001-152455000 1.0667045668974842
152455001-152460000 0.9295680201570059
152460001-152465000 1.26799111805624
152465001-152470000 1.2709039047881476
152470001-152475000 0.8309412429057557
152475001-152480000 1.072023487724457
152480001-152485000 1.1665414379388672
152485001-152490000 0.7103166283121731
152490001-152495000 2.002456819443022
152495001-152500000 1.656948080377461
152500001-152505000 0.2662378833668135
152505001-152510000 0.3384039976340112
152510001-152515000 0.4942687148277083
152515001-152520000 0.44014372445644223
152520001-152525000 0.37706162883503874
152525001-152530000 0.3926309246965985
152530001-152535000 0.5742576783010085
152535001-152540000 0.7316264743824873
152540001-152545000 0.2763063326604742
152545001-152550000 0.3749815005416897
152550001-152555000 0.809432735039436
152555001-152560000 0.14382666429494548
152560001-152565000 0.18114231266927389
152565001-152570000 0.38077314283429436
152570001-152575000 0.5630196822160474
152575001-152580000 0.4368504808429221
152580001-152585000 0.2329314794880515
152585001-152590000 0.34002321893102516
152590001-152595000 0.5283240476599277
152595001-152600000 0.4215551564599195
152600001-152605000 0.4336302940905966
152605001-152610000 0.7821239025161485
152610001-152615000 0.8165935001717675
152615001-152620000 0.6345511705782262
152620001-152625000 0.5222945435309265
152625001-152630000 0.5838200822700444
152630001-152635000 0.5242481313186224
152635001-152640000 0.5044931587447412
152640001-152645000 1.0509428048146165
152645001-152650000 0.6648465694574908
152650001-152655000 0.3834305757708754
152655001-152660000 0.5935933204858144
152660001-152665000 0.5741603365792327
152665001-152670000 0.2939371467746497
152670001-152675000 0.5286023011369908
152675001-152680000 1.1464990999649416
152680001-152685000 0.41556498307484946
152685001-152690000 1.3487963114494037
152690001-152695000 1.5095375847112797
152695001-152700000 0.33137167752985125
152700001-152705000 0.4548748859387291
152705001-152710000 0.2630588571574425
152710001-152715000 0.3159182534939606
152715001-152720000 0.8970944715489036
152720001-152725000 0.5244612104837599
152725001-152730000 0.42812121027180877
152730001-152735000 1.8847084672192904
152735001-152740000 1.0525003523040353
152740001-152745000 0.3080829191352875
152745001-152750000 0.5453476783369412
152750001-152755000 1.062288527433987
152755001-152760000 0.8366859277715155
152760001-152765000 0.5978592557263435
152765001-152770000 0.3541273659175961
152770001-152775000 0.5608883794981948
152775001-152780000 1.2757015661740834
152780001-152785000 0.642764489563468
152785001-152790000 0.6841690978738023
152790001-152795000 0.5004213600281499
152795001-152800000 0.38442692759878283
152800001-152805000 0.41193104661355123
152805001-152810000 0.9851876362678632
152810001-152815000 0.9585415874251938
152815001-152820000 0.6723998711914599
152820001-152825000 0.9598709916417036
152825001-152830000 0.642090344521385
152830001-152835000 0.6136937242208124
152835001-152840000 1.1381673351372943
152840001-152845000 0.7619770093420396
152845001-152850000 0.6078464409272374
152850001-152855000 1.0077139416842191
152855001-152860000 1.1486640891675233
152860001-152865000 1.0372412659041268
152865001-152870000 0.7787384527127941
152870001-152875000 0.7398624806032539
152875001-152880000 0.6874584202615133
152880001-152885000 0.6842019449569882
152885001-152890000 0.9021423152313286
152890001-152895000 0.856476016919461
152895001-152900000 0.5762448767306504
152900001-152905000 0.6992897988485423
152905001-152910000 0.6366283323116833
152910001-152915000 0.4789552939622278
152915001-152920000 0.7523955627151546
152920001-152925000 1.5063982099780489
152925001-152930000 1.0567746302052352
152930001-152935000 0.9082026613536898
152935001-152940000 1.4938713003952127
152940001-152945000 0.5662781466817799
152945001-152950000 0.34910464609195563
152950001-152955000 0.6325543791444326
152955001-152960000 0.5791173594452859
152960001-152965000 0.38573556880089016
152965001-152970000 0.8034809415189735
152970001-152975000 1.7414203892907627
152975001-152980000 0.5564603066208684
152980001-152985000 0.3593005792618111
152985001-152990000 0.4195497337111901
152990001-152995000 0.8567894812202511
152995001-153000000 0.4552697229105367
153000001-153005000 0.23570131385526066
153005001-153010000 1.9001233991236592
153010001-153015000 2.107299403849331
153015001-153020000 0.4197556885994471
153020001-153025000 0.6167275467772317
153025001-153030000 0.6949857604543158
153030001-153035000 0.9270088361023694
153035001-153040000 1.0037670963262093
153040001-153045000 0.7580570224969586
153045001-153050000 0.595180628065976
153050001-153055000 0.4841740626314572
153055001-153060000 0.33081609151539326
153060001-153065000 0.3385463709117926
153065001-153070000 0.38700258641753493
153070001-153075000 0.36721650292638736
153075001-153080000 0.7653390698140119
153080001-153085000 0.46239895934271025
153085001-153090000 0.3223617483089892
153090001-153095000 0.43037475221306837
153095001-153100000 0.3217073517917794
153100001-153105000 0.45863974443591426
153105001-153110000 0.519716918063144
153110001-153115000 0.32134543938598104
153115001-153120000 0.4225592744381183
153120001-153125000 0.5052572753403243
153125001-153130000 0.6476490477099881
153130001-153135000 0.4918837095558626
153135001-153140000 0.3954229433444256
153140001-153145000 1.6436132246085475
153145001-153150000 0.739736693149199
153150001-153155000 0.3349464541883868
153155001-153160000 0.5433345361000891
153160001-153165000 0.750044244497913
153165001-153170000 0.807379744883219
153170001-153175000 0.6328363699665475
153175001-153180000 0.6958534265257817
153180001-153185000 0.5965936556289796
153185001-153190000 0.46142708854435377
153190001-153195000 1.1639281958141265
153195001-153200000 2.687421941684938
153200001-153205000 0.5945647982108496
153205001-153210000 0.5748832535187745
153210001-153215000 0.5495678941250112
153215001-153220000 0.5202045849115859
153220001-153225000 1.4083395587141365
153225001-153230000 0.7162714719089115
153230001-153235000 0.38074823821499626
153235001-153240000 0.4198457926219793
153240001-153245000 0.5644524532255424
153245001-153250000 0.6227099795863176
153250001-153255000 0.5595571591091935
153255001-153260000 0.5638470918350222
153260001-153265000 0.6291698206955633
153265001-153270000 0.6179662055928853
153270001-153275000 0.9666737273139164
153275001-153280000 0.9345024603447312
153280001-153285000 0.457789756440365
153285001-153290000 0.4840188450818637
153290001-153295000 1.2912335018790386
153295001-153300000 0.9225292351814324
153300001-153305000 0.4772511790740186
153305001-153310000 0.649129507024929
153310001-153315000 0.6548017760940661
153315001-153320000 0.7564508925398497
153320001-153325000 0.49010802695295924
153325001-153330000 0.629850781351438
153330001-153335000 0.9281439528638764
153335001-153340000 0.3452196881474027
153340001-153345000 0.6317164699200152
153345001-153350000 1.0271591332078693
153350001-153355000 0.5360755112911292
153355001-153360000 0.7515264204835206
153360001-153365000 0.763549413983126
153365001-153370000 0.8479690483193374
153370001-153375000 1.2647385940597584
153375001-153380000 0.7433532293600078
153380001-153385000 0.8006290969453826
153385001-153390000 0.8480002813104298
153390001-153395000 0.957760182602414
153395001-153400000 1.3655074112182977
153400001-153405000 2.1172245817544186
153405001-153410000 2.149928987729178
153410001-153415000 0.9115272051361044
153415001-153420000 0.7316744839121311
153420001-153425000 0.7499599070326916
153425001-153430000 0.6558043762030846
153430001-153435000 0.5308692031299829
153435001-153440000 0.38364448912800164
153440001-153445000 1.581968332857571
153445001-153450000 2.299558363821965
153450001-153455000 0.6898704003610767
153455001-153460000 0.9030313722869513
153460001-153465000 13.39245347789299
153465001-153470000 5.626351693955022
153470001-153475000 1.508444167992002
153475001-153480000 1.8185575955439472
153480001-153485000 1.2338118872982962
153485001-153490000 0.7521574800233766
153490001-153495000 0.6360989036755699
153495001-153500000 0.765580571325032
153500001-153505000 1.9567037406207322
153505001-153510000 0.8891821063164106
153510001-153515000 0.37756212745848466
153515001-153520000 0.4445189691238665
153520001-153525000 0.8541235961879288
153525001-153530000 0.3286463978837898
153530001-153535000 0.2542051558639528
153535001-153540000 0.565345275494605
153540001-153545000 0.36981995144105273
153545001-153550000 0.37381028097810726
153550001-153555000 0.5188706370540435
153555001-153560000 0.4935637116284597
153560001-153565000 0.5359232261754973
153565001-153570000 0.7957565571114172
153570001-153575000 0.8091151408682922
153575001-153580000 0.5129966882462351
153580001-153585000 0.5818585008592927
153585001-153590000 0.6765055595626471
153590001-153595000 0.5112878164948316
153595001-153600000 0.6372997269879109
153600001-153605000 0.5681130015946508
153605001-153610000 0.5023099099664678
153610001-153615000 0.8016652804912259
153615001-153620000 2.736259336831891
153620001-153625000 0.9641849384094969
153625001-153630000 0.40998939119862565
153630001-153635000 0.8591951994694972
153635001-153640000 0.6050098830022995
153640001-153645000 0.4040124011484367
153645001-153650000 0.8562585183666187
153650001-153655000 1.094171219111697
153655001-153660000 0.5733263379628113
153660001-153665000 0.7724080364571599
153665001-153670000 1.3046902595744498
153670001-153675000 0.6214357945330612
153675001-153680000 0.5805142883425302
153680001-153685000 0.8523275522009913
153685001-153690000 0.5514327740568825
153690001-153695000 0.526856857077931
153695001-153700000 0.7075515708899698
153700001-153705000 0.713632034040944
153705001-153710000 0.5576800919829371
153710001-153715000 0.4607781685946808
153715001-153720000 0.6268274699809381
153720001-153725000 0.8915211434112276
153725001-153730000 0.45013161672760643
153730001-153735000 0.465496875849748
153735001-153740000 0.8716042479002838
153740001-153745000 0.9986357802500732
153745001-153750000 1.1864451442283572
153750001-153755000 0.8435336811015359
153755001-153760000 0.49032268849090704
153760001-153765000 0.5491190879024604
153765001-153770000 0.7792188435673111
153770001-153775000 0.9539986964887444
153775001-153780000 0.8636879338622158
153780001-153785000 2.9469516683249175
153785001-153790000 7.217493410237647
153790001-153795000 0.6761798501087004
153795001-153800000 0.9736724706627135
153800001-153805000 0.8436981646085285
153805001-153810000 0.5516258465394615
153810001-153815000 0.6914124537712674
153815001-153820000 0.6731424611110609
153820001-153825000 0.585513639623332
153825001-153830000 0.7350217544959788
153830001-153835000 0.5567134106528855
153835001-153840000 0.567990125210473
153840001-153845000 1.1348816583357533
153845001-153850000 0.43646722596007215
153850001-153855000 0.6560421256873179
153855001-153860000 0.3174333557626382
153860001-153865000 0.10869919927575875
153865001-153870000 0.28583454819337584
153870001-153875000 0.7537060121133514
153875001-153880000 0.9327906828019801
153880001-153885000 0.9615662109514335
153885001-153890000 0.5615409522665232
153890001-153895000 0.6627485851468957
153895001-153900000 0.8491499687111971
153900001-153905000 0.5605435225663559
153905001-153910000 0.7655808377953056
153910001-153915000 1.0414297810373871
153915001-153920000 1.1192050794075754
153920001-153925000 1.3619129764002837
153925001-153930000 1.1478442322890956
153930001-153935000 0.8293538772422471
153935001-153940000 0.7036538389646425
153940001-153945000 0.8162563236424227
153945001-153950000 1.0207685697959101
153950001-153955000 1.09139985119809
153955001-153960000 2.6757055600744435
153960001-153965000 1.8237215233813546
153965001-153970000 0.7040939346202232
153970001-153975000 0.8469818287604507
153975001-153980000 0.9298843078522644
153980001-153985000 1.4077857791902129
153985001-153990000 1.0478704402064187
153990001-153995000 0.7736589613200693
153995001-154000000 0.9008916399579299
154000001-154005000 15.465059097315258
154005001-154010000 7.37045664920638
154010001-154015000 0.8663119492943576
154015001-154020000 1.5296514980631561
154020001-154025000 1.6219360252702875
154025001-154030000 1.1076521023901544
154030001-154035000 1.3564641630725347
154035001-154040000 2.675038031933115
154040001-154045000 1.0671777546314598
154045001-154050000 0.8417001630471475
154050001-154055000 2.697110264607269
154055001-154060000 2.2384540263844723
154060001-154065000 0.8884543129474505
154065001-154070000 1.0893320812618252
154070001-154075000 1.4543044657566968
154075001-154080000 1.2093638276129441
154080001-154085000 1.057123807602045
154085001-154090000 0.7932026831878968
154090001-154095000 0.8747371904860212
154095001-154100000 1.0460325719568926
154100001-154105000 1.0110342561456804
154105001-154110000 0.9464171428759718
154110001-154115000 0.9291936924573444
154115001-154120000 1.1430471948890917
154120001-154125000 0.699021277563977
154125001-154130000 0.9316621537798568
154130001-154135000 0.9116296272916025
154135001-154140000 0.7303571183851851
154140001-154145000 1.170479557633782
154145001-154150000 1.250932285456422
154150001-154155000 2.1020886979870137
154155001-154160000 1.2219300578827417
154160001-154165000 0.9861028975098177
154165001-154170000 1.383506565954825
154170001-154175000 0.9999263637139838
154175001-154180000 0.9409157109556329
154180001-154185000 0.7330303108235878
154185001-154190000 0.6692595980660703
154190001-154195000 1.0543276834204218
154195001-154200000 1.432376706015175
154200001-154205000 1.670301035336485
154205001-154210000 1.2685488547874095
154210001-154215000 0.9642609363573545
154215001-154220000 0.9123419240142524
154220001-154225000 0.7924348281979245
154225001-154230000 0.9474819737766885
154230001-154235000 0.9088085753168369
154235001-154240000 1.2021203902233053
154240001-154245000 1.2265589182047325
154245001-154250000 0.8914401462225355
154250001-154255000 0.9077067947957637
154255001-154260000 0.37851431425986415
154260001-154265000 0.49192124552602406
154265001-154270000 2.1694779451973134
154270001-154275000 1.0045348237776492
154275001-154280000 0.7206657764916713
154280001-154285000 0.8217095157577402
154285001-154290000 1.0914896935399196
154290001-154295000 0.7105934503026672
154295001-154300000 0.7422254022955919
154300001-154305000 1.0373259362391165
154305001-154310000 0.762091453683882
154310001-154315000 0.7942086576843911
154315001-154320000 0.6017672577919149
154320001-154325000 0.6315258918037521
154325001-154330000 0.6042459809662981
154330001-154335000 1.3534434986712711
154335001-154340000 1.3285777260380363
154340001-154345000 1.060070859859219
154345001-154350000 1.6455139595332389
154350001-154355000 0.9366529834307357
154355001-154360000 1.0853029583864322
154360001-154365000 1.021145274506802
154365001-154370000 1.185143274681216
154370001-154375000 0.8066616011349974
154375001-154380000 0.8469059089626828
154380001-154385000 0.7254572721450123
154385001-154390000 0.5374587239350705
154390001-154395000 0.8259756031877442
154395001-154400000 0.7727438133248031
154400001-154405000 0.6130467956591501
154405001-154410000 0.6251102692853033
154410001-154415000 6.614601965081824
154415001-154420000 3.878539119390161
154420001-154425000 1.049380960867452
154425001-154430000 1.6657439451144394
154430001-154435000 5.879023362110965
154435001-154440000 1.5199634957730934
154440001-154445000 0.7690031575462251
154445001-154450000 1.1692826131316378
154450001-154455000 1.2038949618104744
154455001-154460000 0.7996511088890664
154460001-154465000 0.9849013990894786
154465001-154470000 1.5522302755439155
154470001-154475000 0.8334991534515226
154475001-154480000 0.7341172503265464
154480001-154485000 0.7054271720454424
154485001-154490000 0.6791994063281371
154490001-154495000 5.266147769878052
154495001-154500000 2.590016219155912
154500001-154505000 0.8604315347907882
154505001-154510000 1.2457323534983649
154510001-154515000 1.1537016966491098
154515001-154520000 1.1203313201973775
154520001-154525000 1.012972415192688
154525001-154530000 0.8228110180396014
154530001-154535000 1.3004138424141736
154535001-154540000 2.7400751078394308
154540001-154545000 0.7258550650714786
154545001-154550000 1.0420344224323836
154550001-154555000 3.112552720986562
154555001-154560000 0.5669223766124205
154560001-154565000 0.41578343664514716
154565001-154570000 0.9948739357916089
154570001-154575000 0.4013447401379739
154575001-154580000 0.34088869782634984
154580001-154585000 0.652252609039557
154585001-154590000 0.8488964881353281
154590001-154595000 0.4496564387866416
154595001-154600000 0.2488157157785246
154600001-154605000 0.49246574892097844
154605001-154610000 0.9708268234722333
154610001-154615000 0.892956257676934
154615001-154620000 0.6815580883407099
154620001-154625000 0.7097694854778642
154625001-154630000 0.9047824996727664
154630001-154635000 0.9513717813654862
154635001-154640000 0.8490957137692312
154640001-154645000 0.9144502090968213
154645001-154650000 0.8270606559338916
154650001-154655000 0.6991172522794051
154655001-154660000 1.4930621925807044
154660001-154665000 0.8359129805093085
154665001-154670000 0.6627382363777725
154670001-154675000 1.1782580519744918
154675001-154680000 0.7022562754483794
154680001-154685000 0.7071558817017294
154685001-154690000 0.7154237107577084
154690001-154695000 0.6955756854599723
154695001-154700000 0.9095808769996054
154700001-154705000 0.8076258798416387
154705001-154710000 0.7204345079705152
154710001-154715000 0.9921332836782765
154715001-154720000 0.8259572451241681
154720001-154725000 0.5472303840617379
154725001-154730000 1.9133970974937966
154730001-154735000 3.570699337896829
154735001-154740000 1.2221256865049184
154740001-154745000 1.2058612697224718
154745001-154750000 1.1640494314581336
154750001-154755000 1.300057425062157
154755001-154760000 0.5333886490142487
154760001-154765000 0.4353256878182539
154765001-154770000 0.5132906357339151
154770001-154775000 0.6027836113195787
154775001-154780000 0.8188753172217401
154780001-154785000 0.5690947789995502
154785001-154790000 0.5505942320773621
154790001-154795000 0.6654203078891554
154795001-154800000 0.5827109952406412
154800001-154805000 0.41244513401404626
154805001-154810000 0.49419200308899447
154810001-154815000 0.48641361446977144
154815001-154820000 0.5658541566526106
154820001-154825000 1.0628998576943485
154825001-154830000 0.616687886124263
154830001-154835000 0.3765267976935934
154835001-154840000 0.4802263250732105
154840001-154845000 0.5498643190008622
154845001-154850000 0.45688520388027376
154850001-154855000 0.9209078229909394
154855001-154860000 0.6061405554404483
154860001-154865000 0.37687540403652253
154865001-154870000 0.6374971500486238
154870001-154875000 0.9164683001958949
154875001-154880000 0.2452059847429272
154880001-154885000 0.25847437955670505
154885001-154890000 0.7564105637376342
154890001-154895000 0.29696546036124416
154895001-154900000 0.44852395676643675
154900001-154905000 0.7628604945664966
154905001-154910000 0.5773160110861757
154910001-154915000 0.6677706061506432
154915001-154920000 0.4940728828153799
154920001-154925000 0.6499464153286907
154925001-154930000 0.7672988707609278
154930001-154935000 0.5968006768814718
154935001-154940000 0.7468304198024509
154940001-154945000 0.7043171431786582
154945001-154950000 0.7007324384810774
154950001-154955000 0.7301147147036064
154955001-154960000 0.6880184789539022
154960001-154965000 0.7920778728457809
154965001-154970000 0.6143268750003493
154970001-154975000 0.35863331396486137
154975001-154980000 0.35436150508410597
154980001-154985000 0.6155258197526297
154985001-154990000 0.6043362111367643
154990001-154995000 0.576975363875545
154995001-155000000 0.6208818974584649
155000001-155005000 0.3592363592267602
155005001-155010000 0.3622001784007533
155010001-155015000 0.6372856512602917
155015001-155020000 0.4328990163076773
155020001-155025000 0.3175291723788205
155025001-155030000 3.1830193455473252
155030001-155035000 2.297539669222065
155035001-155040000 0.6870617799909904
155040001-155045000 0.8109545404976776
155045001-155050000 0.8219224300688126
155050001-155055000 0.8779193705621126
155055001-155060000 0.959029375089205
155060001-155065000 1.5636713632924868
155065001-155070000 0.9680341447034664
155070001-155075000 0.45299920486869105
155075001-155080000 0.4642341902079521
155080001-155085000 0.6014996820511421
155085001-155090000 0.7375641490560682
155090001-155095000 0.8539925135739919
155095001-155100000 0.7291542000919473
155100001-155105000 0.7026537519008946
155105001-155110000 0.6927569660933536
155110001-155115000 0.4083331613541822
155115001-155120000 0.404301383931391
155120001-155125000 0.6855881292337147
155125001-155130000 0.9231277686532201
155130001-155135000 0.6573724787421706
155135001-155140000 0.6486892382956427
155140001-155145000 0.8530438945588041
155145001-155150000 0.47685609647528093
155150001-155155000 2.0082985633430006
155155001-155160000 2.366173255543012
155160001-155165000 0.3382903600453597
155165001-155170000 0.7064168940785412
155170001-155175000 1.9324747409042031
155175001-155180000 1.329375007130467
155180001-155185000 1.2578130391212923
155185001-155190000 1.469533597152024
155190001-155195000 0.9752004354044321
155195001-155200000 0.9776416810981702
155200001-155205000 0.730278402377009
155205001-155210000 3.2870983912885166
155210001-155215000 10.026077175914574
155215001-155220000 1.2172205311882531
155220001-155225000 1.2137202983565911
155225001-155230000 1.265894313892814
155230001-155235000 1.5543333070588359
155235001-155240000 1.6560095422309025
155240001-155245000 1.2120927760839686
155245001-155250000 0.9689250102778082
155250001-155255000 1.1999982950050647
155255001-155260000 2.404869774462549
155260001-155265000 1.105163747297068
155265001-155270000 0.7053558952688622
155270001-155275000 0.8891998214920149
155275001-155280000 1.8546043747490868
155280001-155285000 1.251487757001037
155285001-155290000 0.9873121059157071
155290001-155295000 1.0592944103463409
155295001-155300000 0.6940488472484125
155300001-155305000 0.5876090947599397
155305001-155310000 0.8748385359285088
155310001-155315000 1.0021259329501673
155315001-155320000 1.29337438907452
155320001-155325000 1.4895626193815712
155325001-155330000 0.9798340003697554
155330001-155335000 4.1061675957773245
155335001-155340000 1.4096523804401015
155340001-155345000 0.542451459573248
155345001-155350000 0.9234321365669547
155350001-155355000 0.8990147105068717
155355001-155360000 0.7615055165199724
155360001-155365000 2.477001710770052
155365001-155370000 1.8137608263156852
155370001-155375000 1.218091046853518
155375001-155380000 0.9089222723318912
155380001-155385000 0.46008801726938076
155385001-155390000 6.713827707232863
155390001-155395000 28.36544241374871
155395001-155400000 1.550965194546117
155400001-155405000 1.9646336831082614
155405001-155410000 0.8785033745017624
155410001-155415000 0.5394591096711077
155415001-155420000 0.935686016831363
155420001-155425000 1.3390192065355102
155425001-155430000 1.1191983693169196
155430001-155435000 0.761455549966564
155435001-155440000 1.6262320874515928
155440001-155445000 3.1850835963822073
155445001-155450000 1.069036516367516
155450001-155455000 1.1732848343273037
155455001-155460000 1.1279756976534936
155460001-155465000 0.9690769982677997
155465001-155470000 0.9115543189895969
155470001-155475000 0.9668355583110596
155475001-155480000 2.7846717561616763
155480001-155485000 1.9706991438376813
155485001-155490000 0.9271112161908174
155490001-155495000 0.7815832058722562
155495001-155500000 0.7141626735234656
155500001-155505000 0.7801461987166309
155505001-155510000 0.8526622937427878
155510001-155515000 1.3326353326527238
155515001-155520000 1.0587954019076453
155520001-155525000 0.5513232343474225
155525001-155530000 0.5670686329440051
155530001-155535000 1.1975254716270123
155535001-155540000 2.5668790804917734
155540001-155545000 1.1844608607063678
155545001-155550000 0.8119257723591362
155550001-155555000 0.7694972826078031
155555001-155560000 1.7566788178808266
155560001-155565000 1.1931706126546837
155565001-155570000 0.7339196480906557
155570001-155575000 0.9992057442258696
155575001-155580000 0.751369736904814
155580001-155585000 0.7178571308536833
155585001-155590000 1.1865340647358906
155590001-155595000 1.1846157580691434
155595001-155600000 0.757188367742947
155600001-155605000 1.4417156560018771
155605001-155610000 1.9000760873013691
155610001-155615000 1.589989018389499
155615001-155620000 3.491761227201799
155620001-155625000 1.9487925496063654
155625001-155630000 0.7058404838285126
155630001-155635000 0.598602985420535
155635001-155640000 5.065730782999987
155640001-155645000 4.56020216294308
155645001-155650000 2.999933833572465
155650001-155655000 3.530950470698128
155655001-155660000 1.1300820199099106
155660001-155665000 1.008016796150376
155665001-155670000 1.2496701723612043
155670001-155675000 0.8718917521550907
155675001-155680000 0.9675980282145502
155680001-155685000 0.8005305219718641
155685001-155690000 0.7052905231988533
155690001-155695000 1.0260460993433822
155695001-155700000 0.8296179025908211
155700001-155705000 0.8868455414499256
155705001-155710000 0.9405458297856344
155710001-155715000 0.6462548401653984
155715001-155720000 0.904353922139865
155720001-155725000 0.8512576789742121
155725001-155730000 0.6490576021696741
155730001-155735000 1.0052056239737095
155735001-155740000 0.6937121540524668
155740001-155745000 0.41353217427163186
155745001-155750000 0.5863700032526913
155750001-155755000 0.8072808273850006
155755001-155760000 0.6971180278273736
155760001-155765000 0.7156879212397591
155765001-155770000 1.1624157840447233
155770001-155775000 0.7546921702414517
155775001-155780000 0.6025690401325389
155780001-155785000 0.7483344097926141
155785001-155790000 0.3414326092764459
155790001-155795000 1.601151126029014
155795001-155800000 1.9856497509185194
155800001-155805000 0.45234367253826085
155805001-155810000 0.45829905378775243
155810001-155815000 0.34746185170560745
155815001-155820000 0.5098545287991277
155820001-155825000 0.4261794974846475
155825001-155830000 0.3111756149476114
155830001-155835000 0.3551190927347111
155835001-155840000 0.6128775412095212
155840001-155845000 0.7577295003204446
155845001-155850000 0.40991105643496495
155850001-155855000 0.49096364067890697
155855001-155860000 0.7483995901959776
155860001-155865000 0.7674824334085171
155865001-155870000 1.083761581208544
155870001-155875000 0.5910036381664768
155875001-155880000 0.28278701840632325
155880001-155885000 0.47338155875691823
155885001-155890000 0.8866997916920962
155890001-155895000 0.5658812430066325
155895001-155900000 0.5771693667038754
155900001-155905000 0.3297072924726875
155905001-155910000 0.38712646145611074
155910001-155915000 0.6991000311883104
155915001-155920000 0.33668034874822295
155920001-155925000 0.3700610462070728
155925001-155930000 0.5188274250058791
155930001-155935000 0.9312791705537585
155935001-155940000 0.6805384549482395
155940001-155945000 0.4790509387043686
155945001-155950000 0.586964372520115
155950001-155955000 0.40229504393964344
155955001-155960000 0.8249255910132153
155960001-155965000 0.9122639835517414
155965001-155970000 0.5285725013476292
155970001-155975000 0.7468005951320197
155975001-155980000 0.6686894683442729
155980001-155985000 0.47624241378214627
155985001-155990000 0.532197078587178
155990001-155995000 0.7305447955224413
155995001-156000000 0.6194300993302215
156000001-156005000 0.39220503835748255
156005001-156010000 1.4419947761319434
156010001-156015000 2.4804541375281675
156015001-156020000 0.5281501475150414
156020001-156025000 0.7508392326420537
156025001-156030000 0.7887461453171296
156030001-156035000 0.48222009856891057
156035001-156040000 0.44546113289995676
156040001-156045000 0.5228105922526806
156045001-156050000 0.6138469826225856
156050001-156055000 0.530390474415761
156055001-156060000 0.4876903419946694
156060001-156065000 0.5199543246948939
156065001-156070000 0.5220036828475975
156070001-156075000 0.6018268472562195
156075001-156080000 0.6180347548511014
156080001-156085000 0.6303546947012789
156085001-156090000 0.5460313002885032
156090001-156095000 0.505444478936987
156095001-156100000 0.5096744793028372
156100001-156105000 0.6393438419123412
156105001-156110000 0.9170315525737628
156110001-156115000 0.7457863720006553
156115001-156120000 0.9626356684256708
156120001-156125000 1.297650110922992
156125001-156130000 0.5497548617501044
156130001-156135000 0.5959074082805912
156135001-156140000 0.9373684730812135
156140001-156145000 0.525311302738603
156145001-156150000 0.3171837969578484
156150001-156155000 0.5184019953580049
156155001-156160000 0.45061643220218234
156160001-156165000 0.20561647339018999
156165001-156170000 0.4933966482826362
156170001-156175000 0.594629776153399
156175001-156180000 0.2599064302509563
156180001-156185000 0.4128933408170177
156185001-156190000 0.510882031668637
156190001-156195000 0.5792700044198121
156195001-156200000 0.11986583946908493
156200001-156205000 0.18419944025751245
156205001-156210000 0.548964465035467
156210001-156215000 0.32237824609929244
156215001-156220000 0.807816955180586
156220001-156225000 0.4742168792659468
156225001-156230000 0.432793747797537
156230001-156235000 0.29682169997569574
156235001-156240000 0.3120932690545926
156240001-156245000 0.44895295151088466
156245001-156250000 0.592951914782201
156250001-156255000 0.5493755746251778
156255001-156260000 0.37045076025735724
156260001-156265000 0.45214708450344987
156265001-156270000 0.3458056806903058
156270001-156275000 0.6802785139161842
156275001-156280000 0.401862463007074
156280001-156285000 0.16419855808551914
156285001-156290000 0.1977571279845361
156290001-156295000 0.6795660362098799
156295001-156300000 0.13870779482036827
156300001-156305000 0.12277818143371913
156305001-156310000 1.066684240292926
156310001-156315000 0.3260342428229445
156315001-156320000 0.442215183970862
156320001-156325000 0.23118699422800668
156325001-156330000 0.27645715822050443
156330001-156335000 0.7283103576775193
156335001-156340000 0.4091860298862349
156340001-156345000 0.5657442047753177
156345001-156350000 0.5141299923572121
156350001-156355000 0.48902072246391454
156355001-156360000 0.5229311104957471
156360001-156365000 0.3601057388762741
156365001-156370000 0.46175685288385215
156370001-156375000 0.5915162586610889
156375001-156380000 0.8679367604050622
156380001-156385000 1.0215493886232838
156385001-156390000 0.36383392474769416
156390001-156395000 0.40325047156915933
156395001-156400000 0.5674563546513017
156400001-156405000 0.4594910867884027
156405001-156410000 0.5457563467050729
156410001-156415000 0.5433216286680725
156415001-156420000 1.0217342144801929
156420001-156425000 2.2723334742801753
156425001-156430000 0.5139672046555209
156430001-156435000 0.543724910973115
156435001-156440000 0.7683931767009086
156440001-156445000 0.5379406157895429
156445001-156450000 0.4800599902976827
156450001-156455000 0.5428149054374114
156455001-156460000 0.6462283284437028
156460001-156465000 0.5389409731414848
156465001-156470000 1.1307234528010386
156470001-156475000 2.5363851173120584
156475001-156480000 0.9090039139738556
156480001-156485000 1.3222276239524198
156485001-156490000 1.592734866479175
156490001-156495000 0.5763721465358285
156495001-156500000 0.5717781889102045
156500001-156505000 0.670016428908148
156505001-156510000 1.3247784566469911
156510001-156515000 1.8444948146888898
156515001-156520000 0.36327006408559925
156520001-156525000 0.544544330056579
156525001-156530000 0.8266589365488528
156530001-156535000 0.4990293482008271
156535001-156540000 0.7650083412530001
156540001-156545000 0.7482547450514171
156545001-156550000 0.7260832561830357
156550001-156555000 1.5131507939730349
156555001-156560000 0.7674743495481529
156560001-156565000 0.44108763363440445
156565001-156570000 1.0406842914857284
156570001-156575000 2.2122231306805547
156575001-156580000 0.4763337314438778
156580001-156585000 0.502585220383133
156585001-156590000 6.097645255019159
156590001-156595000 1.145540084931792
156595001-156600000 0.3962522672731341
156600001-156605000 0.5529239332122189
156605001-156610000 0.47092385855863483
156610001-156615000 0.5108356039982687
156615001-156620000 0.5120794095004517
156620001-156625000 0.46539580903275013
156625001-156630000 0.5479501262654511
156630001-156635000 0.5886997860507527
156635001-156640000 0.6588099815517224
156640001-156645000 0.7164370773859422
156645001-156650000 1.0232314082820075
156650001-156655000 0.7810144996796763
156655001-156660000 0.6877277500232748
156660001-156665000 0.4788870403647252
156665001-156670000 0.34795306214148736
156670001-156675000 0.3306905528935718
156675001-156680000 0.2939839387422216
156680001-156685000 0.5685689546876862
156685001-156690000 1.1651553469314866
156690001-156695000 0.5542656832447979
156695001-156700000 0.67881771421616
156700001-156705000 1.1866115530131518
156705001-156710000 0.5979352788310959
156710001-156715000 0.4875067547777999
156715001-156720000 0.356033667055164
156720001-156725000 0.2770161421827876
156725001-156730000 0.40516843640412176
156730001-156735000 0.737531896590592
156735001-156740000 0.5159152360982916
156740001-156745000 0.41319592242857234
156745001-156750000 0.4282291612469478
156750001-156755000 0.4772932450353811
156755001-156760000 0.45582689225056305
156760001-156765000 2.5844590204508036
156765001-156770000 7.5126167965856485
156770001-156775000 0.3583874668998263
156775001-156780000 0.474152065626507
156780001-156785000 0.6020160160179956
156785001-156790000 0.4695222150743126
156790001-156795000 0.4687195181390002
156795001-156800000 0.6155200227896211
156800001-156805000 0.755383042260279
156805001-156810000 0.6274444892151649
156810001-156815000 0.5519489246775722
156815001-156820000 0.4778152012051696
156820001-156825000 0.41821255470296376
156825001-156830000 0.39345022860593704
156830001-156835000 1.2974106000471983
156835001-156840000 0.5971289993177373
156840001-156845000 0.36103319360281994
156845001-156850000 0.8262040725671201
156850001-156855000 0.584526418153819
156855001-156860000 0.7890522693833909
156860001-156865000 1.2357019124469988
156865001-156870000 0.9993626068561394
156870001-156875000 0.778699825683443
156875001-156880000 0.6802104311108637
156880001-156885000 0.8042913192520457
156885001-156890000 0.6828458375475549
156890001-156895000 0.5417768968710865
156895001-156900000 0.8508536857949811
156900001-156905000 1.6279373037367435
156905001-156910000 1.1184133069303284
156910001-156915000 1.1165654160266598
156915001-156920000 0.9202169462751993
156920001-156925000 0.9690161756821005
156925001-156930000 1.4675890029309713
156930001-156935000 2.5354807858872723
156935001-156940000 1.082420723357132
156940001-156945000 0.5604063540518025
156945001-156950000 0.6903946737850934
156950001-156955000 1.687174105400513
156955001-156960000 0.9440425973301222
156960001-156965000 0.6723526815379344
156965001-156970000 1.247367044695373
156970001-156975000 0.5300017327891909
156975001-156980000 0.40489591610394554
156980001-156985000 0.3397151000946623
156985001-156990000 1.7832406386987072
156990001-156995000 4.592148783841009
156995001-157000000 0.245298740233394
157000001-157005000 0.39548336296260705
157005001-157010000 0.6234598833356502
157010001-157015000 0.47580427852608004
157015001-157020000 0.8789499614454397
157020001-157025000 0.664465338970668
157025001-157030000 0.42577987363857966
157030001-157035000 0.45819817503369686
157035001-157040000 0.5560812005127388
157040001-157045000 0.38829098336420476
157045001-157050000 0.33256083041058115
157050001-157055000 0.5083358777944702
157055001-157060000 0.49603715667296105
157060001-157065000 0.6499022848989795
157065001-157070000 0.6709040867401155
157070001-157075000 0.2736364326687636
157075001-157080000 0.37509387035574365
157080001-157085000 0.3165707550794364
157085001-157090000 0.21310519326006577
157090001-157095000 0.7999899987351717
157095001-157100000 0.46618435026869554
157100001-157105000 0.24159391158422752
157105001-157110000 1.2920935253782306
157110001-157115000 0.6079736935011427
157115001-157120000 0.17518183061659076
157120001-157125000 0.30380201589778516
157125001-157130000 0.5513806702906673
157130001-157135000 0.2773904254957185
157135001-157140000 0.3371780467731456
157140001-157145000 0.5738457642762748
157145001-157150000 0.25413256073013946
157150001-157155000 0.2712834829631504
157155001-157160000 0.6035162717226131
157160001-157165000 0.7034947789035477
157165001-157170000 0.24265073413860122
157170001-157175000 0.6600309517638356
157175001-157180000 1.9919723251576165
157180001-157185000 0.5113254151562991
157185001-157190000 0.552528563059894
157190001-157195000 0.7931852867042426
157195001-157200000 0.5682151086012897
157200001-157205000 0.4714614381486696
157205001-157210000 0.58602001316341
157210001-157215000 0.8833205908868521
157215001-157220000 0.5392444505586431
157220001-157225000 0.3000495495672404
157225001-157230000 0.2943274794329244
157230001-157235000 0.5496940939097387
157235001-157240000 0.6298803722005084
157240001-157245000 0.5354485838671418
157245001-157250000 0.6954408400999962
157250001-157255000 0.7772500866805988
157255001-157260000 0.8007057296991716
157260001-157265000 0.41264357418386866
157265001-157270000 0.4472687586959864
157270001-157275000 0.45873787012518047
157275001-157280000 0.6351745884316551
157280001-157285000 1.0248278055468423
157285001-157290000 0.6749210614959342
157290001-157295000 0.43846706504680855
157295001-157300000 0.29104534554743394
157300001-157305000 0.7609147201582086
157305001-157310000 0.41911147675740623
157310001-157315000 0.12661055205310948
157315001-157320000 0.6605012994014418
157320001-157325000 0.5741768281426034
157325001-157330000 0.289136601531643
157330001-157335000 0.45280748332528475
157335001-157340000 0.46756718760583016
157340001-157345000 0.5612498111049425
157345001-157350000 0.5231899543630868
157350001-157355000 1.1938675392193285
157355001-157360000 0.95651105156154
157360001-157365000 0.2610855106319433
157365001-157370000 0.4844493492469109
157370001-157375000 0.48839942113705637
157375001-157380000 0.3447101265617805
157380001-157385000 0.45880951540441256
157385001-157390000 0.3421353551903923
157390001-157395000 0.4919200623191289
157395001-157400000 0.46181914162453713
157400001-157405000 0.5022422694885981
157405001-157410000 0.9347427577595854
157410001-157415000 0.5466966762881063
157415001-157420000 0.5377706655008762
157420001-157425000 0.6973745371968237
157425001-157430000 0.42544736058187715
157430001-157435000 0.4392982201309908
157435001-157440000 0.28357814323560054
157440001-157445000 0.5652061445369895
157445001-157450000 1.1507351815818496
157450001-157455000 0.3772494459965673
157455001-157460000 0.784178060843662
157460001-157465000 0.8727549455978519
157465001-157470000 0.5118915064350413
157470001-157475000 0.5318435691613765
157475001-157480000 1.1623439674377027
157480001-157485000 1.6884693469327652
157485001-157490000 0.6698295652245652
157490001-157495000 0.6083274101198592
157495001-157500000 0.5505179108365975
157500001-157505000 0.7207682640850948
157505001-157510000 0.6384891955235739
157510001-157515000 0.6045410430678964
157515001-157520000 0.5651738879407989
157520001-157525000 0.6427294117548134
157525001-157530000 1.0309395451373644
157530001-157535000 0.498801040328001
157535001-157540000 0.6454417867403573
157540001-157545000 0.518394767952797
157545001-157550000 0.5675927209556437
157550001-157555000 0.7917924062907244
157555001-157560000 1.7510403852163698
157560001-157565000 2.234738841437194
157565001-157570000 0.719974255072592
157570001-157575000 0.6113130939413823
157575001-157580000 0.9673516691230546
157580001-157585000 0.8435765346948004
157585001-157590000 0.3611826685513419
157590001-157595000 1.1769530938548478
157595001-157600000 1.0444404039546338
157600001-157605000 0.46138934737076404
157605001-157610000 0.7188359011173282
157610001-157615000 1.3069269028214243
157615001-157620000 0.8490824939001567
157620001-157625000 0.5342307131757422
157625001-157630000 0.9725250602045418
157630001-157635000 0.699795744898305
157635001-157640000 0.42793140272712415
157640001-157645000 0.7636684532775536
157645001-157650000 1.1044000923747759
157650001-157655000 0.8616609611106218
157655001-157660000 1.5656537961780919
157660001-157665000 1.0009881668526655
157665001-157670000 0.50355416663243
157670001-157675000 0.6038549179555056
157675001-157680000 1.0075592063042833
157680001-157685000 0.5616990169144446
157685001-157690000 0.20284743154201929
157690001-157695000 0.2665981234490519
157695001-157700000 0.5236009676814426
157700001-157705000 0.4960313551900239
157705001-157710000 0.7992039889246847
157710001-157715000 0.41613743960150223
157715001-157720000 0.7011701915706195
157720001-157725000 0.4902346294593875
157725001-157730000 0.47212844818167604
157730001-157735000 0.5802155502583052
157735001-157740000 0.40544472078198723
157740001-157745000 0.671092995270173
157745001-157750000 0.390987705291042
157750001-157755000 0.41754418565903817
157755001-157760000 0.3942210277691002
157760001-157765000 0.4283580968541618
157765001-157770000 0.4427284731852316
157770001-157775000 0.6156531651843662
157775001-157780000 0.5261593426119784
157780001-157785000 0.5496179636845278
157785001-157790000 0.6511486889843542
157790001-157795000 0.621043689486406
157795001-157800000 0.5605895857323137
157800001-157805000 0.6142717170237297
157805001-157810000 0.8646681662496023
157810001-157815000 0.7506706142301325
157815001-157820000 0.468906295285628
157820001-157825000 0.5241068393012522
157825001-157830000 0.8508982587633457
157830001-157835000 0.7785107403324065
157835001-157840000 1.0163188990138263
157840001-157845000 1.3492431408593144
157845001-157850000 0.4592155362710605
157850001-157855000 0.39269981641933815
157855001-157860000 0.8197342685048483
157860001-157865000 0.9613262189512235
157865001-157870000 1.175884444927879
157870001-157875000 1.3742371999204728
157875001-157880000 1.8025332454312766
157880001-157885000 1.118276962310137
157885001-157890000 0.7342226372546925
157890001-157895000 0.6573384080432855
157895001-157900000 0.68620467525356
157900001-157905000 0.5334893966705726
157905001-157910000 0.6957902517690723
157910001-157915000 0.3951930344418481
157915001-157920000 0.4144982506270027
157920001-157925000 0.6519385917414326
157925001-157930000 0.14216079306223928
157930001-157935000 0.5417645671075176
157935001-157940000 0.3614937314227135
157940001-157945000 0.09029748451294428
157945001-157950000 0.5785417782137504
157950001-157955000 1.0783672428084892
157955001-157960000 0.04769029632814833
157960001-157965000 0.042823288271029165
157965001-157970000 0.22924575827974628
157970001-157975000 0.527553021186417
157975001-157980000 0.23138109074374102
157980001-157985000 0.2946906547081818
157985001-157990000 1.2459175485963885
157990001-157995000 0.49947887660090223
157995001-158000000 0.39348612061027827
158000001-158005000 0.4356092336210522
158005001-158010000 0.5380819394830809
158010001-158015000 0.8345254272001388
158015001-158020000 1.0623870847277592
158020001-158025000 1.0131573282536364
158025001-158030000 0.33311820806102654
158030001-158035000 0.30454951923234286
158035001-158040000 0.6871499627798824
158040001-158045000 0.9099451844746763
158045001-158050000 0.4222420741192758
158050001-158055000 0.07372907245565262
158055001-158060000 0.15500335812244442
158060001-158065000 0.8392625019295394
158065001-158070000 0.3854321996018795
158070001-158075000 0.6444631700858073
158075001-158080000 0.5336946193468167
158080001-158085000 0.4829376245258166
158085001-158090000 0.8042213873050406
158090001-158095000 0.6424630316623698
158095001-158100000 1.0530421759890625
158100001-158105000 0.6205295764296465
158105001-158110000 0.3266698466805912
158110001-158115000 1.490600060158361
158115001-158120000 0.6558987429530242
158120001-158125000 0.029591393372369917
158125001-158130000 0.12081318393419696
158130001-158135000 0.41513349463057914
158135001-158140000 0.3737687471261437
158140001-158145000 1.529458703703651
158145001-158150000 0.6285129415455327
158150001-158155000 0.4555298368470496
158155001-158160000 0.5365381420056654
158160001-158165000 0.5436555879219978
158165001-158170000 1.4900628947634857
158170001-158175000 0.7431147893139992
158175001-158180000 0.16969778105108294
158180001-158185000 0.04452882138629468
158185001-158190000 0.33555304119798557
158190001-158195000 0.49416063323042775
158195001-158200000 0.4192445968893533
158200001-158205000 0.6181063307412863
158205001-158210000 0.21802105329436522
158210001-158215000 0.5805183030097413
158215001-158220000 0.2620066248424589
158220001-158225000 0.7422834788751829
158225001-158230000 0.45469042834259127
158230001-158235000 0.12728358709289794
158235001-158240000 0.19815652559203706
158240001-158245000 0.09693291634067037
158245001-158250000 0.17849760563266356
158250001-158255000 0.3002369312453807
158255001-158260000 0.366608146336417
158260001-158265000 0.37571818332896745
158265001-158270000 0.6393858909052021
158270001-158275000 0.4963700986127738
158275001-158280000 0.9588456972013094
158280001-158285000 1.3335975679699237
158285001-158290000 0.6780428599759618
158290001-158295000 0.662031026016384
158295001-158300000 2.110595735353117
158300001-158305000 1.1865199761947305
158305001-158310000 0.9267321544136581
158310001-158315000 1.2640864042192332
158315001-158320000 0.8716781155646642
158320001-158325000 0.322094342229089
158325001-158330000 0.34788717827537824
158330001-158335000 0.49126108971321025
158335001-158340000 0.3625175202014825
158340001-158345000 0.39688117269031153
158345001-158350000 0.6504761426295064
158350001-158355000 0.942975932435056
158355001-158360000 0.659248983601116
158360001-158365000 0.568018553826073
158365001-158370000 0.44491597803173843
158370001-158375000 1.4808574652258313
158375001-158380000 1.1104370986787473
158380001-158385000 0.508235165777072
158385001-158390000 0.9370484879184938
158390001-158395000 0.690344231130798
158395001-158400000 0.7856918462424825
158400001-158405000 0.6382140477488515
158405001-158410000 2.26969207976514
158410001-158415000 4.99021761141719
158415001-158420000 0.4551131990492651
158420001-158425000 0.2988958935866313
158425001-158430000 0.28751103482950574
158430001-158435000 0.6253439231786856
158435001-158440000 0.9339330020768105
158440001-158445000 0.5297707895695635
158445001-158450000 0.8766369683182305
158450001-158455000 0.7267619238072484
158455001-158460000 0.4237762180723382
158460001-158465000 0.6599261825723949
158465001-158470000 0.4595035298902491
158470001-158475000 0.48659825996842576
158475001-158480000 0.882574251172951
158480001-158485000 1.089590903717897
158485001-158490000 2.479444476413499
158490001-158495000 0.9190768805444435
158495001-158500000 0.29231306315957395
158500001-158505000 0.1356764441869431
158505001-158510000 0.2719748510036286
158510001-158515000 0.7738249309868356
158515001-158520000 1.4928231628724788
158520001-158525000 2.6916409093887355
158525001-158530000 1.026332956358818
158530001-158535000 4.4714898465409
158535001-158540000 1.699388482379255
158540001-158545000 0.7416678865093977
158545001-158550000 0.4953970658213506
158550001-158555000 0.4132097295759935
158555001-158560000 1.0660714739365447
158560001-158565000 0.7510028436432116
158565001-158570000 0.7018007078347034
158570001-158575000 1.8265557913221941
158575001-158580000 1.050995749660079
158580001-158585000 0.48085372764620143
158585001-158590000 0.4622414956742075
158590001-158595000 1.2091550594182268
158595001-158600000 0.42334892640500993
158600001-158605000 0.37888041047393645
158605001-158610000 1.1218379559355651
158610001-158615000 0.2972014591333005
158615001-158620000 0.468997327084662
158620001-158625000 0.38762763751759666
158625001-158630000 0.29766866833177086
158630001-158635000 1.0642249399876755
158635001-158640000 1.140673365884199
158640001-158645000 0.8061914145092005
158645001-158650000 0.5916510105820851
158650001-158655000 0.44601515471713415
158655001-158660000 0.6053633413213895
158660001-158665000 1.083475126896059
158665001-158670000 0.8689859078038699
158670001-158675000 1.0203752652414007
158675001-158680000 0.5887114529652596
158680001-158685000 0.05385197020119211
158685001-158690000 0.0
158690001-158695000 2.632075567736298
158695001-158700000 1.636115399247
158700001-158705000 0.546482750796631
158705001-158710000 0.4774773153302801
158710001-158715000 0.5804641585381831
158715001-158720000 0.8826820901656018
158720001-158725000 0.35728514851641574
158725001-158730000 0.5359000255769695
158730001-158735000 0.6438234987039627
158735001-158740000 0.5356792561452941
158740001-158745000 0.4586453756865651
158745001-158750000 0.3706976407327456
158750001-158755000 0.593768350105694
158755001-158760000 0.6982559776301553
158760001-158765000 0.8213480215948996
158765001-158770000 1.1729802103160163
158770001-158775000 0.655769985887762
158775001-158780000 1.0737742267666925
158780001-158785000 2.3993867184839974
158785001-158790000 0.6656853650348359
158790001-158795000 0.47204009731459473
158795001-158800000 0.6485939003272718
158800001-158805000 3.7446733441831186
158805001-158810000 0.7764202301908809
158810001-158815000 0.5796971862158533
158815001-158820000 1.1137147120352877
158820001-158825000 1.3779241876882022
158825001-158830000 1.1385086766234174
158830001-158835000 2.1547382039384537
158835001-158840000 2.0428832687096574
158840001-158845000 1.1559197958464935
158845001-158850000 1.1528516581311734
158850001-158855000 1.0415835247763638
158855001-158860000 1.2489419586666837
158860001-158865000 1.006453946648741
158865001-158870000 0.7073256081291882
158870001-158875000 0.9047450933861586
158875001-158880000 1.1247833319847997
158880001-158885000 0.9497813961927453
158885001-158890000 8.69631933782911
158890001-158895000 4.903287482174561
158895001-158900000 1.711705309264084
158900001-158905000 3.0241688303603578
158905001-158910000 1.8560095141807518
158910001-158915000 1.0660202979155797
158915001-158920000 0.7618393172512566
158920001-158925000 1.1200486662432014
158925001-158930000 1.6925693088069875
158930001-158935000 0.5208325523835193
158935001-158940000 1.0874498648765
158940001-158945000 1.0081852348311338
158945001-158950000 0.45951962153334436
158950001-158955000 1.5234602755409823
158955001-158960000 0.6872598831842129
158960001-158965000 0.6140109297328691
158965001-158970000 0.7918439729839533
158970001-158975000 0.7415025001562042
158975001-158980000 0.9874631439310538
158980001-158985000 0.8480766452214539
158985001-158990000 0.7769055991486518
158990001-158995000 0.7142969312913607
158995001-159000000 1.2434105400941615
159000001-159005000 0.8055392136208785
159005001-159010000 1.7370012423549366
159010001-159015000 2.1907013023760866
159015001-159020000 0.7079511218700164
159020001-159025000 1.3161678626251034
159025001-159030000 0.7664457927738315
159030001-159035000 2.0603693512058463
159035001-159040000 6.3418287416941705
159040001-159045000 0.5552129698411558
159045001-159050000 0.5561195537428503
159050001-159055000 1.008097294122501
159055001-159060000 2.368133107605939
159060001-159065000 0.867781551044507
159065001-159070000 0.7008046463777152
159070001-159075000 0.8040691180622146
159075001-159080000 0.5610946762247636
159080001-159085000 0.5450180855874458
159085001-159090000 0.6620155819232149
159090001-159095000 2.2496303770996144
159095001-159100000 3.541842506824485
159100001-159105000 1.0485469328800696
159105001-159110000 1.1516426812559715
159110001-159115000 1.5492615992241134
159115001-159120000 2.274198851976312
159120001-159125000 1.3538507488544405
159125001-159130000 0.9049519772586945
159130001-159135000 0.7502071920323417
159135001-159140000 0.41659551230036773
159140001-159145000 0.5116527623708569
159145001-159150000 0.6407764276288574
159150001-159155000 0.5786596796644287
159155001-159160000 0.8064003484320337
159160001-159165000 0.5585613434464591
159165001-159170000 0.7393762314611747
159170001-159175000 0.5597588954889391
159175001-159180000 0.46560727915373107
159180001-159185000 0.8313271993475562
159185001-159190000 0.7116775228390236
159190001-159195000 0.7292981389139064
159195001-159200000 1.0802915743344808
159200001-159205000 0.7341633968211955
159205001-159210000 0.5725278326266641
159210001-159215000 0.48834504720320043
159215001-159220000 0.4329374071186242
159220001-159225000 0.5523370984133859
159225001-159230000 0.5242670279110342
159230001-159235000 0.6729407466890867
159235001-159240000 0.8185436092797871
159240001-159245000 0.5348004539018005
159245001-159250000 1.081915290280678
159250001-159255000 1.0951397018370448
159255001-159260000 0.409201624162691
159260001-159265000 0.46303365554086384
159265001-159270000 0.6198018185244347
159270001-159275000 0.7122293315252473
159275001-159280000 0.5269477926238614
159280001-159285000 0.5985396647624353
159285001-159290000 1.057915234936971
159290001-159295000 0.6507355108667078
159295001-159300000 0.4109987824106206
159300001-159305000 1.1697343149677475
159305001-159310000 3.616349987322869
159310001-159315000 0.41855205764316394
159315001-159320000 0.5242972983295185
159320001-159325000 0.6833755258507375
159325001-159330000 0.4691552500373872
159330001-159335000 0.5681216067006305
159335001-159340000 0.5599146304236026
159340001-159345000 0.623011972505841
159345001-159350000 0.8372523477040008
159350001-159355000 0.75419206446916
159355001-159360000 0.5208369106055463
159360001-159365000 0.5770481563949874
159365001-159370000 0.6756282162678569
159370001-159375000 0.5950243678832661
159375001-159380000 0.3680875963114777
159380001-159385000 0.45185457184746697
159385001-159390000 0.5766939350592679
159390001-159395000 0.4077631872282014
159395001-159400000 0.5274726733347015
159400001-159405000 0.3063951408363507
159405001-159410000 0.2723458537279908
159410001-159415000 2.865489669151992
159415001-159420000 1.1586972524001884
159420001-159425000 0.4884735888780042
159425001-159430000 0.598772394546204
159430001-159435000 0.5848072276041077
159435001-159440000 0.5626314449267462
159440001-159445000 0.5778869831463657
159445001-159450000 0.7959376996315234
159450001-159455000 0.7373393879935101
159455001-159460000 0.6590335631033876
159460001-159465000 0.7684555313743685
159465001-159470000 0.5462452552196252
159470001-159475000 0.3730313388104571
159475001-159480000 0.723342977479474
159480001-159485000 0.9073450262293371
159485001-159490000 0.5298329579610882
159490001-159495000 0.525462622491299
159495001-159500000 0.5291533966837084
159500001-159505000 0.8757268311942659
159505001-159510000 0.9922199020742337
159510001-159515000 0.865325681174497
159515001-159520000 0.6963114479172658
159520001-159525000 0.6593692118638065
159525001-159530000 0.9468338053144192
159530001-159535000 1.4210085723468626
159535001-159540000 2.064915574654836
159540001-159545000 1.2946254274906024
159545001-159550000 0.711293886751403
159550001-159555000 0.7974940270936144
159555001-159560000 1.2903147490786557
159560001-159565000 1.0835313576543018
159565001-159570000 0.9370896418389474
159570001-159575000 2.1026605088852297
159575001-159580000 2.7646075857573202
159580001-159585000 1.4626253173745083
159585001-159590000 4.814029359194108
159590001-159595000 2.1778870566799817
159595001-159600000 0.7980418807819949
159600001-159605000 1.5239940411281512
159605001-159610000 1.2264437022337593
159610001-159615000 0.7133531672292354
159615001-159620000 0.7170932164826235
159620001-159625000 0.9665419454022435
159625001-159630000 1.4845698671639924
159630001-159635000 0.8484676931332158
159635001-159640000 0.6447142621221511
159640001-159645000 0.9352626270613238
159645001-159650000 1.7600481155276775
159650001-159655000 0.7514802545993344
159655001-159660000 0.9284206856275402
159660001-159665000 2.294188477329454
159665001-159670000 2.179943787639801
159670001-159675000 3.2946512292647454
159675001-159680000 1.926014344200476
159680001-159685000 0.8967891835538093
159685001-159690000 0.9219735087305079
159690001-159695000 1.3598848625241526
159695001-159700000 1.1170980920414149
159700001-159705000 1.5224571508484215
159705001-159710000 4.526930476675203
159710001-159715000 1.0022768307101535
159715001-159720000 1.0574339612772607
159720001-159725000 2.747426599633801
159725001-159730000 2.002878071001934
159730001-159735000 3.383651348058944
159735001-159740000 3.0187255016969194
159740001-159745000 1.8125611379837943
159745001-159750000 1.4924188406939034
159750001-159755000 1.1265435898094753
159755001-159760000 1.067943683935584
159760001-159765000 1.0518845747257741
159765001-159770000 0.8202019268716008
159770001-159775000 0.7582176513266801
159775001-159780000 0.7214718501483017
159780001-159785000 0.4490314488169795
159785001-159790000 0.4934617400880763
159790001-159795000 0.9334746705745455
159795001-159800000 0.9598158235122293
159800001-159805000 1.2013049261670654
159805001-159810000 1.064557112366587
159810001-159815000 0.9410893855787577
159815001-159820000 1.6008375126420664
159820001-159825000 0.847220784585362
159825001-159830000 0.6411967890346576
159830001-159835000 0.5785807957133546
159835001-159840000 0.6896222405491518
159840001-159845000 0.6088894603816773
159845001-159850000 0.5966843526937327
159850001-159855000 0.7500921918427077
159855001-159860000 0.4662725510575054
159860001-159865000 0.6355503654742858
159865001-159870000 0.9260598577881793
159870001-159875000 0.5737892260001005
159875001-159880000 0.5063448020041293
159880001-159885000 0.5326597519748749
159885001-159890000 0.6315650800976134
159890001-159895000 0.5533472100919301
159895001-159900000 0.4746308967475064
159900001-159905000 0.7105061986771121
159905001-159910000 0.7035980819137855
159910001-159915000 0.5829694786387437
159915001-159920000 0.6393748097447667
159920001-159925000 0.7431899373125802
159925001-159930000 0.7987303078230534
159930001-159935000 0.812121199230667
159935001-159940000 0.8882466004136328
159940001-159945000 0.561605370762217
159945001-159950000 0.4895243630624957
159950001-159955000 2.471148257627464
159955001-159960000 2.2083631724317985
159960001-159965000 0.560010232155841
159965001-159970000 0.6468157479641208
159970001-159975000 1.008843726627782
159975001-159980000 0.48508720495314567
159980001-159985000 0.9880951543982859
159985001-159990000 3.878469677504479
159990001-159995000 0.5545980754261347
159995001-160000000 0.5572546376972405
160000001-160005000 0.6008418128385172
160005001-160010000 0.42567556525328254
160010001-160015000 0.6310219752437467
160015001-160020000 0.30851934843103285
160020001-160025000 0.3067507637111818
160025001-160030000 0.8045866775660258
160030001-160035000 0.6070348773339062
160035001-160040000 0.6005725923927364
160040001-160045000 0.7349456967590001
160045001-160050000 1.0018395591730909
160050001-160055000 0.9380015517472927
160055001-160060000 3.7322447298878636
160060001-160065000 3.1856976709585916
160065001-160070000 0.7891339908960334
160070001-160075000 0.7987673846707876
160075001-160080000 0.5404318757554554
160080001-160085000 0.3791793146290069
160085001-160090000 0.7075956333745976
160090001-160095000 1.2782688726646667
160095001-160100000 0.9617484558266165
160100001-160105000 0.7261785602712418
160105001-160110000 0.4583505347946172
160110001-160115000 0.4526078007415401
160115001-160120000 0.5855037750174014
160120001-160125000 0.8595883881481172
160125001-160130000 0.5433313815363374
160130001-160135000 0.5035230817782453
160135001-160140000 0.7082791950684627
160140001-160145000 1.0142705379864347
160145001-160150000 4.339949315026659
160150001-160155000 0.9436823774664431
160155001-160160000 0.796143521393921
160160001-160165000 0.8410102251828576
160165001-160170000 0.48207190878241923
160170001-160175000 0.7251351672602027
160175001-160180000 0.8888078449815164
160180001-160185000 0.8091104766269741
160185001-160190000 0.8773845663352825
160190001-160195000 0.5441703716527868
160195001-160200000 0.4652786477041434
160200001-160205000 3.7611012238338764
160205001-160210000 1.3148478982723615
160210001-160215000 0.26391615220931564
160215001-160220000 0.39605915674537373
160220001-160225000 0.7116751060229629
160225001-160230000 0.6484593735500553
160230001-160235000 0.48395088168706146
160235001-160240000 0.634147345649059
160240001-160245000 0.666617171157884
160245001-160250000 0.5317118059747928
160250001-160255000 0.6191052279390714
160255001-160260000 1.3689407244438492
160260001-160265000 0.7552902474177112
160265001-160270000 0.4744790381766285
160270001-160275000 0.8670587502644655
160275001-160280000 0.7791426665906176
160280001-160285000 0.5549036765564429
160285001-160290000 0.9603390480233956
160290001-160295000 1.6004360869964431
160295001-160300000 0.7544392836562807
160300001-160305000 0.7384678785173256
160305001-160310000 1.3442019226512922
160310001-160315000 0.8585158374138491
160315001-160320000 0.6727366603124467
160320001-160325000 13.196035826714303
160325001-160330000 3.6830709096357417
160330001-160335000 0.44767877050058597
160335001-160340000 1.141219968591184
160340001-160345000 0.6333883686474848
160345001-160350000 0.6667883237055597
160350001-160355000 0.537904816874653
160355001-160360000 0.2504038866119612
160360001-160365000 0.4705478732510975
160365001-160370000 0.8132813597989069
160370001-160375000 0.5579771892475993
160375001-160380000 0.6154811595901651
160380001-160385000 0.534783164412873
160385001-160390000 0.6405147641236272
160390001-160395000 1.3611398521028275
160395001-160400000 0.7152607629991983
160400001-160405000 0.6152196416394073
160405001-160410000 1.2726357732570404
160410001-160415000 0.9115471629517772
160415001-160420000 0.4701341901751982
160420001-160425000 0.6043275580742826
160425001-160430000 0.9313679364409924
160430001-160435000 0.9185906579897625
160435001-160440000 0.5474541104647869
160440001-160445000 0.578136928222512
160445001-160450000 0.7408252547316214
160450001-160455000 0.6091808527745937
160455001-160460000 0.6059144667639775
160460001-160465000 0.6329847294109024
160465001-160470000 0.6223795155975014
160470001-160475000 0.5333571014293098
160475001-160480000 0.49203993166256954
160480001-160485000 0.6028730497158432
160485001-160490000 0.3630774967884307
160490001-160495000 0.3436304309583924
160495001-160500000 0.542247973247649
160500001-160505000 0.6608254102001896
160505001-160510000 0.6879345963508838
160510001-160515000 0.5434403723178016
160515001-160520000 0.789723408372097
160520001-160525000 0.5636087906423622
160525001-160530000 0.3792797193376875
160530001-160535000 0.47775358523700934
160535001-160540000 0.5941773097993255
160540001-160545000 0.736753363411603
160545001-160550000 0.699050603422407
160550001-160555000 0.7526258716131097
160555001-160560000 0.39112982141917146
160560001-160565000 0.3717909004748826
160565001-160570000 1.0288474394426212
160570001-160575000 0.7576887110128844
160575001-160580000 0.6957317212124188
160580001-160585000 1.002691935927707
160585001-160590000 0.6445281478819083
160590001-160595000 0.47447329505627683
160595001-160600000 0.6814638901506496
160600001-160605000 0.6107321395588383
160605001-160610000 0.7400658692060433
160610001-160615000 0.6109354970036917
160615001-160620000 0.49641438623358236
160620001-160625000 0.7806041648250257
160625001-160630000 0.6632967283656452
160630001-160635000 0.5848049907202856
160635001-160640000 0.6971768997666925
160640001-160645000 0.29497256730710336
160645001-160650000 0.20879963020404793
160650001-160655000 0.8706272522802897
160655001-160660000 0.714391454813821
160660001-160665000 0.36449085686102084
160665001-160670000 0.47271960732513524
160670001-160675000 2.8072850797724187
160675001-160680000 2.7758741534354567
160680001-160685000 1.024875571360644
160685001-160690000 1.149752044936462
160690001-160695000 1.1350143938615667
160695001-160700000 1.3488590599932873
160700001-160705000 1.9553459427637976
160705001-160710000 1.1026193654085616
160710001-160715000 0.4552257140165042
160715001-160720000 0.47601780098212976
160720001-160725000 0.5033128831950625
160725001-160730000 1.0656591177616788
160730001-160735000 0.923811632680548
160735001-160740000 0.44534124178233137
160740001-160745000 0.7996180529964177
160745001-160750000 0.565100566976684
160750001-160755000 0.6573217109693954
160755001-160760000 0.9193764223081455
160760001-160765000 0.6348953402842274
160765001-160770000 0.43928785651295066
160770001-160775000 0.3315830576295795
160775001-160780000 0.49492387570629404
160780001-160785000 0.9789758107614432
160785001-160790000 0.2925416841650637
160790001-160795000 0.26918149799110364
160795001-160800000 0.4877651084060859
160800001-160805000 0.5407211341545144
160805001-160810000 0.8151684423257066
160810001-160815000 0.2528139797953737
160815001-160820000 0.2572497828523943
160820001-160825000 0.6111715074599348
160825001-160830000 1.0525198050599875
160830001-160835000 1.284096474095364
160835001-160840000 0.46564900491777866
160840001-160845000 0.5813500459119472
160845001-160850000 0.5847821731120249
160850001-160855000 0.4016580143630474
160855001-160860000 1.0692194351654938
160860001-160865000 2.6546858416016246
160865001-160870000 1.2671807332147031
160870001-160875000 1.2032672499063284
160875001-160880000 2.8494582548217173
160880001-160885000 3.8665357359421373
160885001-160890000 0.6546249954034843
160890001-160895000 1.2930847328589263
160895001-160900000 3.4730196814169667
160900001-160905000 0.5847187631071428
160905001-160910000 0.45229933305700537
160910001-160915000 0.8942874006623253
160915001-160920000 1.5991754563358425
160920001-160925000 0.6255653716061795
160925001-160930000 0.551800660305115
160930001-160935000 0.8583594086080895
160935001-160940000 0.7080272029765217
160940001-160945000 0.39108800591984716
160945001-160950000 0.5247470553075831
160950001-160955000 1.253547327603521
160955001-160960000 0.7029618421138478
160960001-160965000 0.49119078453510556
160965001-160970000 0.5551169310251842
160970001-160975000 0.5254449101859862
160975001-160980000 0.7154226801033747
160980001-160985000 0.6444857282373859
160985001-160990000 0.6642620326057098
160990001-160995000 0.6268815262845577
160995001-161000000 0.4663007450934292
161000001-161005000 0.6262551938491607
161005001-161010000 0.6523260547116424
161010001-161015000 0.8437722620068462
161015001-161020000 0.6918310225538921
161020001-161025000 0.633331393967082
161025001-161030000 0.908321039260756
161030001-161035000 0.6240583469509315
161035001-161040000 0.6325753684262971
161040001-161045000 0.692046379958687
161045001-161050000 0.48339865956574257
161050001-161055000 0.5502425332844292
161055001-161060000 0.8576999776817696
161060001-161065000 0.5618120091485436
161065001-161070000 0.5258946332377289
161070001-161075000 0.7574043798649644
161075001-161080000 12.241546590342377
161080001-161085000 4.8527129439586165
161085001-161090000 0.6764225837421451
161090001-161095000 0.7439605624106167
161095001-161100000 0.8280897008687248
161100001-161105000 1.291505782276434
161105001-161110000 1.0134209343439995
161110001-161115000 0.8250677028992022
161115001-161120000 0.7290694188859358
161120001-161125000 0.6435275997783999
161125001-161130000 1.0843447433508775
161130001-161135000 1.165129858619695
161135001-161140000 0.7602127509906024
161140001-161145000 0.6010856468054713
161145001-161150000 0.2750754410005001
161150001-161155000 0.40501117082356813
161155001-161160000 0.8257324100221867
161160001-161165000 0.5697909455090401
161165001-161170000 0.4467440933467468
161170001-161175000 0.29306807858222833
161175001-161180000 0.3838109585816315
161180001-161185000 0.470675799469263
161185001-161190000 0.6814856024194164
161190001-161195000 0.606178163462238
161195001-161200000 0.4948752333461976
161200001-161205000 0.7501908652536428
161205001-161210000 0.7213630837011504
161210001-161215000 0.7167737022901645
161215001-161220000 0.512217398397922
161220001-161225000 0.48039475975443285
161225001-161230000 0.8380672287958019
161230001-161235000 0.6960986775850247
161235001-161240000 0.5300359135550559
161240001-161245000 0.6134467906269587
161245001-161250000 0.7053177825229121
161250001-161255000 0.5388889015432429
161255001-161260000 0.7076635278127331
161260001-161265000 1.3701995828699338
161265001-161270000 0.8028464797832355
161270001-161275000 0.7222897787320476
161275001-161280000 1.1009135284670413
161280001-161285000 1.2951330080222312
161285001-161290000 0.7749592825846048
161290001-161295000 0.41308581537201683
161295001-161300000 0.27393624667076466
161300001-161305000 0.35912923205180447
161305001-161310000 0.6958721969048777
161310001-161315000 0.3538116397832222
161315001-161320000 0.5331692664867154
161320001-161325000 0.8292792724070663
161325001-161330000 0.45101986353792806
161330001-161335000 0.8626927769249901
161335001-161340000 1.0808050358620693
161340001-161345000 0.429787624073822
161345001-161350000 0.3204280424094855
161350001-161355000 0.8008791166521704
161355001-161360000 1.1032093952569195
161360001-161365000 0.5948488221265903
161365001-161370000 3.607374114906787
161370001-161375000 1.404877767038539
161375001-161380000 0.3857184636559033
161380001-161385000 0.533965249234139
161385001-161390000 0.8113458105765751
161390001-161395000 0.9921475711000726
161395001-161400000 0.5415743375099232
161400001-161405000 0.6974887859611303
161405001-161410000 1.0976267433477533
161410001-161415000 1.1455910606548871
161415001-161420000 0.750708272343783
161420001-161425000 0.5876345295632173
161425001-161430000 0.5520243908149403
161430001-161435000 2.2064402767135958
161435001-161440000 1.911255704485105
161440001-161445000 0.6112479155779087
161445001-161450000 0.6032501341871035
161450001-161455000 0.7582606353633611
161455001-161460000 0.8029217664940446
161460001-161465000 0.46228735366393814
161465001-161470000 0.6163542673889912
161470001-161475000 0.6930910713140565
161475001-161480000 1.521747469790877
161480001-161485000 0.9105136466388596
161485001-161490000 0.3615461238682749
161490001-161495000 0.5057552453727543
161495001-161500000 0.5098192094827736
161500001-161505000 0.5035761848525298
161505001-161510000 0.729697906702232
161510001-161515000 0.5628763938023085
161515001-161520000 0.43202963349351964
161520001-161525000 0.4868053779655829
161525001-161530000 0.5917192330306421
161530001-161535000 0.678572816738773
161535001-161540000 0.7791526297523
161540001-161545000 0.5231702686733479
161545001-161550000 0.3500373189595536
161550001-161555000 0.5915971256797654
161555001-161560000 0.7500544129546977
161560001-161565000 0.5953308023972927
161565001-161570000 0.7383222085046194
161570001-161575000 0.5113055088758154
161575001-161580000 0.388732941097719
161580001-161585000 0.5109481981091019
161585001-161590000 0.6394872310215759
161590001-161595000 0.38571211100157415
161595001-161600000 0.31637585081261527
161600001-161605000 1.7140287424584773
161605001-161610000 2.9258751872410445
161610001-161615000 0.42084240244573445
161615001-161620000 0.5802346084923775
161620001-161625000 1.2611003754631345
161625001-161630000 0.6073155431100536
161630001-161635000 0.7088452009844559
161635001-161640000 0.7505198031971418
161640001-161645000 0.49708867431282533
161645001-161650000 1.1591338893939274
161650001-161655000 0.9784239707498059
161655001-161660000 0.41151962295344097
161660001-161665000 0.52790479697078
161665001-161670000 1.4793679125078325
161670001-161675000 0.964826315389989
161675001-161680000 0.4997759851755093
161680001-161685000 0.5205706066507177
161685001-161690000 0.6505963715656822
161690001-161695000 0.41175415537203275
161695001-161700000 0.35578357100064134
161700001-161705000 0.42198191336465773
161705001-161710000 0.9841195406980707
161710001-161715000 0.7305895763919741
161715001-161720000 0.3368695475885694
161720001-161725000 0.7292178356080641
161725001-161730000 1.1593302901786964
161730001-161735000 0.42005347658693293
161735001-161740000 0.3638289178401754
161740001-161745000 0.8977693232860351
161745001-161750000 0.9478982275476565
161750001-161755000 0.6839069928173841
161755001-161760000 1.1579033978972997
161760001-161765000 1.0445169262012777
161765001-161770000 2.556855195333367
161770001-161775000 2.228741791644535
161775001-161780000 0.7439323936197906
161780001-161785000 3.197907290414816
161785001-161790000 1.2442422556603654
161790001-161795000 0.4604044785178098
161795001-161800000 0.7110065515808763
161800001-161805000 0.7061010152305651
161805001-161810000 0.5652649465960825
161810001-161815000 0.7373313496505287
161815001-161820000 0.9254203393535498
161820001-161825000 0.7194604804419212
161825001-161830000 0.9223431673959189
161830001-161835000 0.5951912957435519
161835001-161840000 0.33996820883999906
161840001-161845000 0.6994483274076517
161845001-161850000 0.7822070828886273
161850001-161855000 0.43852302198142595
161855001-161860000 0.3379674512994738
161860001-161865000 0.8746874829221715
161865001-161870000 2.084084624851692
161870001-161875000 0.9914033618411042
161875001-161880000 1.5014456269353487
161880001-161885000 0.779113988079343
161885001-161890000 0.7023385853350088
161890001-161895000 0.5658433493442335
161895001-161900000 0.793251895202531
161900001-161905000 2.841770882377855
161905001-161910000 0.629316134456712
161910001-161915000 0.5894439804950078
161915001-161920000 0.38386644798125935
161920001-161925000 0.3948476971838527
161925001-161930000 0.8207145923579147
161930001-161935000 0.8342478755482993
161935001-161940000 0.8013155294265554
161940001-161945000 0.7483301331026113
161945001-161950000 0.6943931045470076
161950001-161955000 0.4821491382030267
161955001-161960000 0.40826756301643163
161960001-161965000 0.7838065587634666
161965001-161970000 0.6862492353685274
161970001-161975000 0.3859117837809717
161975001-161980000 0.5576860887998473
161980001-161985000 0.4952660679620115
161985001-161990000 0.5862675316216746
161990001-161995000 0.8617258115244327
161995001-162000000 0.3789432298878104
162000001-162005000 0.23943109684250666
162005001-162010000 1.4578648287141622
162010001-162015000 0.985294882003493
162015001-162020000 0.32465508439159046
162020001-162025000 0.325771260511652
162025001-162030000 0.08582258916504715
162030001-162035000 0.7159975285673874
162035001-162040000 0.31266025885054466
162040001-162045000 0.2547249604124194
162045001-162050000 0.651502728248457
162050001-162055000 0.4143292173072561
162055001-162060000 0.41899835509179595
162060001-162065000 0.7403183912283764
162065001-162070000 0.4700077948101059
162070001-162075000 0.3258677186945625
162075001-162080000 0.6055448714054166
162080001-162085000 0.5235201464696537
162085001-162090000 0.5839997890451161
162090001-162095000 1.1260421524403497
162095001-162100000 1.1149213397764974
162100001-162105000 1.711882525792347
162105001-162110000 1.1435935749004047
162110001-162115000 0.4238231653581659
162115001-162120000 0.564937924988602
162120001-162125000 0.5973128001634908
162125001-162130000 0.8647567873884172
162130001-162135000 0.19192333829908886
162135001-162140000 0.1409191618022772
162140001-162145000 0.36661148427359985
162145001-162150000 0.5322319223060827
162150001-162155000 0.6993171978387756
162155001-162160000 0.4014813531267768
162160001-162165000 0.6397216571316061
162165001-162170000 0.6828132931610463
162170001-162175000 0.7040017238371913
162175001-162180000 0.6418795179938027
162180001-162185000 0.5406867970800657
162185001-162190000 0.7748356593645571
162190001-162195000 0.517479368137013
162195001-162200000 0.6757405157668579
162200001-162205000 0.520473156056142
162205001-162210000 0.327422717891544
162210001-162215000 0.5537326979747541
162215001-162220000 0.8825843883476833
162220001-162225000 0.568581090123147
162225001-162230000 0.25869639983192805
162230001-162235000 0.14983953060515567
162235001-162240000 0.9549038878200692
162240001-162245000 0.6323138906752345
162245001-162250000 0.22316726074614165
162250001-162255000 0.3559862787270472
162255001-162260000 0.6084642395862744
162260001-162265000 0.8071760250538285
162265001-162270000 0.3645777647308686
162270001-162275000 0.43190580146620966
162275001-162280000 1.5456690537574984
162280001-162285000 0.6140770216590751
162285001-162290000 0.4300734077834697
162290001-162295000 0.4682927654392712
162295001-162300000 0.4831300613604717
162300001-162305000 0.4401348798239378
162305001-162310000 0.38263939019937837
162310001-162315000 0.4592398445099977
162315001-162320000 0.28361267905800613
162320001-162325000 0.26882442021493386
162325001-162330000 0.5002881700082434
162330001-162335000 0.6612995789329945
162335001-162340000 0.26545255534634654
162340001-162345000 0.20942562674314036
162345001-162350000 0.4395167579581404
162350001-162355000 0.7572568608917069
162355001-162360000 0.46314994336591186
162360001-162365000 0.43094140662816577
162365001-162370000 0.5518113010025159
162370001-162375000 0.35945173092849153
162375001-162380000 0.1928282602460182
162380001-162385000 0.43185310129929
162385001-162390000 0.19447631960930226
162390001-162395000 0.10351872847582047
162395001-162400000 0.3484087947631886
162400001-162405000 0.3746391786365614
162405001-162410000 0.43928109774648205
162410001-162415000 0.9426322918116068
162415001-162420000 0.44267453897074366
162420001-162425000 0.17143743273731404
162425001-162430000 0.2989875923387889
162430001-162435000 1.1342759159656353
162435001-162440000 0.37394531191195807
162440001-162445000 0.46133792078649644
162445001-162450000 0.29667171885267996
162450001-162455000 0.24382308724176222
162455001-162460000 0.8408631408750558
162460001-162465000 0.2224809750378644
162465001-162470000 0.14995325379632174
162470001-162475000 0.16425740060093913
162475001-162480000 0.6142410463477584
162480001-162485000 0.26877120996559184
162485001-162490000 0.13144455973955052
162490001-162495000 0.6095464017339725
162495001-162500000 0.8495878160675593
162500001-162505000 0.48842802109332106
162505001-162510000 0.3121628205937996
162510001-162515000 0.33910391201208334
162515001-162520000 0.8928038338722051
162520001-162525000 0.1935552181037101
162525001-162530000 0.29281948702202
162530001-162535000 0.43888867203458376
162535001-162540000 0.12821517669881083
162540001-162545000 0.44733915922722917
162545001-162550000 0.6324914863366657
162550001-162555000 0.45487330808390497
162555001-162560000 0.4368944467163629
162560001-162565000 0.40681357054913214
162565001-162570000 0.3775760434933185
162570001-162575000 0.3678553709583078
162575001-162580000 0.48514454607320473
162580001-162585000 0.9152086741777612
162585001-162590000 0.9158348669675693
162590001-162595000 0.8452594552689513
162595001-162600000 0.5824098384855644
162600001-162605000 0.27328258912614817
162605001-162610000 0.38087677484089183
162610001-162615000 0.7071666743357661
162615001-162620000 0.4179506918999777
162620001-162625000 0.34712911429602333
162625001-162630000 1.210976566105672
162630001-162635000 0.8715677876528575
162635001-162640000 0.24103773293522138
162640001-162645000 0.49145241342562707
162645001-162650000 0.3525619136495272
162650001-162655000 0.2402343077312892
162655001-162660000 0.49162878556727024
162660001-162665000 0.5641908706117271
162665001-162670000 0.5026847169263575
162670001-162675000 0.7525175518413525
162675001-162680000 0.7598875493055877
162680001-162685000 0.676369211935985
162685001-162690000 0.8371055997321113
162690001-162695000 1.3518989375709631
162695001-162700000 1.2399314978918976
162700001-162705000 0.5324743254939796
162705001-162710000 0.8076497162669279
162710001-162715000 0.5234671613271655
162715001-162720000 0.39776609875387614
162720001-162725000 0.6769923353168116
162725001-162730000 0.6103858896071879
162730001-162735000 0.6331206963135773
162735001-162740000 0.5407609540366575
162740001-162745000 0.47368392145737054
162745001-162750000 0.44911124459196133
162750001-162755000 0.49199757215622525
162755001-162760000 0.5525065483820336
162760001-162765000 0.4520969681368038
162765001-162770000 0.559177824791392
162770001-162775000 0.6991267489825534
162775001-162780000 0.7607272153084891
162780001-162785000 0.5550029336260018
162785001-162790000 0.4306600919558021
162790001-162795000 1.271714601213965
162795001-162800000 1.6680339971496696
162800001-162805000 0.6918502695849166
162805001-162810000 0.5232703429064525
162810001-162815000 0.44201132157003864
162815001-162820000 0.44672730604029115
162820001-162825000 0.36436550236062826
162825001-162830000 0.3303676744722402
162830001-162835000 0.8765882680833766
162835001-162840000 0.8896402990526259
162840001-162845000 0.3426110951516117
162845001-162850000 0.6956558261267894
162850001-162855000 1.0792954086430844
162855001-162860000 0.5513941366324789
162860001-162865000 0.5642162134824141
162865001-162870000 0.6963480359215416
162870001-162875000 0.8223720006041828
162875001-162880000 0.3802713546981122
162880001-162885000 0.4011709907076989
162885001-162890000 1.1197741711208276
162890001-162895000 1.1855242012793161
162895001-162900000 0.5228718025817836
162900001-162905000 0.33445622711181616
162905001-162910000 1.2814672672179543
162910001-162915000 4.587820033343579
162915001-162920000 1.3226288603273102
162920001-162925000 1.2045837065746854
162925001-162930000 1.3193265523042006
162930001-162935000 1.0907519510464796
162935001-162940000 0.4919406920674083
162940001-162945000 0.790666280596134
162945001-162950000 0.6682174364062393
162950001-162955000 0.4063405743308489
162955001-162960000 1.245454702176597
162960001-162965000 1.9293823843377385
162965001-162970000 1.171151288756773
162970001-162975000 1.1368630401480855
162975001-162980000 0.7914722716048064
162980001-162985000 0.7535190428305995
162985001-162990000 0.7706174862849917
162990001-162995000 1.0214860017416618
162995001-163000000 5.074232112740066
163000001-163005000 0.1691736148230559
163005001-163010000 0.16062911785915085
163010001-163015000 0.37575262568236006
163015001-163020000 0.19663263513040544
163020001-163025000 1.5536268978314203
163025001-163030000 0.20777897457900754
163030001-163035000 0.03411286207007158
163035001-163040000 0.042373201358420584
163040001-163045000 0.14385480115180255
163045001-163050000 0.4593500142769696
163050001-163055000 0.6937723474305957
163055001-163060000 0.3947029905171137
163060001-163065000 0.4161905630973079
163065001-163070000 0.35122692367068065
163070001-163075000 0.47123559532738446
163075001-163080000 0.30818541362827834
163080001-163085000 0.4777926220044329
163085001-163090000 0.5108756353946082
163090001-163095000 0.7783006559700254
163095001-163100000 0.40591965088525445
163100001-163105000 0.2194753379826801
163105001-163110000 0.34356486995983676
163110001-163115000 0.7277447656776402
163115001-163120000 0.855568399155727
163120001-163125000 0.46999098142416046
163125001-163130000 0.4118812426161702
163130001-163135000 0.1549170845497474
163135001-163140000 0.1295226769879783
163140001-163145000 0.8093977807633139
163145001-163150000 0.35993961628720333
163150001-163155000 0.45434235357557046
163155001-163160000 0.37117058756055
163160001-163165000 0.036907576373185425
163165001-163170000 0.2245993653317632
163170001-163175000 0.14946426146257968
163175001-163180000 0.0
163180001-163185000 0.16812447417434304
163185001-163190000 0.21609551225757412
163190001-163195000 0.016765504485826834
163195001-163200000 0.16718097826048128
163200001-163205000 0.7402149928677831
163205001-163210000 0.7547691063302686
163210001-163215000 1.6292256363855795
163215001-163220000 0.5123649110571128
163220001-163225000 0.6706270531739944
163225001-163230000 0.21855015863254584
163230001-163235000 0.07417034719569818
163235001-163240000 0.553221373108409
163240001-163245000 0.7490448420816271
163245001-163250000 0.02384020731684569
163250001-163255000 0.11791313864563456
163255001-163260000 0.7423683896317843
163260001-163265000 0.6206671106068972
163265001-163270000 0.8936137639030197
163270001-163275000 0.20551646776232135
163275001-163280000 0.12609230779964242
163280001-163285000 0.17344552207124314
163285001-163290000 0.5010421665940834
163290001-163295000 0.3586995183868006
163295001-163300000 0.0
163300001-163305000 0.2423417032706374
163305001-163310000 0.2641717047147392
163310001-163315000 0.03688562760885421
163315001-163320000 0.16887689905693087
163320001-163325000 0.5685128295350732
163325001-163330000 0.6458496973721416
163330001-163335000 0.4376800603433796
163335001-163340000 1.1405511049461587
163340001-163345000 0.794727489810875
163345001-163350000 0.5165814136583955
163350001-163355000 0.7281491684536923
163355001-163360000 1.193914561048331
163360001-163365000 0.18197378305679346
163365001-163370000 0.1551984310793562
163370001-163375000 0.1536723938574469
163375001-163380000 0.2922134633786322
163380001-163385000 0.19963975457597574
163385001-163390000 0.07343131693062431
163390001-163395000 0.460740890817904
163395001-163400000 0.4997235232387839
163400001-163405000 0.8099595855233448
163405001-163410000 0.3329319557590255
163410001-163415000 0.2623512792778699
163415001-163420000 3.0706269249861484
163420001-163425000 0.756287951664145
163425001-163430000 0.4195004000404986
163430001-163435000 0.5599519436858512
163435001-163440000 0.6669450992118334
163440001-163445000 0.5997112401570938
163445001-163450000 0.39240158658268903
163450001-163455000 0.27419734574935806
163455001-163460000 0.3857741599803876
163460001-163465000 0.7803745867320222
163465001-163470000 0.609914285883541
163470001-163475000 0.6244314867657744
163475001-163480000 0.8724154939092169
163480001-163485000 0.6510859896328914
163485001-163490000 0.5384223887039175
163490001-163495000 0.3802290388596637
163495001-163500000 0.6161845098177736
163500001-163505000 1.7743960445747045
163505001-163510000 0.6483196909868546
163510001-163515000 0.8062487493794396
163515001-163520000 1.2157236134922502
163520001-163525000 0.7564267111500517
163525001-163530000 0.6285840897782421
163530001-163535000 0.5686304459757956
163535001-163540000 0.4860699518127865
163540001-163545000 0.5984292060020322
163545001-163550000 0.8507930193080565
163550001-163555000 0.5756910046592972
163555001-163560000 0.6619073242816195
163560001-163565000 0.5367120128687318
163565001-163570000 0.28634403517539603
163570001-163575000 0.3756944200455079
163575001-163580000 0.8247779107109362
163580001-163585000 0.6167857933661384
163585001-163590000 0.6994841228945828
163590001-163595000 0.6981344104350751
163595001-163600000 0.4445844328444186
163600001-163605000 1.4901455231320833
163605001-163610000 1.3759384200427511
163610001-163615000 0.36256603676860005
163615001-163620000 2.1847777570419615
163620001-163625000 4.141215981229369
163625001-163630000 0.59817147792502
163630001-163635000 0.6940346797830956
163635001-163640000 1.0902211762790364
163640001-163645000 0.5756329419744995
163645001-163650000 0.298130400520708
163650001-163655000 0.39349532016287875
163655001-163660000 1.0850966524728884
163660001-163665000 0.6629476569867974
163665001-163670000 0.38132798092400777
163670001-163675000 0.3637433970555839
163675001-163680000 0.6058934580329651
163680001-163685000 0.8676436573578955
163685001-163690000 0.8128082751701196
163690001-163695000 0.6827678543834671
163695001-163700000 0.5936450665149129
163700001-163705000 1.030318279216262
163705001-163710000 0.7393082137455302
163710001-163715000 0.5358222628496507
163715001-163720000 0.8154066966508278
163720001-163725000 0.5540508765009232
163725001-163730000 0.44001726995155
163730001-163735000 1.1981512686570568
163735001-163740000 0.8389219263387373
163740001-163745000 0.4440024519774569
163745001-163750000 0.5062191409884969
163750001-163755000 0.5036832820680134
163755001-163760000 0.48697902954607103
163760001-163765000 0.5412752022021016
163765001-163770000 0.4032705144577186
163770001-163775000 0.9545925776049846
163775001-163780000 1.2069334605142843
163780001-163785000 0.42718370147249723
163785001-163790000 0.5955230194732619
163790001-163795000 1.4635649093025274
163795001-163800000 1.082105891392572
163800001-163805000 0.4387935879819878
163805001-163810000 0.5658454262785857
163810001-163815000 1.5293402748357978
163815001-163820000 0.5540454650460971
163820001-163825000 0.4822326653419544
163825001-163830000 2.1788280942536113
163830001-163835000 1.8818497265818626
163835001-163840000 0.7392504048121031
163840001-163845000 0.48442288868972994
163845001-163850000 0.5362972235787741
163850001-163855000 0.6878850376568851
163855001-163860000 0.5611285010113167
163860001-163865000 0.6548038844603349
163865001-163870000 0.6483505803172696
163870001-163875000 0.6976499845556419
163875001-163880000 0.5920700609713927
163880001-163885000 0.5324299933801356
163885001-163890000 1.0550987358425488
163890001-163895000 0.9149143021528893
163895001-163900000 0.45196344328360333
163900001-163905000 0.6865926453607841
163905001-163910000 0.9046950601321215
163910001-163915000 0.5203292934544177
163915001-163920000 0.5276818675777071
163920001-163925000 0.902099738803507
163925001-163930000 0.663799341719233
163930001-163935000 0.4172556482679899
163935001-163940000 0.5342127826515405
163940001-163945000 0.46959760179988996
163945001-163950000 0.3823486101758096
163950001-163955000 0.3628828261596885
163955001-163960000 0.6950071922911062
163960001-163965000 0.5825719288414568
163965001-163970000 0.3674131514544564
163970001-163975000 0.6696948870910311
163975001-163980000 0.8672004133745213
163980001-163985000 0.7652422663831872
163985001-163990000 0.41064104828089537
163990001-163995000 0.42372593307699125
163995001-164000000 1.0603938151667602
164000001-164005000 1.788033202437092
164005001-164010000 1.0672643526560133
164010001-164015000 0.6900793317272501
164015001-164020000 0.5000900301575163
164020001-164025000 0.4080273076885726
164025001-164030000 1.1462927962590892
164030001-164035000 0.772611556922426
164035001-164040000 0.44452575292341917
164040001-164045000 0.7465414522983852
164045001-164050000 0.5668980915427376
164050001-164055000 0.5550116175869889
164055001-164060000 0.8892315661245817
164060001-164065000 0.2682485121151916
164065001-164070000 0.293501200701898
164070001-164075000 0.8157055302931295
164075001-164080000 0.4502107042887902
164080001-164085000 0.5370086266885923
164085001-164090000 0.3741039699543444
164090001-164095000 0.2179665251340328
164095001-164100000 0.15207452508785424
164100001-164105000 0.03408010546235432
164105001-164110000 0.15980298685234784
164110001-164115000 0.518545135770878
164115001-164120000 0.18139763528304723
164120001-164125000 0.36816222760329265
164125001-164130000 0.9351623972487815
164130001-164135000 0.6740922707169044
164135001-164140000 0.5415748054000337
164140001-164145000 0.2775479299586609
164145001-164150000 0.27611492237520585
164150001-164155000 0.13700313502147538
164155001-164160000 0.10347346262031037
164160001-164165000 0.2697214650351501
164165001-164170000 0.2929450141771039
164170001-164175000 0.4610956940254693
164175001-164180000 0.1560224965596885
164180001-164185000 0.07441946558459592
164185001-164190000 0.6338434552866218
164190001-164195000 1.0352329199320272
164195001-164200000 0.20255780576925225
164200001-164205000 0.4127988785508876
164205001-164210000 0.8953725126126262
164210001-164215000 0.49647514095026024
164215001-164220000 0.5995503396166645
164220001-164225000 0.9501331249121248
164225001-164230000 0.3955312778517917
164230001-164235000 0.5912534681120497
164235001-164240000 0.14097240269076708
164240001-164245000 0.028107902051983123
164245001-164250000 0.1859769933711547
164250001-164255000 0.2643765000042993
164255001-164260000 0.8385081095022141
164260001-164265000 1.1780603910349186
164265001-164270000 0.5305271864684723
164270001-164275000 0.5097964715554006
164275001-164280000 0.2636023458510842
164280001-164285000 0.10203639473173397
164285001-164290000 0.1528880584011701
164290001-164295000 0.6630412535378581
164295001-164300000 0.6821209353839952
164300001-164305000 0.6413176580441127
164305001-164310000 0.6178617549080023
164310001-164315000 0.42790979096305304
164315001-164320000 0.8670914339691663
164320001-164325000 0.7621624613494967
164325001-164330000 0.5888970539741522
164330001-164335000 0.5846589466435113
164335001-164340000 0.48392402568567117
164340001-164345000 1.209712774169528
164345001-164350000 0.6140427185275747
164350001-164355000 0.491931649258087
164355001-164360000 0.5935525510509073
164360001-164365000 0.30199865728890474
164365001-164370000 0.47622311911914217
164370001-164375000 0.5292948187651986
164375001-164380000 0.23480078538635135
164380001-164385000 0.4123409377996367
164385001-164390000 0.5961141486374126
164390001-164395000 0.49324112832699063
164395001-164400000 0.667336503550539
164400001-164405000 1.2390257343218571
164405001-164410000 2.287360309375374
164410001-164415000 1.1493690819047442
164415001-164420000 0.7876294235413765
164420001-164425000 0.5440473382581462
164425001-164430000 0.6804237718504956
164430001-164435000 1.0628475539134163
164435001-164440000 2.7960350378364596
164440001-164445000 2.901136298829429
164445001-164450000 0.9253570568662434
164450001-164455000 0.8832921027064188
164455001-164460000 0.5315390454649339
164460001-164465000 2.0467833053319353
164465001-164470000 2.8087483166192238
164470001-164475000 1.6939826540174592
164475001-164480000 2.2474074561221444
164480001-164485000 0.8670140393946083
164485001-164490000 0.9749189264234505
164490001-164495000 0.7779594293212782
164495001-164500000 0.6458021770285621
164500001-164505000 1.118097222381584
164505001-164510000 1.268701436717178
164510001-164515000 0.8510732226563379
164515001-164520000 1.1692107185745964
164520001-164525000 0.2910355443263747
164525001-164530000 0.1893755013091254
164530001-164535000 0.9740420895814108
164535001-164540000 1.0225545057044971
164540001-164545000 0.939329351133604
164545001-164550000 0.8151326204699044
164550001-164555000 0.40814663278679675
164555001-164560000 0.5294472009320145
164560001-164565000 0.6582400369352087
164565001-164570000 0.3005761248591687
164570001-164575000 0.4821657866114478
164575001-164580000 0.8060759486582848
164580001-164585000 0.6742861610827088
164585001-164590000 1.099477048805785
164590001-164595000 0.6684708090388252
164595001-164600000 0.9017134613516282
164600001-164605000 6.11907044760431
164605001-164610000 0.9876862508097108
164610001-164615000 0.865428587336994
164615001-164620000 1.2269664878465698
164620001-164625000 0.7485177960612919
164625001-164630000 0.6745808728868139
164630001-164635000 0.9499918956465393
164635001-164640000 0.868944067527118
164640001-164645000 0.7083139326381723
164645001-164650000 0.8444369046216357
164650001-164655000 1.7493417376638905
164655001-164660000 0.8150438034710433
164660001-164665000 0.6015447818303247
164665001-164670000 1.1292602592221854
164670001-164675000 0.7841980306345011
164675001-164680000 0.6858415920129608
164680001-164685000 0.788802488784101
164685001-164690000 0.7122628013331446
164690001-164695000 0.5693074937628125
164695001-164700000 2.765657452854905
164700001-164705000 1.9425969966863827
164705001-164710000 0.6047763382417062
164710001-164715000 0.6715861588763665
164715001-164720000 0.7229433343287416
164720001-164725000 0.7129220821468384
164725001-164730000 0.7292438080982847
164730001-164735000 1.9307068520991817
164735001-164740000 0.35289606908018656
164740001-164745000 0.18559959854331598
164745001-164750000 0.4261675815841212
164750001-164755000 1.0646713488477724
164755001-164760000 0.08767500357785209
164760001-164765000 0.06707321468754693
164765001-164770000 1.2274802481380453
164770001-164775000 0.605290941802715
164775001-164780000 0.3591492127262557
164780001-164785000 0.8043747479867465
164785001-164790000 0.8450780454020208
164790001-164795000 0.5450003494121586
164795001-164800000 0.5196965668145992
164800001-164805000 0.7542845739582734
164805001-164810000 0.9235659918497194
164810001-164815000 0.41883452389476666
164815001-164820000 0.275542212805164
164820001-164825000 0.357103125996148
164825001-164830000 0.7751596984257474
164830001-164835000 0.8705035955618964
164835001-164840000 0.8595511220157032
164840001-164845000 1.049685926410388
164845001-164850000 0.61629513200155
164850001-164855000 0.7306323959969205
164855001-164860000 0.8642321476010015
164860001-164865000 0.8636711767144738
164865001-164870000 1.0760492370880788
164870001-164875000 0.870894889684862
164875001-164880000 0.9287014188803304
164880001-164885000 0.5953404982773169
164885001-164890000 0.5236097472058531
164890001-164895000 0.7084306178664406
164895001-164900000 0.7302545110220277
164900001-164905000 0.7753778998715561
164905001-164910000 0.6295193734199012
164910001-164915000 0.6629734837832674
164915001-164920000 0.6596727918067393
164920001-164925000 0.5368138228208843
164925001-164930000 1.7925079116801281
164930001-164935000 1.1668266389774633
164935001-164940000 0.502400931193874
164940001-164945000 0.602857717210088
164945001-164950000 0.920248436000948
164950001-164955000 1.8222532765137307
164955001-164960000 0.7881001011786136
164960001-164965000 0.6529279485869145
164965001-164970000 1.1716863171041
164970001-164975000 0.4591116732133337
164975001-164980000 0.348784072817017
164980001-164985000 0.7260383336081977
164985001-164990000 0.6507545352894964
164990001-164995000 0.6045308737159405
164995001-165000000 1.1708731453864005
165000001-165005000 0.8023896675649631
165005001-165010000 1.9627079798562093
165010001-165015000 1.9692716033458508
165015001-165020000 0.2956955309753216
165020001-165025000 0.45976838295312533
165025001-165030000 0.6020295392774563
165030001-165035000 0.5347858962583593
165035001-165040000 0.7229367230436544
165040001-165045000 1.199404992523841
165045001-165050000 1.1117193101110991
165050001-165055000 0.7587327728309304
165055001-165060000 0.5939347709976438
165060001-165065000 0.6185607624528519
165065001-165070000 0.6068209954903351
165070001-165075000 0.5325403158015328
165075001-165080000 0.48870885741381026
165080001-165085000 0.6263069773252975
165085001-165090000 0.6901426639684665
165090001-165095000 0.7689470282977553
165095001-165100000 1.0197527534730286
165100001-165105000 0.9202726829313463
165105001-165110000 0.9480953113094626
165110001-165115000 0.7619810326924972
165115001-165120000 0.6670879037897255
165120001-165125000 0.507980890931428
165125001-165130000 1.1383320466781621
165130001-165135000 2.299441480327959
165135001-165140000 0.5616355900314624
165140001-165145000 0.507136304557011
165145001-165150000 0.5336114940788382
165150001-165155000 0.8585494502865697
165155001-165160000 0.6829489954741483
165160001-165165000 0.4324409296217044
165165001-165170000 0.6289459138840767
165170001-165175000 0.8708466451685926
165175001-165180000 0.5306829273084624
165180001-165185000 0.6682642905652686
165185001-165190000 0.5183649020484075
165190001-165195000 0.4212666778635239
165195001-165200000 0.6173140646850196
165200001-165205000 1.4569891643953146
165205001-165210000 0.8922558581365945
165210001-165215000 0.5106263789790215
165215001-165220000 0.5343353293007013
165220001-165225000 0.4435711131424844
165225001-165230000 0.9196972254129709
165230001-165235000 0.734159452295121
165235001-165240000 0.5305859193877098
165240001-165245000 0.8831982502950002
165245001-165250000 0.4943130755397236
165250001-165255000 0.28185380005759897
165255001-165260000 0.726212221722701
165260001-165265000 0.9220804191639603
165265001-165270000 0.5805197959430691
165270001-165275000 0.6709883339186721
165275001-165280000 0.5834874259512789
165280001-165285000 0.7203636880254827
165285001-165290000 0.8900269474222033
165290001-165295000 1.1686899708256173
165295001-165300000 0.5875077062037
165300001-165305000 0.4574350759734689
165305001-165310000 0.9458861510363183
165310001-165315000 1.2925417701040491
165315001-165320000 0.9135572926603781
165320001-165325000 1.8079617633384382
165325001-165330000 1.066534028695952
165330001-165335000 0.3955785332687426
165335001-165340000 0.873672007705668
165340001-165345000 0.9022410282909408
165345001-165350000 0.5144755711437506
165350001-165355000 2.3224345479221777
165355001-165360000 0.8516871555253681
165360001-165365000 0.45755184229268037
165365001-165370000 0.8494012570516842
165370001-165375000 0.5618017774562876
165375001-165380000 0.49835097217092117
165380001-165385000 0.5885238280556884
165385001-165390000 0.6209158373011294
165390001-165395000 0.569194569634498
165395001-165400000 1.0133428604393127
165400001-165405000 0.8940269010888233
165405001-165410000 1.0633348145220722
165410001-165415000 1.0453840631109337
165415001-165420000 0.5134453532082823
165420001-165425000 0.6901107540143414
165425001-165430000 0.4838634701502857
165430001-165435000 0.33388842631695786
165435001-165440000 3.510077329185549
165440001-165445000 2.2173979868257003
165445001-165450000 1.1566882531422003
165450001-165455000 1.6409007887326965
165455001-165460000 0.8893345553044361
165460001-165465000 1.0128320155016097
165465001-165470000 1.4252023651912755
165470001-165475000 1.9584747703384957
165475001-165480000 0.9699110944618747
165480001-165485000 0.606410094763678
165485001-165490000 0.6548339787528727
165490001-165495000 0.5124371805917418
165495001-165500000 1.509463911679568
165500001-165505000 1.375520459185918
165505001-165510000 0.6246849425132478
165510001-165515000 0.27791356181445476
165515001-165520000 0.2572027906552626
165520001-165525000 0.601295783153808
165525001-165530000 0.34704364209623517
165530001-165535000 0.6142069230566426
165535001-165540000 0.6444050823652826
165540001-165545000 0.2952227780770739
165545001-165550000 0.42492377527705294
165550001-165555000 1.041461089745912
165555001-165560000 1.0280445610680171
165560001-165565000 1.0400303179721189
165565001-165570000 0.8823971642431824
165570001-165575000 0.7634418463545042
165575001-165580000 1.529908274027487
165580001-165585000 1.677373130323181
165585001-165590000 0.598813337802358
165590001-165595000 0.5602375946720423
165595001-165600000 0.9059830141265415
165600001-165605000 0.9549211746080577
165605001-165610000 0.844601011749825
165610001-165615000 0.5500455839044832
165615001-165620000 0.4167062905532386
165620001-165625000 0.5706852845526265
165625001-165630000 1.067665587696722
165630001-165635000 1.9834906360869655
165635001-165640000 0.8530329735053191
165640001-165645000 0.7182160371204459
165645001-165650000 0.9470319800309163
165650001-165655000 0.5444160604255207
165655001-165660000 0.5992686492404299
165660001-165665000 0.5335128724705165
165665001-165670000 0.475670881183742
165670001-165675000 0.9192612946288383
165675001-165680000 1.2066607474129647
165680001-165685000 1.1772164523088964
165685001-165690000 0.40442207706268596
165690001-165695000 0.29975607783110597
165695001-165700000 0.7262700988048115
165700001-165705000 0.5335833120799327
165705001-165710000 0.4653874907542166
165710001-165715000 0.44897905219789525
165715001-165720000 0.40017687612193603
165720001-165725000 0.8557338854847231
165725001-165730000 0.6368002750084052
165730001-165735000 0.9351890588182813
165735001-165740000 1.4060529861647941
165740001-165745000 0.43276774352529235
165745001-165750000 0.4363230030643523
165750001-165755000 0.6821316508805403
165755001-165760000 0.6041434252232671
165760001-165765000 0.5361605419246478
165765001-165770000 0.6593756440868381
165770001-165775000 0.5928346699329982
165775001-165780000 0.6020426223665926
165780001-165785000 0.797741856727352
165785001-165790000 1.0486902159130473
165790001-165795000 0.7227567852931422
165795001-165800000 0.652676325812733
165800001-165805000 0.9893546149983965
165805001-165810000 1.3888655662960119
165810001-165815000 0.5838683111744334
165815001-165820000 0.3931379136958566
165820001-165825000 0.4204726113506083
165825001-165830000 4.778579422726473
165830001-165835000 1.7636268817833438
165835001-165840000 0.5802155217624747
165840001-165845000 1.0578683490722356
165845001-165850000 1.4942356764316902
165850001-165855000 1.074941761149307
165855001-165860000 0.8112744043906698
165860001-165865000 0.5537943635049438
165865001-165870000 0.575664639267456
165870001-165875000 0.626442648904011
165875001-165880000 0.6413407090667448
165880001-165885000 1.0337571256669
165885001-165890000 1.0782635608166524
165890001-165895000 1.8767069766255295
165895001-165900000 0.7730573602405354
165900001-165905000 0.45685246483210495
165905001-165910000 0.7415916070938243
165910001-165915000 2.5225779672733353
165915001-165920000 1.0256077438698636
165920001-165925000 0.6637881671323569
165925001-165930000 0.6286764428358067
165930001-165935000 0.6366087969157006
165935001-165940000 0.6698227178855223
165940001-165945000 0.9160029224548758
165945001-165950000 0.8642660567529428
165950001-165955000 0.6775081825113447
165955001-165960000 0.789094099894093
165960001-165965000 0.5549318230987257
165965001-165970000 0.8693351808985021
165970001-165975000 0.4577552456860071
165975001-165980000 0.2973502254810175
165980001-165985000 0.8405852697054961
165985001-165990000 0.5366630359142112
165990001-165995000 0.44653963039753697
165995001-166000000 0.8885319979289286
166000001-166005000 1.7008488549414438
166005001-166010000 2.0138575603350595
166010001-166015000 2.0337704375154613
166015001-166020000 0.9912033206033748
166020001-166025000 0.6530166884398853
166025001-166030000 1.0548236611704058
166030001-166035000 0.6338586964401028
166035001-166040000 0.41657323038219013
166040001-166045000 0.8205770080825942
166045001-166050000 0.7987480585138388
166050001-166055000 0.5904516462587156
166055001-166060000 0.5791008772768512
166060001-166065000 0.7069493662339438
166065001-166070000 0.28187453719012573
166070001-166075000 0.49281655880028824
166075001-166080000 0.17602547573022537
166080001-166085000 0.3075244550302063
166085001-166090000 1.71605585419139
166090001-166095000 0.48923592604666527
166095001-166100000 0.45062077435835174
166100001-166105000 0.37779695411659264
166105001-166110000 0.7099012099130411
166110001-166115000 0.7327522565897586
166115001-166120000 0.43007362116575093
166120001-166125000 0.8167270917516702
166125001-166130000 1.0678615079014993
166130001-166135000 0.7839564458227478
166135001-166140000 0.8029101847333711
166140001-166145000 2.6145396900196225
166145001-166150000 1.7040494796233028
166150001-166155000 0.38610999058093287
166155001-166160000 0.4894835557148142
166160001-166165000 0.4843971277982897
166165001-166170000 0.23476756678036087
166170001-166175000 0.3522902649266502
166175001-166180000 0.6531945010984755
166180001-166185000 0.526473205990972
166185001-166190000 0.8297346216386305
166190001-166195000 0.847828656796031
166195001-166200000 0.698730027263664
166200001-166205000 0.3987747822240917
166205001-166210000 0.3298129672450473
166210001-166215000 0.5087248183711115
166215001-166220000 0.677982861750773
166220001-166225000 0.633261962165791
166225001-166230000 0.5935200406381075
166230001-166235000 0.46662885907935625
166235001-166240000 0.31580577350145894
166240001-166245000 0.2721410274046613
166245001-166250000 0.35085589061418815
166250001-166255000 1.2510284165590395
166255001-166260000 0.98787396214164
166260001-166265000 0.7064426623183385
166265001-166270000 1.1533377717504358
166270001-166275000 0.6263856278842269
166275001-166280000 0.687435652490755
166280001-166285000 0.8319684235680045
166285001-166290000 0.4804527491307923
166290001-166295000 0.8819425619043685
166295001-166300000 1.4106485684662395
166300001-166305000 0.5977409851839844
166305001-166310000 0.5593950350741719
166310001-166315000 0.6951688090787574
166315001-166320000 0.7483260261020386
166320001-166325000 0.5807081792463981
166325001-166330000 0.5479041872416578
166330001-166335000 0.871906828614586
166335001-166340000 0.9928364070117011
166340001-166345000 0.28648986982256536
166345001-166350000 0.4186456589941317
166350001-166355000 0.735543285544189
166355001-166360000 0.35127650321922743
166360001-166365000 0.5061435169784324
166365001-166370000 0.8349064778688076
166370001-166375000 1.3638492088626677
166375001-166380000 0.81319418342562
166380001-166385000 0.5458334176451212
166385001-166390000 0.4902260582578732
166390001-166395000 0.5970852778565325
166395001-166400000 1.4526267379579487
166400001-166405000 1.0647343776184162
166405001-166410000 0.7249681015281931
166410001-166415000 0.5456993289437181
166415001-166420000 0.8972612632202702
166420001-166425000 1.492557532792735
166425001-166430000 0.8811190501762977
166430001-166435000 0.8198937414361821
166435001-166440000 0.48876648361787084
166440001-166445000 0.5608003215845392
166445001-166450000 0.6018575269543807
166450001-166455000 0.804223220956651
166455001-166460000 0.7208335630640469
166460001-166465000 0.4124193135546308
166465001-166470000 0.7772944412378632
166470001-166475000 0.744951522393043
166475001-166480000 0.5914937027542401
166480001-166485000 0.7318491470635442
166485001-166490000 0.5890245434060618
166490001-166495000 0.5380161949197059
166495001-166500000 0.6913551277733224
166500001-166505000 0.8108260583676876
166505001-166510000 0.712027073550399
166510001-166515000 0.8011918366805925
166515001-166520000 1.1915826787211294
166520001-166525000 1.0305681890731584
166525001-166530000 0.5959795658681388
166530001-166535000 1.8090880864788312
166535001-166540000 1.831289660771999
166540001-166545000 0.0
166545001-166550000 0.18573773554684603
166550001-166555000 0.964258779791717
166555001-166560000 0.9842955628001667
166560001-166565000 0.8322615665064137
166565001-166570000 0.305607714564241
166570001-166575000 0.5345465943819598
166575001-166580000 0.8233083268122813
166580001-166585000 0.34590022410222376
166585001-166590000 0.8127863365718985
166590001-166595000 0.2592709503124232
166595001-166600000 0.36320907106469846
166600001-166605000 1.7610035531813495
166605001-166610000 0.42469419605722736
166610001-166615000 0.5405695747298297
166615001-166620000 0.45036562610668973
166620001-166625000 0.8821913866400494
166625001-166630000 1.1872266885686789
166630001-166635000 0.31684147604220697
166635001-166640000 0.494744050803483
166640001-166645000 0.545284382910795
166645001-166650000 1.0314460251033237
166650001-166655000 0.879605888409446
166655001-166660000 0.44004063827994216
166660001-166665000 0.4143697246018166
166665001-166670000 0.4789847136538106
166670001-166675000 0.5337174509524508
166675001-166680000 0.1795245835884956
166680001-166685000 0.18971886812843936
166685001-166690000 0.6700602288317831
166690001-166695000 0.8532567905595739
166695001-166700000 0.3738561651817982
166700001-166705000 0.5357639293431435
166705001-166710000 0.673329111851889
166710001-166715000 0.7481870964787295
166715001-166720000 1.0103058163245804
166720001-166725000 0.6796780105953196
166725001-166730000 0.9346595003177531
166730001-166735000 1.4172025247279691
166735001-166740000 1.2542073854220317
166740001-166745000 0.783146108704459
166745001-166750000 0.8927412023963517
166750001-166755000 0.8578703898343407
166755001-166760000 0.7226343384283497
166760001-166765000 0.6135796931147354
166765001-166770000 0.6035508894222446
166770001-166775000 0.6299028588039982
166775001-166780000 0.46900577238040353
166780001-166785000 0.46223154996143956
166785001-166790000 0.5928964017275448
166790001-166795000 0.6721450431528638
166795001-166800000 0.5910117996869299
166800001-166805000 0.6086582440826648
166805001-166810000 1.1498474697810406
166810001-166815000 1.0943481810641107
166815001-166820000 0.5108899104775073
166820001-166825000 0.570697962391292
166825001-166830000 0.4689383371069583
166830001-166835000 0.8062588358250957
166835001-166840000 0.7038214153592952
166840001-166845000 0.3567877358757117
166845001-166850000 0.572238758215499
166850001-166855000 0.7280271509108331
166855001-166860000 0.6115327278764656
166860001-166865000 0.6008172538585961
166865001-166870000 0.421386557602596
166870001-166875000 0.489480550800133
166875001-166880000 0.8460558650727003
166880001-166885000 0.7079799090665603
166885001-166890000 0.5942386932226563
166890001-166895000 0.7811309319840551
166895001-166900000 0.8657197122515558
166900001-166905000 0.8712884110352493
166905001-166910000 1.4994094861598182
166910001-166915000 1.5074502883077447
166915001-166920000 1.7123803552472099
166920001-166925000 1.4148958422937277
166925001-166930000 0.5139755071715683
166930001-166935000 0.4845179637534683
166935001-166940000 1.6718296435801512
166940001-166945000 1.6423924280926092
166945001-166950000 0.6948554703297469
166950001-166955000 0.545567868684251
166955001-166960000 0.39520816536259373
166960001-166965000 0.4291176807408479
166965001-166970000 0.8077733268720525
166970001-166975000 0.49034140683667843
166975001-166980000 0.5634671666525133
166980001-166985000 0.6996526789751282
166985001-166990000 0.7347880019637582
166990001-166995000 1.79172054611631
166995001-167000000 2.6198164668620443
167000001-167005000 1.34705508332563
167005001-167010000 1.3704651357861433
167010001-167015000 2.9014398848929095
167015001-167020000 0.9094112944651515
167020001-167025000 0.7286852662764911
167025001-167030000 0.7781446304873127
167030001-167035000 0.5857032381335473
167035001-167040000 0.5929582552324439
167040001-167045000 1.0108206865672664
167045001-167050000 0.9588299818866549
167050001-167055000 0.54621656251659
167055001-167060000 1.0765022278427332
167060001-167065000 0.88351721006873
167065001-167070000 0.621870327630966
167070001-167075000 0.5572400748894067
167075001-167080000 0.4286257460476732
167080001-167085000 0.8232257636587239
167085001-167090000 0.9252602473177531
167090001-167095000 0.47245421824784306
167095001-167100000 0.3662493745351571
167100001-167105000 0.5898979264000452
167105001-167110000 0.5363313351639102
167110001-167115000 0.5488717440756321
167115001-167120000 0.6503208075950778
167120001-167125000 1.8636149659665957
167125001-167130000 5.030586263024025
167130001-167135000 0.6442162309455862
167135001-167140000 0.7836449513493186
167140001-167145000 1.3645253583332146
167145001-167150000 0.8805202499525216
167150001-167155000 0.5325477457824459
167155001-167160000 3.822291314551862
167160001-167165000 11.441452561177417
167165001-167170000 1.0054990514347568
167170001-167175000 1.658870888890339
167175001-167180000 1.3410064183499677
167180001-167185000 0.7648295310757607
167185001-167190000 0.5296392603275187
167190001-167195000 0.8609106074463624
167195001-167200000 1.5924300111626497
167200001-167205000 0.5244612507437302
167205001-167210000 0.8427554784103688
167210001-167215000 2.064462344815889
167215001-167220000 1.022963397781734
167220001-167225000 0.7636488147524465
167225001-167230000 0.7221821554871092
167230001-167235000 0.8226384856059517
167235001-167240000 0.7604549190616801
167240001-167245000 1.8474795858685973
167245001-167250000 1.6945711975278432
167250001-167255000 0.4672548434692618
167255001-167260000 0.6962487320723312
167260001-167265000 0.5314725429829524
167265001-167270000 1.929315338377938
167270001-167275000 4.036333741965578
167275001-167280000 0.49750205683876025
167280001-167285000 0.46732738177728067
167285001-167290000 0.6894572881597356
167290001-167295000 0.7355997491549953
167295001-167300000 0.7370703218304087
167300001-167305000 0.8134930531977018
167305001-167310000 0.537987720359198
167310001-167315000 0.5098938153610171
167315001-167320000 0.58808678063483
167320001-167325000 0.5178444627004091
167325001-167330000 0.5205613335224871
167330001-167335000 0.6430097920131834
167335001-167340000 0.816281326457599
167340001-167345000 0.6939602406637886
167345001-167350000 0.5594571819981389
167350001-167355000 0.7529892388133821
167355001-167360000 0.6205743490312039
167360001-167365000 0.6585496832008068
167365001-167370000 0.9498664259434737
167370001-167375000 3.1818518153296704
167375001-167380000 1.1437222946031966
167380001-167385000 0.4463276303964668
167385001-167390000 0.7023501252048726
167390001-167395000 0.8035865174041333
167395001-167400000 0.5782189322124823
167400001-167405000 0.6688229839869374
167405001-167410000 0.617335065469767
167410001-167415000 0.4309856506854447
167415001-167420000 0.557551328146645
167420001-167425000 0.6954584202485207
167425001-167430000 0.4883734185924156
167430001-167435000 0.5074116270170088
167435001-167440000 0.384520881059455
167440001-167445000 0.34722279102093767
167445001-167450000 1.046782780387921
167450001-167455000 2.7556002005023794
167455001-167460000 1.4830706903990811
167460001-167465000 1.4227452364276687
167465001-167470000 0.9905046918039779
167470001-167475000 0.6109472434417667
167475001-167480000 0.7797365029885853
167480001-167485000 0.5957642485785035
167485001-167490000 1.529550476038558
167490001-167495000 1.6841481954379829
167495001-167500000 0.5218490003495139
167500001-167505000 0.8535711377974499
167505001-167510000 0.5916824734116749
167510001-167515000 0.5701200212592603
167515001-167520000 0.7363840679288141
167520001-167525000 0.6360311373048128
167525001-167530000 0.44749613831459606
167530001-167535000 0.5695236438412665
167535001-167540000 0.7396914725000128
167540001-167545000 0.397499363764311
167545001-167550000 0.5009309787087378
167550001-167555000 1.3373923172870277
167555001-167560000 0.8916317082886057
167560001-167565000 0.44697243139765724
167565001-167570000 0.5697741703456951
167570001-167575000 0.9865385821670782
167575001-167580000 0.46704710948642836
167580001-167585000 0.5374617124326948
167585001-167590000 0.6355089716984894
167590001-167595000 0.48821643484903027
167595001-167600000 0.5275825038856076
167600001-167605000 0.7483052293501965
167605001-167610000 0.6983012716882722
167610001-167615000 0.6265206890526984
167615001-167620000 1.108741555359976
167620001-167625000 0.9596885121603655
167625001-167630000 0.710626112640552
167630001-167635000 0.7197255555302101
167635001-167640000 2.0303679721108128
167640001-167645000 1.1146439225618392
167645001-167650000 0.599735517606962
167650001-167655000 0.7569444377176806
167655001-167660000 0.7458868936616762
167660001-167665000 0.6654219850033277
167665001-167670000 0.8051418666028722
167670001-167675000 1.2830113428962882
167675001-167680000 0.6465654161317015
167680001-167685000 0.883727791796082
167685001-167690000 0.9041006627442704
167690001-167695000 0.29667181589837177
167695001-167700000 0.32962610259141356
167700001-167705000 0.8565471510443098
167705001-167710000 0.6938767045055038
167710001-167715000 0.5696166535876074
167715001-167720000 0.9590094648633483
167720001-167725000 0.6553477630163903
167725001-167730000 0.728952942648251
167730001-167735000 1.0517205860658922
167735001-167740000 0.7152161287597191
167740001-167745000 0.7416789484958579
167745001-167750000 1.28237911677268
167750001-167755000 0.7479528886335913
167755001-167760000 0.5820206988763167
167760001-167765000 0.549678194388278
167765001-167770000 0.48343048219172274
167770001-167775000 0.6452326632435832
167775001-167780000 0.8876236115487001
167780001-167785000 0.8419388505899367
167785001-167790000 0.9069761627333011
167790001-167795000 0.8772665660831669
167795001-167800000 0.6998179466556825
167800001-167805000 0.7491217484930074
167805001-167810000 0.542180822001618
167810001-167815000 0.6120390758209072
167815001-167820000 1.138620718250741
167820001-167825000 0.553415593850887
167825001-167830000 0.46277680566520046
167830001-167835000 0.7712147369921611
167835001-167840000 0.7364771013027308
167840001-167845000 0.5043918193674726
167845001-167850000 0.26091268572218296
167850001-167855000 0.3963744766234955
167855001-167860000 0.6213128433305302
167860001-167865000 0.628769305766067
167865001-167870000 0.5916466326067259
167870001-167875000 0.2960649672405832
167875001-167880000 0.4593609196388003
167880001-167885000 0.5670288865672061
167885001-167890000 0.6043329945738627
167890001-167895000 1.749111377030738
167895001-167900000 0.9149974211019367
167900001-167905000 0.8169583769487103
167905001-167910000 0.7740248057656809
167910001-167915000 0.588896173347392
167915001-167920000 1.1836387830513277
167920001-167925000 0.6160582968679308
167925001-167930000 0.6403230056962002
167930001-167935000 0.6298713677383072
167935001-167940000 0.49182927823947675
167940001-167945000 0.7985638920347785
167945001-167950000 0.4714551949208868
167950001-167955000 0.4433806779040982
167955001-167960000 0.6815193002373668
167960001-167965000 0.8899379046059389
167965001-167970000 0.7964904227022892
167970001-167975000 0.5677503529549
167975001-167980000 0.4823555472732786
167980001-167985000 0.6179450069444378
167985001-167990000 0.8195526201033875
167990001-167995000 0.8787314465925073
167995001-168000000 0.5886443843257964
168000001-168005000 0.3777141873268818
168005001-168010000 1.9415539587902793
168010001-168015000 0.8513521653007458
168015001-168020000 0.5153673364546321
168020001-168025000 2.2806243084057303
168025001-168030000 0.7054324438268137
168030001-168035000 0.5582702213907798
168035001-168040000 0.36208249711414425
168040001-168045000 0.3349418415483571
168045001-168050000 0.4344454394224247
168050001-168055000 0.7136199216133197
168055001-168060000 0.5918245143742483
168060001-168065000 0.45356465048617456
168065001-168070000 1.2525135964022245
168070001-168075000 1.2205442727820266
168075001-168080000 0.7059158949560593
168080001-168085000 0.47427160382650385
168085001-168090000 0.49640230228921073
168090001-168095000 0.8065672176713474
168095001-168100000 0.5198433560473296
168100001-168105000 0.6143450634845145
168105001-168110000 0.292761889421735
168110001-168115000 0.3594025732772044
168115001-168120000 0.9466580596319941
168120001-168125000 0.4738421934849713
168125001-168130000 0.6695526170174593
168130001-168135000 0.3829487219216618
168135001-168140000 0.48236701359406875
168140001-168145000 0.4474076413909847
168145001-168150000 0.21469523423622414
168150001-168155000 0.302150787229612
168155001-168160000 0.5664448126307128
168160001-168165000 0.8770840342815175
168165001-168170000 0.3564642975755081
168170001-168175000 0.41087077482232925
168175001-168180000 0.6405105417866969
168180001-168185000 0.5194293945603725
168185001-168190000 0.4996998099110737
168190001-168195000 0.540187256433338
168195001-168200000 0.5890031877480174
168200001-168205000 0.877862789850432
168205001-168210000 0.9142319227506521
168210001-168215000 0.4683556359496946
168215001-168220000 0.44729364230681756
168220001-168225000 0.7687303134924284
168225001-168230000 0.9342016600016672
168230001-168235000 0.7717185119525725
168235001-168240000 0.1742787226954322
168240001-168245000 0.08652746751920072
168245001-168250000 0.12435591393625911
168250001-168255000 0.16097877689878792
168255001-168260000 0.5638621264281467
168260001-168265000 0.5756495744671188
168265001-168270000 0.6236286285683494
168270001-168275000 0.7371744987349936
168275001-168280000 0.533603324265214
168280001-168285000 0.12532535075783377
168285001-168290000 0.1324962170000038
168290001-168295000 1.1704685087394666
168295001-168300000 0.5513338519594976
168300001-168305000 0.26177935228831173
168305001-168310000 0.49931859737746453
168310001-168315000 0.709869858756175
168315001-168320000 0.4542298912839552
168320001-168325000 0.8094567603657916
168325001-168330000 0.3767425441080838
168330001-168335000 0.30994228162579696
168335001-168340000 1.0706094973761437
168340001-168345000 0.656033202323416
168345001-168350000 0.4819237957820514
168350001-168355000 0.9635392815215822
168355001-168360000 0.6837104232567603
168360001-168365000 0.7239478788074328
168365001-168370000 0.858280451207634
168370001-168375000 0.7330968888729115
168375001-168380000 1.1165720897178397
168380001-168385000 0.8067796850525878
168385001-168390000 1.0228221774638853
168390001-168395000 0.895716385261068
168395001-168400000 0.586952832129292
168400001-168405000 1.7176279118416449
168405001-168410000 2.8139610257592165
168410001-168415000 0.6628595098979677
168415001-168420000 0.237807501087218
168420001-168425000 0.46838447467031097
168425001-168430000 1.123823008822837
168430001-168435000 0.5586394516026921
168435001-168440000 20.370725355808954
168440001-168445000 3.641352544333278
168445001-168450000 1.1328680795643906
168450001-168455000 0.9386947006866944
168455001-168460000 0.7398959562883829
168460001-168465000 1.0061322016833985
168465001-168470000 0.8668312533466462
168470001-168475000 1.127225118585203
168475001-168480000 0.9954893880090477
168480001-168485000 0.8817172604796523
168485001-168490000 1.1444138249265998
168490001-168495000 1.3298733696498226
168495001-168500000 0.798998554384797
168500001-168505000 0.49780690552889373
168505001-168510000 4.777217359005409
168510001-168515000 13.218413835715486
168515001-168520000 1.2409655190076478
168520001-168525000 0.7206222226084968
168525001-168530000 0.6948250337326776
168530001-168535000 1.4872470507222173
168535001-168540000 3.0679203097775343
168540001-168545000 1.7590570190221675
168545001-168550000 1.2661902331878907
168550001-168555000 1.0506892856389043
168555001-168560000 2.3296759832963936
168560001-168565000 2.4054428375920813
168565001-168570000 1.4067117336682615
168570001-168575000 4.6558557928049575
168575001-168580000 3.282999526676597
168580001-168585000 1.3315660838068604
168585001-168590000 2.0243400743753677
168590001-168595000 2.4018014399706935
168595001-168600000 1.5803610539758473
168600001-168605000 1.3447052142840055
168605001-168610000 1.1031907601142743
168610001-168615000 1.337323408636531
168615001-168620000 1.1887410971094257
168620001-168625000 0.9110298418287289
168625001-168630000 1.1195766440000698
168630001-168635000 1.1704023808915414
168635001-168640000 0.9295057673184149
168640001-168645000 2.872539429740847
168645001-168650000 1.3399449016065117
168650001-168655000 0.7495556981629169
168655001-168660000 1.0633534076466158
168660001-168665000 0.6494896328773908
168665001-168670000 1.018980934558238
168670001-168675000 1.6273209548303003
168675001-168680000 0.8664562179462607
168680001-168685000 1.5414295772911062
168685001-168690000 1.2286886421409782
168690001-168695000 0.31810013558699973
168695001-168700000 0.48566970280534655
168700001-168705000 1.330844498252154
168705001-168710000 0.3783119786314731
168710001-168715000 0.5480637511235693
168715001-168720000 1.1823236750064519
168720001-168725000 2.383081489055705
168725001-168730000 1.5238005636500513
168730001-168735000 0.6432258399470687
168735001-168740000 0.7351291740736674
168740001-168745000 2.7969396426855937
168745001-168750000 2.6812385394186657
168750001-168755000 0.8227611199554484
168755001-168760000 0.5353939064458929
168760001-168765000 0.5554083496927154
168765001-168770000 1.1341298449114248
168770001-168775000 0.6644493042441113
168775001-168780000 0.615595462472078
168780001-168785000 0.4215487740455646
168785001-168790000 0.34695601611445354
168790001-168795000 0.7762287437121833
168795001-168800000 0.9833946388581627
168800001-168805000 0.46371730316312687
168805001-168810000 0.5102166776008126
168810001-168815000 2.451232891335582
168815001-168820000 0.8720477352904954
168820001-168825000 0.5360576865368375
168825001-168830000 0.6596749693958744
168830001-168835000 0.9105563852098163
168835001-168840000 0.9511294431621216
168840001-168845000 0.7164796063923876
168845001-168850000 0.6700578932694985
168850001-168855000 1.1298097197448176
168855001-168860000 2.2223741488382855
168860001-168865000 0.21628480751777615
168865001-168870000 0.2784567402461665
168870001-168875000 1.184388403155867
168875001-168880000 0.5824596833101428
168880001-168885000 0.2381538808001699
168885001-168890000 0.2148021756583733
168890001-168895000 0.6743741071257587
168895001-168900000 1.3606323492644719
168900001-168905000 0.6708065100140742
168905001-168910000 0.9300925775674
168910001-168915000 1.044005671557856
168915001-168920000 0.44050298344328287
168920001-168925000 0.5061890523652914
168925001-168930000 0.9043353819112849
168930001-168935000 0.6589569275826197
168935001-168940000 1.032934208496895
168940001-168945000 1.2303379039331281
168945001-168950000 0.929489041749316
168950001-168955000 1.286603066048999
168955001-168960000 0.9298566176862553
168960001-168965000 0.9347967205398559
168965001-168970000 0.7197094741038392
168970001-168975000 0.7593628109175268
168975001-168980000 0.8447021840961341
168980001-168985000 0.5916639446763339
168985001-168990000 0.6724959375489673
168990001-168995000 4.588920560242667
168995001-169000000 0.9607144787390212
169000001-169005000 0.4646945522228262
169005001-169010000 0.8810974237337783
169010001-169015000 1.952690916471234
169015001-169020000 0.8043806234922376
169020001-169025000 0.6783157538779572
169025001-169030000 1.473524000718374
169030001-169035000 0.950447217180618
169035001-169040000 0.83929762113613
169040001-169045000 0.6868152290796228
169045001-169050000 0.4017562841985162
169050001-169055000 0.5009582173742342
169055001-169060000 0.610975230452283
169060001-169065000 0.437527161897476
169065001-169070000 0.8889269935757607
169070001-169075000 1.6182791653799549
169075001-169080000 0.8265152611581957
169080001-169085000 1.0542080634705153
169085001-169090000 2.75824563945548
169090001-169095000 1.279347790158323
169095001-169100000 0.8454846633253947
169100001-169105000 0.4703617438303794
169105001-169110000 0.4487127817242285
169110001-169115000 1.8086116125685834
169115001-169120000 0.6522925553320311
169120001-169125000 0.5567670155655531
169125001-169130000 0.9354091056243781
169130001-169135000 0.869568609878288
169135001-169140000 0.7416422605363057
169140001-169145000 0.8342749448481732
169145001-169150000 0.9671343728733824
169150001-169155000 1.346240685250092
169155001-169160000 1.1154656828282898
169160001-169165000 1.0578380937416043
169165001-169170000 1.621192521032316
169170001-169175000 1.260797744711687
169175001-169180000 3.949647162912882
169180001-169185000 2.87835311842555
169185001-169190000 0.898815774152883
169190001-169195000 1.3942732084530625
169195001-169200000 1.9486490369698597
169200001-169205000 0.9931504397404529
169205001-169210000 1.0861264036684144
169210001-169215000 1.6195118730231028
169215001-169220000 1.4666632497635874
169220001-169225000 6.088446221943646
169225001-169230000 1.1849466824791683
169230001-169235000 0.6355013226466488
169235001-169240000 0.8875132607131504
169240001-169245000 0.7670138612774073
169245001-169250000 0.8324892540226512
169250001-169255000 0.6307921592784153
169255001-169260000 0.692595561491493
169260001-169265000 1.2089896399773743
169265001-169270000 0.7121428862607753
169270001-169275000 0.7049856981319559
169275001-169280000 0.640698313164234
169280001-169285000 0.6106307963345424
169285001-169290000 0.6880410952344527
169290001-169295000 0.6593810144250283
169295001-169300000 0.5518290200429056
169300001-169305000 0.4995664982950613
169305001-169310000 0.7885068539136455
169310001-169315000 1.1332725509409416
169315001-169320000 0.7236512930469504
169320001-169325000 0.46998008089717175
169325001-169330000 0.4672104654383677
169330001-169335000 0.5235588846117754
169335001-169340000 0.6138344076986817
169340001-169345000 0.5709451328386598
169345001-169350000 0.5878067233674674
169350001-169355000 0.7965589207934987
169355001-169360000 0.887217719578204
169360001-169365000 0.6961421164715779
169365001-169370000 0.5452850689600384
169370001-169375000 0.9323985332773883
169375001-169380000 1.4715932558693166
169380001-169385000 0.7624418602769684
169385001-169390000 0.7121572465342504
169390001-169395000 0.9753891751252115
169395001-169400000 0.998443747420021
169400001-169405000 0.7627498560191008
169405001-169410000 0.6601909841401957
169410001-169415000 1.3581514122235214
169415001-169420000 0.8506868814747592
169420001-169425000 0.3808394404214747
169425001-169430000 0.407837052947285
169430001-169435000 0.502295817645081
169435001-169440000 0.6325500974610024
169440001-169445000 0.3158236604444262
169445001-169450000 0.4058654226114268
169450001-169455000 0.4546496935604622
169455001-169460000 0.2221492745404706
169460001-169465000 0.440225450547425
169465001-169470000 0.717481353410006
169470001-169475000 0.8490047951026367
169475001-169480000 1.0684738474819426
169480001-169485000 1.0359189941027258
169485001-169490000 1.3339436692188134
169490001-169495000 1.202904014674427
169495001-169500000 2.9775770701352013
169500001-169505000 1.5873572914408778
169505001-169510000 0.785967343782822
169510001-169515000 1.7752644073547652
169515001-169520000 1.3123921380808952
169520001-169525000 0.5080980531522651
169525001-169530000 2.1507276919376777
169530001-169535000 3.7054843572535594
169535001-169540000 0.7750392302466692
169540001-169545000 0.5672780725659824
169545001-169550000 0.6743359107857234
169550001-169555000 0.5074897052382004
169555001-169560000 0.45108333650962545
169560001-169565000 0.8686211054048714
169565001-169570000 0.9964379983175559
169570001-169575000 1.0849014886236654
169575001-169580000 0.5790408837887775
169580001-169585000 0.9357780727868432
169585001-169590000 6.211014820674389
169590001-169595000 1.326816452619358
169595001-169600000 1.833582152571135
169600001-169605000 5.442758661958164
169605001-169610000 0.5937425400843994
169610001-169615000 0.8242293590468995
169615001-169620000 1.6552216397171144
169620001-169625000 0.6917279644946617
169625001-169630000 0.9247032899185319
169630001-169635000 1.0660899182857044
169635001-169640000 0.908446120227371
169640001-169645000 0.972828315028734
169645001-169650000 0.7672777970483818
169650001-169655000 3.0345366179378805
169655001-169660000 1.6330103154016962
169660001-169665000 0.5152043562786073
169665001-169670000 1.3064822196355317
169670001-169675000 1.02595026506789
169675001-169680000 0.9460146003419379
169680001-169685000 1.7745045596940243
169685001-169690000 1.326927539923813
169690001-169695000 0.8010601171921344
169695001-169700000 1.3762316145256033
169700001-169705000 3.8429157463925026
169705001-169710000 0.8734675497842727
169710001-169715000 0.6026037680362261
169715001-169720000 0.5885533975373566
169720001-169725000 0.8864169854080589
169725001-169730000 0.7485151113524808
169730001-169735000 0.6031394941706324
169735001-169740000 0.9180942338670132
169740001-169745000 0.7943486950166767
169745001-169750000 1.0437334340590014
169750001-169755000 3.0857169992546734
169755001-169760000 1.024497277255825
169760001-169765000 0.6356576604355427
169765001-169770000 0.8240589108349771
169770001-169775000 0.9222697867400136
169775001-169780000 1.447256293044838
169780001-169785000 1.016721903039958
169785001-169790000 0.989692211023682
169790001-169795000 1.1450987905517034
169795001-169800000 1.1861584107520584
169800001-169805000 1.568299179979881
169805001-169810000 1.5088309753062112
169810001-169815000 1.630311500537069
169815001-169820000 5.764171196432313
169820001-169825000 3.8728671170599176
169825001-169830000 1.6051819119711708
169830001-169835000 7.724374015213596
169835001-169840000 2.1227323248721546
169840001-169845000 0.2670267441139814
169845001-169850000 0.2081406845459037
169850001-169855000 0.45968404288288683
169855001-169860000 0.3227384138633286
169860001-169865000 0.280750077101884
169865001-169870000 0.48843093661148973
169870001-169875000 0.49904164550561253
169875001-169880000 0.6093589426847964
169880001-169885000 0.8982141199825916
169885001-169890000 1.2093236246394576
169890001-169895000 0.9069484011232327
169895001-169900000 0.6759300000490945
169900001-169905000 0.6626115498581309
169905001-169910000 0.4228494248907766
169910001-169915000 0.3974825541030827
169915001-169920000 0.7749616099848695
169920001-169925000 0.4273896573040702
169925001-169930000 0.23025479424363854
169930001-169935000 0.9375787359499892
169935001-169940000 1.142355921175496
169940001-169945000 0.2856570799357278
169945001-169950000 0.30697403557574476
169950001-169955000 0.3729837286593137
169955001-169960000 0.6071627557585775
169960001-169965000 0.9162343691895829
169965001-169970000 5.120736041967754
169970001-169975000 1.974439341635411
169975001-169980000 0.5608511130878396
169980001-169985000 0.6618073005540448
169985001-169990000 0.6082577651363545
169990001-169995000 0.8137170811674918
169995001-170000000 0.9810812692155046
170000001-170005000 1.652210520257225
170005001-170010000 0.9639461457493097
170010001-170015000 0.7001200314888144
170015001-170020000 0.9868037662184315
170020001-170025000 0.5909445041221791
170025001-170030000 0.5882092199363114
170030001-170035000 0.9160283515786811
170035001-170040000 1.1758871076282975
170040001-170045000 0.9098956046570313
170045001-170050000 1.3017924483502092
170050001-170055000 1.1615746178924005
170055001-170060000 0.9615744736638268
170060001-170065000 0.939401658262684
170065001-170070000 1.0442996726949467
170070001-170075000 1.0074488595000255
170075001-170080000 0.6535876461218202
170080001-170085000 0.7360280215400722
170085001-170090000 1.0883124604688355
170090001-170095000 0.909872339669127
170095001-170100000 0.6083074493071021
170100001-170105000 0.3186978834853314
170105001-170110000 0.23708792715228041
170110001-170115000 0.28856203451654044
170115001-170120000 1.2504633374261864
170120001-170125000 1.5958661145434827
170125001-170130000 0.6326748459157298
170130001-170135000 0.8540150406691778
170135001-170140000 3.599956940631695
170140001-170145000 12.25237892097362
170145001-170150000 4.12220352633261
170150001-170155000 2.7719809475976738
170155001-170160000 2.6990685683077067
170160001-170165000 3.985310004578363
170165001-170170000 1.3909899342286691
170170001-170175000 1.406727900235668
170175001-170180000 0.9542256707409428
170180001-170185000 0.5959914039314725
170185001-170190000 0.881321220883009
170190001-170195000 0.812441467734669
170195001-170200000 0.703716561678741
170200001-170205000 1.1575560868807884
170205001-170210000 1.8821934340925328
170210001-170215000 1.093165665413289
170215001-170220000 2.217536989936621
170220001-170225000 3.4791147987216573
170225001-170230000 0.9117448065655103
170230001-170235000 0.9762958648664596
170235001-170240000 1.2759625077124506
170240001-170245000 0.6887903603839698
170245001-170250000 0.6656180717958274
170250001-170255000 0.7605590493870557
170255001-170260000 0.8609668809661759
170260001-170265000 0.8296731077015512
170265001-170270000 0.8481186460496546
170270001-170275000 16.82538704154556
170275001-170280000 3.148949615647303
170280001-170285000 1.536990026778788
170285001-170290000 0.73804559553112
170290001-170295000 0.4408408202023319
170295001-170300000 1.6757679990851393
170300001-170305000 1.946142666725335
170305001-170310000 0.5251794572325961
170310001-170315000 0.6559538655348485
170315001-170320000 0.7943534946178945
170320001-170325000 2.301386907601975
170325001-170330000 2.3534266819500402
170330001-170335000 0.40813152918722434
170335001-170340000 0.4979913451590019
170340001-170345000 0.4789476204792201
170345001-170350000 0.5129138897253547
170350001-170355000 0.5665060632051964
170355001-170360000 0.5313598189932671
170360001-170365000 0.49799142428243826
170365001-170370000 0.5349875875265147
170370001-170375000 0.678868154408059
170375001-170380000 0.7795005955419175
170380001-170385000 0.980235083196461
170385001-170390000 0.7749029736474937
170390001-170395000 0.8299155171575341
170395001-170400000 0.9202197180525813
170400001-170405000 0.6670957003470344
170405001-170410000 0.4683872083349961
170410001-170415000 0.518943482264514
170415001-170420000 2.8657598396801593
170420001-170425000 0.9949689100004073
170425001-170430000 0.5122336665348923
170430001-170435000 0.8952564103255221
170435001-170440000 1.2473527217933396
170440001-170445000 0.7038450874726658
170445001-170450000 0.8301822173585381
170450001-170455000 1.2850342431462785
170455001-170460000 1.0347353041119771
170460001-170465000 0.9102335752427371
170465001-170470000 0.6882250461869807
170470001-170475000 0.676159439273087
170475001-170480000 1.056687896804309
170480001-170485000 0.8758023184932747
170485001-170490000 0.6392779340767406
170490001-170495000 0.6817771088166716
170495001-170500000 0.6313301307085878
170500001-170505000 0.5747159941568748
170505001-170510000 0.5326500864522467
170510001-170515000 0.7637557986852944
170515001-170520000 0.8746014218131022
170520001-170525000 0.578002523098613
170525001-170530000 0.6799066581662765
170530001-170535000 1.148862711008965
170535001-170540000 1.2190984575253172
170540001-170545000 0.8666931758271764
170545001-170550000 1.0081935656866943
170550001-170555000 1.1508541516628723
170555001-170560000 0.3948302324909109
170560001-170565000 0.3621239596857157
170565001-170570000 0.5817923403987852
170570001-170575000 0.9734346532200158
170575001-170580000 3.0790806727707585
170580001-170585000 0.7308530627516829
170585001-170590000 0.5820348885666944
170590001-170595000 2.175613853010104
170595001-170600000 2.1206189548467607
170600001-170605000 0.9497777782385693
170605001-170610000 0.7352510088452464
170610001-170615000 0.7406663122845463
170615001-170620000 2.147042807833234
170620001-170625000 1.5008622638119316
170625001-170630000 1.2412237767056933
170630001-170635000 3.830433887468931
170635001-170640000 2.505639267885675
170640001-170645000 1.4646609865283013
170645001-170650000 2.3744213155749527
170650001-170655000 2.1819549577998867
170655001-170660000 0.4618566690271648
170660001-170665000 0.42457088083935013
170665001-170670000 0.7194066160176501
170670001-170675000 0.4245692931524795
170675001-170680000 0.8218912706891122
170680001-170685000 1.3191457923411616
170685001-170690000 0.65622183740148
170690001-170695000 0.7026827073324574
170695001-170700000 0.9887584538041625
170700001-170705000 1.1740913330424012
170705001-170710000 0.569910724554501
170710001-170715000 0.38686932414855507
170715001-170720000 0.4989424858447406
170720001-170725000 0.5940604620638604
170725001-170730000 0.43203722894656804
170730001-170735000 0.3964973516950034
170735001-170740000 2.3910505465667957
170740001-170745000 0.9356704332561304
170745001-170750000 0.4557844970089714
170750001-170755000 0.7328256351050673
170755001-170760000 0.6308537490549031
170760001-170765000 0.5584257636625224
170765001-170770000 0.48111741173499356
170770001-170775000 0.7471444546266113
170775001-170780000 0.636455945576626
170780001-170785000 0.4699570122031343
170785001-170790000 0.4537541136394156
170790001-170795000 0.45803804810934867
170795001-170800000 0.7404373829049476
170800001-170805000 0.7888149480096777
170805001-170810000 0.6601887038448393
170810001-170815000 0.6396474203275326
170815001-170820000 0.7059826818654734
170820001-170825000 1.200151327287683
170825001-170830000 0.5121409684489712
170830001-170835000 0.5365185312250614
170835001-170840000 0.7016312662579312
170840001-170845000 0.5326675826043317
170845001-170850000 0.9008742621635277
170850001-170855000 0.8357487853614268
170855001-170860000 0.6718523187757975
170860001-170865000 0.634275385399482
170865001-170870000 0.5697957140051494
170870001-170875000 0.7327059240281358
170875001-170880000 0.6665237245678709
170880001-170885000 0.540479969010099
170885001-170890000 0.719790954713564
170890001-170895000 0.6503197472542026
170895001-170900000 0.42350617849105276
170900001-170905000 0.6132527590920039
170905001-170910000 0.7520399229553784
170910001-170915000 0.5045840406401428
170915001-170920000 0.5519932766897688
170920001-170925000 0.7224365160684054
170925001-170930000 0.7144324780484201
170930001-170935000 0.7095323318474351
170935001-170940000 1.6693934878475052
170940001-170945000 1.0117879732052861
170945001-170950000 0.6791048578919551
170950001-170955000 1.440191669708582
170955001-170960000 1.2577074461949787
170960001-170965000 1.0356379611955513
170965001-170970000 1.1522206271245499
170970001-170975000 4.784803288571236
170975001-170980000 8.845171857920988
170980001-170985000 1.1512120941183845
170985001-170990000 1.3317379023570874
170990001-170995000 2.035801981757378
170995001-171000000 3.9933674372550994
171000001-171005000 0.8363750886453432
171005001-171010000 0.6223891091515608
171010001-171015000 5.175524168763454
171015001-171020000 2.611703075107345
171020001-171025000 0.9032842751144142
171025001-171030000 0.9796359909710879
171030001-171035000 0.9426042588089218
171035001-171040000 1.0952660571716784
171040001-171045000 2.6530117269016706
171045001-171050000 1.0098829150070372
171050001-171055000 0.6451749449693064
171055001-171060000 1.3378999776331013
171060001-171065000 1.3378557674032932
171065001-171070000 0.6660443642117378
171070001-171075000 1.0123468175543502
171075001-171080000 5.72717511732873
171080001-171085000 1.034504206903987
171085001-171090000 0.9323615206920581
171090001-171095000 2.326497055345189
171095001-171100000 0.5831888409202303
171100001-171105000 2.662130102029033
171105001-171110000 8.584566165247127
171110001-171115000 0.8410841777732015
171115001-171120000 0.7650686553515647
171120001-171125000 0.5379860554364818
171125001-171130000 0.3721896942486053
171130001-171135000 2.9261958605894787
171135001-171140000 5.949955529898751
171140001-171145000 0.9615839888147946
171145001-171150000 1.28262420714276
171150001-171155000 3.23637691607912
171155001-171160000 2.1557920120735847
171160001-171165000 0.7452117051452731
171165001-171170000 0.7233723580522123
171170001-171175000 0.8455186634913786
171175001-171180000 1.0307211647941603
171180001-171185000 3.5482950812763767
171185001-171190000 1.110973749040053
171190001-171195000 0.6789073122445186
171195001-171200000 0.7778085087317677
171200001-171205000 0.7403918734030579
171205001-171210000 5.2695499415469
171210001-171215000 3.5245984930450986
171215001-171220000 0.6803843421420346
171220001-171225000 1.913708524650707
171225001-171230000 5.505009983296406
171230001-171235000 3.2493096745374572
171235001-171240000 2.0712439932440287
171240001-171245000 1.225251483294396
171245001-171250000 1.0550109808301158
171250001-171255000 0.8896826960068464
171255001-171260000 1.3175847816297226
171260001-171265000 1.6442540501908556
171265001-171270000 1.0594156999609903
171270001-171275000 1.056799866090993
171275001-171280000 1.1237287661713984
171280001-171285000 0.8692394030315589
171285001-171290000 1.1361436047561495
171290001-171295000 1.1156126768308923
171295001-171300000 0.6733781136727346
171300001-171305000 0.6572121516377206
171305001-171310000 0.5683626284524458
171310001-171315000 0.5975078736106187
171315001-171320000 7.176942895882824
171320001-171325000 2.596432162510912
171325001-171330000 1.176235365275435
171330001-171335000 1.1212723913182239
171335001-171340000 1.4487080862023338
171340001-171345000 1.8960853019832213
171345001-171350000 1.3860253984521271
171350001-171355000 1.3003131497234073
171355001-171360000 0.8876503140716694
171360001-171365000 1.9857528747310866
171365001-171370000 1.7913498195259028
171370001-171375000 1.126720262921688
171375001-171380000 1.062866560478265
171380001-171385000 0.8059290010842485
171385001-171390000 1.7083044269563392
171390001-171395000 1.1951879657409747
171395001-171400000 0.579708570375958
171400001-171405000 0.7863094826865415
171405001-171410000 1.1306633839061055
171410001-171415000 1.0348443664686382
171415001-171420000 0.4179754519141799
171420001-171425000 2.2808214491733327
171425001-171430000 7.95747512055451
171430001-171435000 0.9570670361500071
171435001-171440000 3.9017457212854687
171440001-171445000 4.379829921194825
171445001-171450000 1.0340271024048266
171450001-171455000 1.9082125391986817
171455001-171460000 1.190264239884409
171460001-171465000 0.8173279001233726
171465001-171470000 4.900815057125981
171470001-171475000 6.171208500982853
171475001-171480000 1.7034046739420738
171480001-171485000 1.4845232150645242
171485001-171490000 1.180696559338432
171490001-171495000 1.3207468360504944
171495001-171500000 1.1324757340554572
171500001-171505000 2.790702773278362
171505001-171510000 1.6994011514565872
171510001-171515000 0.43332499007008896
171515001-171520000 1.5668719486157567
171520001-171525000 3.346176773466971
171525001-171530000 2.542486970390536
171530001-171535000 3.9549957099568482
171535001-171540000 1.3845036664375057
171540001-171545000 1.6157086351158645
171545001-171550000 2.5359430472499143
171550001-171555000 0.7352269285801254
171555001-171560000 0.8997315605545155
171560001-171565000 1.533653909258001
171565001-171570000 5.9696667291981536
171570001-171575000 1.9750883994214015
171575001-171580000 0.4821499807177615
171580001-171585000 0.7192996380942253
171585001-171590000 0.8710865798557003
171590001-171595000 0.979663350941355
171595001-171600000 0.8550545947109679
171600001-171605000 0.6005723676231756
171605001-171610000 0.4994025823215008
171610001-171615000 0.9964447690438898
171615001-171620000 1.2705244316282847
171620001-171625000 0.5348340173983979
171625001-171630000 0.6093902154504829
171630001-171635000 1.0760852611088911
171635001-171640000 1.3369726992106878
171640001-171645000 0.8917629413760101
171645001-171650000 0.6830048212500286
171650001-171655000 0.9420488288238678
171655001-171660000 1.040410287157127
171660001-171665000 0.6417056021158584
171665001-171670000 1.0374777843143683
171670001-171675000 1.3527146847655727
171675001-171680000 0.6248555929539092
171680001-171685000 2.5203724551574003
171685001-171690000 2.0447469021842255
171690001-171695000 0.6943027587519056
171695001-171700000 0.933460362472424
171700001-171705000 0.670361371997754
171705001-171710000 0.5220651571553943
171710001-171715000 0.5728217305242342
171715001-171720000 3.351503991571014
171720001-171725000 1.0613426408512527
171725001-171730000 0.7017188900166257
171730001-171735000 1.0459509409472023
171735001-171740000 0.7881151806149931
171740001-171745000 0.7179381938919233
171745001-171750000 0.6720503174622883
171750001-171755000 0.714383784534575
171755001-171760000 0.7669900992950002
171760001-171765000 0.49804572706055067
171765001-171770000 0.37768815605793427
171770001-171775000 0.5790390398623659
171775001-171780000 0.6408927098808839
171780001-171785000 0.7298117944577899
171785001-171790000 1.051322475991016
171790001-171795000 0.7824624653961162
171795001-171800000 0.45204698135312343
171800001-171805000 0.5929997122406329
171805001-171810000 0.6889882066263123
171810001-171815000 0.5755356704726824
171815001-171820000 1.1807476455035504
171820001-171825000 0.8338134844769479
171825001-171830000 0.6918785185532558
171830001-171835000 0.6670037466651693
171835001-171840000 0.6165081482077115
171840001-171845000 0.706538129509156
171845001-171850000 1.0202849177701985
171850001-171855000 1.624172182389518
171855001-171860000 0.562830640882425
171860001-171865000 0.36028443635599305
171865001-171870000 0.703088308376481
171870001-171875000 1.1348721635137689
171875001-171880000 0.6487694329081799
171880001-171885000 0.3691694166313872
171885001-171890000 0.47860597997443466
171890001-171895000 0.6942488422724253
171895001-171900000 0.3675663994482337
171900001-171905000 0.6480591747584273
171905001-171910000 0.9802383506350484
171910001-171915000 0.5090408598440223
171915001-171920000 0.7190146749091215
171920001-171925000 1.511429189604991
171925001-171930000 0.8692200094119975
171930001-171935000 0.7369563654064302
171935001-171940000 0.9154716158118613
171940001-171945000 0.7708613257528791
171945001-171950000 0.6135515846702131
171950001-171955000 0.695742471487421
171955001-171960000 0.8208947460316353
171960001-171965000 0.7472279203352443
171965001-171970000 0.5362643085361847
171970001-171975000 0.6255872139687089
171975001-171980000 0.7794954776606137
171980001-171985000 0.7108279423573037
171985001-171990000 0.7391772553744894
171990001-171995000 1.0958180578084573
171995001-172000000 1.023146865471896
172000001-172005000 0.92838665427868
172005001-172010000 0.534441229612196
172010001-172015000 0.4207334532247572
172015001-172020000 0.6096364577120421
172020001-172025000 0.42072785425874426
172025001-172030000 0.7179931124875991
172030001-172035000 0.8714406777775155
172035001-172040000 0.6121968979530452
172040001-172045000 0.712621934326801
172045001-172050000 0.859716309441845
172050001-172055000 1.3805706731964482
172055001-172060000 1.475252350778648
172060001-172065000 1.2167260399600994
172065001-172070000 1.1470675991379622
172070001-172075000 1.4753945140822187
172075001-172080000 0.9301828602044018
172080001-172085000 0.5810502100207481
172085001-172090000 2.470474990257314
172090001-172095000 1.7631279467933652
172095001-172100000 0.594649377500971
172100001-172105000 0.9164628190826641
172105001-172110000 0.9277029488400736
172110001-172115000 0.7823272842789852
172115001-172120000 0.7231035299718196
172120001-172125000 1.2919798758795287
172125001-172130000 1.8463438710027358
172130001-172135000 1.4068921935283776
172135001-172140000 1.532406692707125
172140001-172145000 1.1988422058598045
172145001-172150000 0.9876098983003512
172150001-172155000 0.7634903557004632
172155001-172160000 0.7660269391922044
172160001-172165000 0.6341948795450861
172165001-172170000 1.0221386872591207
172170001-172175000 0.8032810218207183
172175001-172180000 0.6304734164787799
172180001-172185000 0.982998784392903
172185001-172190000 0.16436658272623914
172190001-172195000 0.44313918693477533
172195001-172200000 1.0537869351206748
172200001-172205000 0.4167385521093894
172205001-172210000 0.753828415197759
172210001-172215000 0.7567031625128463
172215001-172220000 0.713376933703689
172220001-172225000 0.8774324892277718
172225001-172230000 0.7833672404719914
172230001-172235000 0.7859809709667039
172235001-172240000 1.1848573911521703
172240001-172245000 0.7507513804494229
172245001-172250000 0.28831191376314147
172250001-172255000 0.7043636107377804
172255001-172260000 0.4108680701566401
172260001-172265000 0.08335881095479303
172265001-172270000 0.34967791190344155
172270001-172275000 0.7230203294034142
172275001-172280000 0.39805646761210695
172280001-172285000 0.4706951416128858
172285001-172290000 0.5683509627001031
172290001-172295000 0.7590835125307954
172295001-172300000 0.6599909496818523
172300001-172305000 0.9001087531488045
172305001-172310000 0.8006842724664176
172310001-172315000 0.5888911311546383
172315001-172320000 0.7573410092138249
172320001-172325000 0.709886229564505
172325001-172330000 0.6782337035252918
172330001-172335000 0.5918542123871645
172335001-172340000 0.574905425511351
172340001-172345000 0.6437090230453787
172345001-172350000 0.54560385916461
172350001-172355000 0.6231620199120554
172355001-172360000 0.8558065532209765
172360001-172365000 1.0735849939377538
172365001-172370000 1.1249977999095924
172370001-172375000 1.3276347556710928
172375001-172380000 3.0499632071105327
172380001-172385000 1.5273774248025846
172385001-172390000 0.7626921704316965
172390001-172395000 0.7568365879808164
172395001-172400000 0.6520064513307331
172400001-172405000 1.1870190856354363
172405001-172410000 1.3480482239561165
172410001-172415000 2.2052711765600512
172415001-172420000 2.1186689755526196
172420001-172425000 0.5734425505441374
172425001-172430000 3.677156986018604
172430001-172435000 3.025150479043311
172435001-172440000 0.5749196835589447
172440001-172445000 0.6136140748678028
172445001-172450000 0.8129558132207029
172450001-172455000 1.8954429008290152
172455001-172460000 1.2653785701054234
172460001-172465000 0.8909280475772303
172465001-172470000 0.909694329767787
172470001-172475000 0.8890646228227799
172475001-172480000 0.9314498691570887
172480001-172485000 0.6840703120535294
172485001-172490000 0.9602859937490297
172490001-172495000 2.356487189529981
172495001-172500000 0.7368674730282632
172500001-172505000 0.5104112166968746
172505001-172510000 0.925115557238404
172510001-172515000 0.8246800648669369
172515001-172520000 0.9460175389863011
172520001-172525000 1.7159414344933255
172525001-172530000 1.155924036740472
172530001-172535000 0.7793979747416935
172535001-172540000 0.4219649001871887
172540001-172545000 0.6161576553956404
172545001-172550000 0.5799132179155848
172550001-172555000 0.40593424136938205
172555001-172560000 0.4960509335373682
172560001-172565000 0.6263547748429661
172565001-172570000 0.5919020497552034
172570001-172575000 0.615912960657977
172575001-172580000 0.7266001275496926
172580001-172585000 0.4321324924507216
172585001-172590000 0.5877241987979417
172590001-172595000 0.7482724478278954
172595001-172600000 0.72440467398137
172600001-172605000 0.5568697040933662
172605001-172610000 0.5565587209312974
172610001-172615000 0.7934307408496558
172615001-172620000 0.9605646214066592
172620001-172625000 0.6999413316434916
172625001-172630000 0.3866776405598322
172630001-172635000 0.5689653043914779
172635001-172640000 0.563371540626516
172640001-172645000 0.5817209951698313
172645001-172650000 0.758398369431391
172650001-172655000 0.455379511184169
172655001-172660000 0.4345186482263193
172660001-172665000 0.5012194312817442
172665001-172670000 0.6458982936989552
172670001-172675000 0.7988567602318632
172675001-172680000 0.7928691045956886
172680001-172685000 0.8894470542010423
172685001-172690000 0.6620512435466386
172690001-172695000 0.7415467825727956
172695001-172700000 0.505349742266627
172700001-172705000 0.3532783190624944
172705001-172710000 0.4814101286377512
172710001-172715000 0.5796117886583294
172715001-172720000 0.4942687835683131
172720001-172725000 0.26280934599267275
172725001-172730000 0.34068029711527237
172730001-172735000 0.5412217320736209
172735001-172740000 0.6614467161802807
172740001-172745000 1.0469593216699224
172745001-172750000 0.6687412360139597
172750001-172755000 0.8641926275983356
172755001-172760000 0.5756880300736685
172760001-172765000 0.4617321916903471
172765001-172770000 0.5731374283468854
172770001-172775000 0.7855042655477839
172775001-172780000 0.5037768454885184
172780001-172785000 0.4405118310355465
172785001-172790000 0.7394483187192714
172790001-172795000 0.41786566575414597
172795001-172800000 0.36059349321343676
172800001-172805000 0.538810534282047
172805001-172810000 0.8574743182569512
172810001-172815000 0.5396409464066916
172815001-172820000 0.36167456228915473
172820001-172825000 0.5534960205548695
172825001-172830000 0.8754996595385516
172830001-172835000 0.5980785815744029
172835001-172840000 0.5462879903493357
172840001-172845000 0.34947965067238335
172845001-172850000 0.3698404485873407
172850001-172855000 0.4462939118910152
172855001-172860000 0.5050678583128412
172860001-172865000 0.7550499904270261
172865001-172870000 0.5578604819608618
172870001-172875000 0.500175971496146
172875001-172880000 0.7398497008070957
172880001-172885000 1.009685339807312
172885001-172890000 1.0762021728596134
172890001-172895000 0.779802811725265
172895001-172900000 1.1921266082644337
172900001-172905000 2.1940034492967246
172905001-172910000 2.6025785834703816
172910001-172915000 1.1819141514481821
172915001-172920000 0.48752546790239426
172920001-172925000 0.5292984578304729
172925001-172930000 0.7762735108887482
172930001-172935000 0.5410131689682623
172935001-172940000 0.7308511957580711
172940001-172945000 4.577627315591024
172945001-172950000 1.3429486188314648
172950001-172955000 1.0837437595073935
172955001-172960000 1.193672520387393
172960001-172965000 1.1577589700317055
172965001-172970000 0.9835579176582785
172970001-172975000 0.8971482273875648
172975001-172980000 1.012033072673339
172980001-172985000 1.7278499856088403
172985001-172990000 2.52297980251814
172990001-172995000 0.9029927988859295
172995001-173000000 0.6871671866011797
173000001-173005000 0.8181428349825917
173005001-173010000 1.5418621905393024
173010001-173015000 1.5266473337597637
173015001-173020000 0.7937955885572198
173020001-173025000 1.0641881007546987
173025001-173030000 1.4082282493440947
173030001-173035000 1.4440440486603017
173035001-173040000 1.0616133825415421
173040001-173045000 1.0343720040945432
173045001-173050000 1.9691273030207614
173050001-173055000 1.2816784324867974
173055001-173060000 1.1795415601536081
173060001-173065000 1.8754591927121769
173065001-173070000 1.948505872432301
173070001-173075000 1.0869889957606418
173075001-173080000 1.0282051706434727
173080001-173085000 0.6433140447325312
173085001-173090000 1.146382974884689
173090001-173095000 2.7422289169151086
173095001-173100000 0.6478972829130474
173100001-173105000 0.5891867654504249
173105001-173110000 2.502313384096223
173110001-173115000 1.5351476526653984
173115001-173120000 0.7164906783612104
173120001-173125000 1.6812272561435553
173125001-173130000 1.2839487526222908
173130001-173135000 1.4537006122892802
173135001-173140000 9.2331093983205
173140001-173145000 1.8075182189617156
173145001-173150000 1.307025590303272
173150001-173155000 1.0922632604651323
173155001-173160000 1.2460317661020577
173160001-173165000 1.9152740160315207
173165001-173170000 0.9076124433282962
173170001-173175000 1.2325289710875316
173175001-173180000 1.752283912072274
173180001-173185000 0.5553655549295841
173185001-173190000 0.5228322952996616
173190001-173195000 0.8265379406369381
173195001-173200000 1.4854893051138287
173200001-173205000 3.1936518909372382
173205001-173210000 0.7722996797594708
173210001-173215000 0.7933546694773871
173215001-173220000 1.193108541103044
173220001-173225000 1.7550307344053042
173225001-173230000 3.122262175353454
173230001-173235000 0.6883110297918507
173235001-173240000 0.713400922696811
173240001-173245000 1.00189831580247
173245001-173250000 1.6877207638927505
173250001-173255000 3.2749675265785285
173255001-173260000 0.9219287753723642
173260001-173265000 0.6935241600899813
173265001-173270000 0.8133244808209282
173270001-173275000 2.4705872406361427
173275001-173280000 5.082794331460685
173280001-173285000 1.451615207153901
173285001-173290000 1.0048296188672614
173290001-173295000 4.885316705068767
173295001-173300000 6.030538337550615
173300001-173305000 0.4983563932187305
173305001-173310000 0.5983312196195455
173310001-173315000 0.7772560110803928
173315001-173320000 1.2613123236397314
173320001-173325000 1.8203802465891732
173325001-173330000 1.2930392209685238
173330001-173335000 0.8550363120212261
173335001-173340000 0.7406654706644948
173340001-173345000 1.02576504631412
173345001-173350000 0.7295149267675642
173350001-173355000 0.5135245346272533
173355001-173360000 0.5774986717721651
173360001-173365000 0.47297805067843235
173365001-173370000 0.533432449686504
173370001-173375000 0.8746450851074723
173375001-173380000 0.49481489727685946
173380001-173385000 0.4320875454068068
173385001-173390000 0.41051888682578735
173390001-173395000 0.39105386259386066
173395001-173400000 0.717689456188514
173400001-173405000 0.9728611210928191
173405001-173410000 0.694346689652183
173410001-173415000 1.0514865612566269
173415001-173420000 1.451574787278839
173420001-173425000 0.7442948713415115
173425001-173430000 0.4012775885792315
173430001-173435000 0.4482628021366326
173435001-173440000 0.7560452708020564
173440001-173445000 0.838323062095593
173445001-173450000 0.7634132453236705
173450001-173455000 0.45154715999125955
173455001-173460000 0.43540868014499956
173460001-173465000 0.5489200763834747
173465001-173470000 0.6356191368078752
173470001-173475000 0.7322184658109515
173475001-173480000 0.6901498235995189
173480001-173485000 0.8571343184356794
173485001-173490000 1.2050188492499716
173490001-173495000 0.8283792204840487
173495001-173500000 0.5551052573381762
173500001-173505000 0.8021562649855376
173505001-173510000 0.5981116914678213
173510001-173515000 0.4385089121592749
173515001-173520000 0.6413004508598424
173520001-173525000 0.7421783908725806
173525001-173530000 0.5392011395238486
173530001-173535000 0.5889931990275066
173535001-173540000 1.0041262517296934
173540001-173545000 0.6517186900315399
173545001-173550000 0.6022510667736539
173550001-173555000 0.718167641336396
173555001-173560000 0.6534430510523522
173560001-173565000 0.6758415210628189
173565001-173570000 0.4755737794939147
173570001-173575000 0.35094830321447257
173575001-173580000 3.588143927181522
173580001-173585000 1.9192866291036037
173585001-173590000 1.0613537950795082
173590001-173595000 2.231593341464159
173595001-173600000 1.2850980895489355
173600001-173605000 0.930612517125676
173605001-173610000 0.487021292595735
173610001-173615000 0.9760867079086953
173615001-173620000 0.8797118770438772
173620001-173625000 0.40535737205742656
173625001-173630000 0.5618926025859824
173630001-173635000 0.5082863738914772
173635001-173640000 0.5565557529504963
173640001-173645000 0.6210461896860683
173645001-173650000 3.2569616669346804
173650001-173655000 1.5363875676310972
173655001-173660000 0.5954875516069895
173660001-173665000 0.7068992165999198
173665001-173670000 0.5329497088149714
173670001-173675000 0.7793910834948653
173675001-173680000 1.3475535043934945
173680001-173685000 0.7325801201881195
173685001-173690000 0.6353086432009931
173690001-173695000 0.6247705074578642
173695001-173700000 0.550115073715114
173700001-173705000 0.7085698644565682
173705001-173710000 0.5244003705254336
173710001-173715000 0.6303698459383918
173715001-173720000 0.9761213691246199
173720001-173725000 1.1139241005321445
173725001-173730000 0.9282617875756397
173730001-173735000 0.7625859944658705
173735001-173740000 0.6679915719130219
173740001-173745000 0.5112118586464592
173745001-173750000 0.6589614799748738
173750001-173755000 0.7221939896762404
173755001-173760000 0.7501745200685518
173760001-173765000 0.7233371857032692
173765001-173770000 0.7072792049779342
173770001-173775000 0.4504420141749227
173775001-173780000 0.32627945763363514
173780001-173785000 7.383936963320819
173785001-173790000 3.968845844210917
173790001-173795000 0.6601636711615426
173795001-173800000 0.8972288946815532
173800001-173805000 0.8313176409143962
173805001-173810000 0.612129954265049
173810001-173815000 0.6470580743749602
173815001-173820000 1.071114658783382
173820001-173825000 0.974023572715702
173825001-173830000 0.9758024665270352
173830001-173835000 0.9531132853659251
173835001-173840000 1.0311344439154142
173840001-173845000 3.169005767135099
173845001-173850000 1.0839121216713157
173850001-173855000 0.5865455673211726
173855001-173860000 0.8036709197996195
173860001-173865000 2.177330398232353
173865001-173870000 1.0303057508543005
173870001-173875000 0.7113104426986563
173875001-173880000 0.9001385032432905
173880001-173885000 4.634452475915306
173885001-173890000 1.9689520572239034
173890001-173895000 0.8099720567715792
173895001-173900000 1.7636730693593714
173900001-173905000 2.530279102427071
173905001-173910000 1.3756882345565262
173910001-173915000 1.11286566163627
173915001-173920000 1.137529416823454
173920001-173925000 0.9911148398021074
173925001-173930000 1.4887486264720806
173930001-173935000 0.9564935177673288
173935001-173940000 0.7704652901040493
173940001-173945000 0.7246672029071809
173945001-173950000 0.9687101926148405
173950001-173955000 0.9173934591048318
173955001-173960000 0.4423650310711833
173960001-173965000 0.6136612794086017
173965001-173970000 0.7467380753271254
173970001-173975000 0.4740498286054191
173975001-173980000 0.4528050415211483
173980001-173985000 0.6791346920055547
173985001-173990000 0.7078382926095593
173990001-173995000 0.5312091761571643
173995001-174000000 0.8817290601152412
174000001-174005000 0.9786958886385796
174005001-174010000 1.7424448032677868
174010001-174015000 4.611299379318275
174015001-174020000 0.5689513108870621
174020001-174025000 0.5803069021989266
174025001-174030000 0.7609839311052644
174030001-174035000 0.8203147389769161
174035001-174040000 0.7463331592098863
174040001-174045000 0.5289054955953063
174045001-174050000 0.649252227095396
174050001-174055000 0.6272749762205317
174055001-174060000 0.5124920908727028
174060001-174065000 0.625896647869396
174065001-174070000 0.7166277016326049
174070001-174075000 0.9838406429200973
174075001-174080000 1.1762666252622895
174080001-174085000 1.3172017567247813
174085001-174090000 0.9976358000859219
174090001-174095000 0.9054870815741064
174095001-174100000 0.8202052750193044
174100001-174105000 0.9554001136887622
174105001-174110000 1.9290963770166385
174110001-174115000 0.6222749377086858
174115001-174120000 0.7228520812311504
174120001-174125000 2.363050100596503
174125001-174130000 1.0024695009465405
174130001-174135000 0.7784700063873548
174135001-174140000 1.0206170044526806
174140001-174145000 7.981060738483515
174145001-174150000 2.6084426988825
174150001-174155000 1.4368832906901619
174155001-174160000 1.6364025603401056
174160001-174165000 1.0628579339232531
174165001-174170000 0.9415404081182889
174170001-174175000 1.010242858874432
174175001-174180000 7.032028247658973
174180001-174185000 1.8749851198172502
174185001-174190000 1.2905219493274183
174190001-174195000 1.7021283908266354
174195001-174200000 0.6388468727895091
174200001-174205000 0.7077191812932758
174205001-174210000 1.0340937694586745
174210001-174215000 0.812565382671583
174215001-174220000 1.4013874819661187
174220001-174225000 1.8488957779533362
174225001-174230000 0.3662391274682158
174230001-174235000 0.43435995829285473
174235001-174240000 1.3621148646760433
174240001-174245000 0.7133187064769289
174245001-174250000 1.0549170733546698
174250001-174255000 3.071841639715944
174255001-174260000 1.8884003654874464
174260001-174265000 2.9530936332348854
174265001-174270000 16.785619823153926
174270001-174275000 1.7547464006111309
174275001-174280000 0.6347653428208085
174280001-174285000 6.169756251201685
174285001-174290000 35.346042556724036
174290001-174295000 1.5469137157035426
174295001-174300000 1.3156296537115153
174300001-174305000 1.4072331834079381
174305001-174310000 71.210350316641
174310001-174315000 7.063505803969434
174315001-174320000 1.6106642057164717
174320001-174325000 4.37272268314591
174325001-174330000 0.9087041604824198
174330001-174335000 0.9101163298969244
174335001-174340000 1.072699698878485
174340001-174345000 1.7085770541994196
174345001-174350000 3.052734537732366
174350001-174355000 0.7929379624311047
174355001-174360000 0.7701196440859728
174360001-174365000 1.1827497632228854
174365001-174370000 1.034498356020068
174370001-174375000 0.2510916531871473
174375001-174380000 0.10493237437838718
174380001-174385000 0.41327531998993355
174385001-174390000 0.466830951088857
174390001-174395000 0.6702350824226105
174395001-174400000 0.5866603901501769
174400001-174405000 0.36129383974774504
174405001-174410000 0.8233212878407608
174410001-174415000 0.3471605786635793
174415001-174420000 0.4355349598893418
174420001-174425000 0.5902372773645636
174425001-174430000 0.6038759928186751
174430001-174435000 0.7249823024439446
174435001-174440000 1.1355680619008628
174440001-174445000 0.8266237560090224
174445001-174450000 0.7799386700405623
174450001-174455000 1.951285906921026
174455001-174460000 0.6460281251705713
174460001-174465000 0.7154788093375984
174465001-174470000 2.8025403718650406
174470001-174475000 2.1992579493052125
174475001-174480000 2.9281365215663437
174480001-174485000 4.032514603212342
174485001-174490000 1.7119611984847296
174490001-174495000 0.7361809739303029
174495001-174500000 0.3318810370183284
174500001-174505000 0.49968507849022753
174505001-174510000 0.9005769291122062
174510001-174515000 0.8247230290604329
174515001-174520000 1.005801458694285
174520001-174525000 0.5451683344937264
174525001-174530000 0.8213263277049362
174530001-174535000 1.0106011921233347
174535001-174540000 0.8488149755534404
174540001-174545000 1.2149188733817937
174545001-174550000 0.986628644115133
174550001-174555000 7.23589383847257
174555001-174560000 1.3372996040527403
174560001-174565000 0.22374611082689064
174565001-174570000 0.054940119019259194
174570001-174575000 0.10556213280233574
174575001-174580000 0.5909603760803221
174580001-174585000 0.6115526845860123
174585001-174590000 0.6870085655251073
174590001-174595000 0.3103195434437544
174595001-174600000 0.2688791596405533
174600001-174605000 2.9058333476168197
174605001-174610000 1.6769606340572643
174610001-174615000 0.14100024748036472
174615001-174620000 0.22853805652140285
174620001-174625000 0.5108448206279774
174625001-174630000 0.9590408268532253
174630001-174635000 0.1827640835444142
174635001-174640000 0.05708513901808802
174640001-174645000 1.320919341543699
174645001-174650000 0.7034300611371352
174650001-174655000 0.2779908029119797
174655001-174660000 0.4244750008900023
174660001-174665000 0.367042677350873
174665001-174670000 1.1154953500700024
174670001-174675000 1.5126726151116399
174675001-174680000 1.1031306736327577
174680001-174685000 1.344856289385325
174685001-174690000 0.6397521163625147
174690001-174695000 0.8750783575214741
174695001-174700000 1.1562850193638956
174700001-174705000 0.9831448733614331
174705001-174710000 5.116386241628068
174710001-174715000 4.1229166391305245
174715001-174720000 1.0444169039938915
174720001-174725000 1.2693839857404845
174725001-174730000 1.0454236551256442
174730001-174735000 0.936793158752071
174735001-174740000 1.1317657450330416
174740001-174745000 0.8363805094205109
174745001-174750000 0.9991228028531871
174750001-174755000 1.0453487192583573
174755001-174760000 0.870767884937862
174760001-174765000 1.0685022049005446
174765001-174770000 1.3560752652814603
174770001-174775000 0.7403823726635214
174775001-174780000 0.6354472046934674
174780001-174785000 0.7457882068010193
174785001-174790000 0.7442908174413931
174790001-174795000 0.7672857283708945
174795001-174800000 0.6043050972188597
174800001-174805000 0.6854322696093876
174805001-174810000 0.7131226989058957
174810001-174815000 0.685305896480072
174815001-174820000 0.7081979579928738
174820001-174825000 0.5831986753277782
174825001-174830000 0.7133085174035287
174830001-174835000 1.3940177314474504
174835001-174840000 2.6184117547877976
174840001-174845000 1.1714819857449894
174845001-174850000 0.6203223249141914
174850001-174855000 1.4318162815240383
174855001-174860000 1.6076610574129901
174860001-174865000 0.7334049166859881
174865001-174870000 0.9482835387210401
174870001-174875000 0.8816789794767698
174875001-174880000 1.015900481598959
174880001-174885000 1.0744486730232365
174885001-174890000 0.6380139670198262
174890001-174895000 1.5556801510605602
174895001-174900000 3.637359263124887
174900001-174905000 1.151888847691568
174905001-174910000 1.0809335904980593
174910001-174915000 1.8076878081034957
174915001-174920000 2.7511429432230443
174920001-174925000 5.584812126706992
174925001-174930000 5.812999373459018
174930001-174935000 1.0126793729587762
174935001-174940000 0.6568225527769175
174940001-174945000 0.803548752245053
174945001-174950000 0.5897863646075779
174950001-174955000 0.5209044810130881
174955001-174960000 0.7583634569826617
174960001-174965000 0.7938713392052161
174965001-174970000 0.6289426835165596
174970001-174975000 0.3962852921649689
174975001-174980000 0.5877977273180045
174980001-174985000 0.566324081538157
174985001-174990000 0.6600666113730322
174990001-174995000 0.8569397559426276
174995001-175000000 0.49617883554247744
175000001-175005000 0.5844276378331732
175005001-175010000 0.8391316746662892
175010001-175015000 0.6326356128886637
175015001-175020000 0.5791274986959024
175020001-175025000 0.6927388744147335
175025001-175030000 0.5546624790352698
175030001-175035000 0.5344096883966882
175035001-175040000 0.7266147256441661
175040001-175045000 0.5912388669017039
175045001-175050000 0.4153275692889137
175050001-175055000 0.4855902588765172
175055001-175060000 0.8472154587013604
175060001-175065000 0.6836397489210452
175065001-175070000 0.3840599174978297
175070001-175075000 0.48238606327000244
175075001-175080000 1.1262502081870824
175080001-175085000 1.0625594318929856
175085001-175090000 0.5723443306675884
175090001-175095000 0.5556130229691428
175095001-175100000 0.6139279654311854
175100001-175105000 0.7579321064676329
175105001-175110000 1.0298661821521002
175110001-175115000 0.9591348715441508
175115001-175120000 1.5812360048374712
175120001-175125000 1.9370993242322956
175125001-175130000 0.9326125938686421
175130001-175135000 0.5530633441970298
175135001-175140000 0.5306338619070468
175140001-175145000 0.6156217728560555
175145001-175150000 0.6956286437878613
175150001-175155000 0.7297630655637988
175155001-175160000 2.181467258322519
175160001-175165000 2.2264850294322565
175165001-175170000 0.5013616283324568
175170001-175175000 0.6699669585152832
175175001-175180000 1.3829558791840921
175180001-175185000 1.413467201434477
175185001-175190000 0.6847149924999555
175190001-175195000 1.2155804120063054
175195001-175200000 2.3553100434501864
175200001-175205000 0.7961111885939262
175205001-175210000 0.7690073039604431
175210001-175215000 0.7784121409690137
175215001-175220000 0.5186270691459991
175220001-175225000 0.596357522533205
175225001-175230000 0.7302421441588511
175230001-175235000 0.4114358766787791
175235001-175240000 0.32856198525914954
175240001-175245000 2.07375873421357
175245001-175250000 0.8194900968397554
175250001-175255000 0.2413598085826591
175255001-175260000 0.693502408694756
175260001-175265000 0.9481106952123615
175265001-175270000 0.371194216555638
175270001-175275000 0.46598821796982615
175275001-175280000 0.7457362372327475
175280001-175285000 0.7775353118043407
175285001-175290000 1.460489207995705
175290001-175295000 1.4648452866653667
175295001-175300000 0.7713158265181591
175300001-175305000 0.663283904847257
175305001-175310000 0.8350866176955704
175310001-175315000 1.1748461399145935
175315001-175320000 1.1519966687443595
175320001-175325000 0.6312782835152488
175325001-175330000 1.9905266166622682
175330001-175335000 2.093796433075767
175335001-175340000 0.6052260611209441
175340001-175345000 2.513128956424023
175345001-175350000 1.5233516126701006
175350001-175355000 0.7923495211880751
175355001-175360000 0.8328789399611303
175360001-175365000 0.7361677678674268
175365001-175370000 3.4553134784295847
175370001-175375000 0.9518480698908989
175375001-175380000 0.4081409448231469
175380001-175385000 0.27721564127662224
175385001-175390000 0.3194544884444695
175390001-175395000 0.7707434117888283
175395001-175400000 0.5751424126346055
175400001-175405000 0.759867344445599
175405001-175410000 0.7856101219816308
175410001-175415000 0.6454632731664609
175415001-175420000 0.8739901253423006
175420001-175425000 0.8818045778655562
175425001-175430000 0.431237493258241
175430001-175435000 0.41265532634222796
175435001-175440000 1.0113966535088506
175440001-175445000 0.47924379892192337
175445001-175450000 0.4453859823459126
175450001-175455000 0.8635070213625021
175455001-175460000 1.57049652105624
175460001-175465000 1.3575534686284247
175465001-175470000 0.7624423738415814
175470001-175475000 1.040958695089199
175475001-175480000 1.0935905687991425
175480001-175485000 0.8056302794732385
175485001-175490000 0.5385844746135054
175490001-175495000 0.6525876019682628
175495001-175500000 0.9203689716938779
175500001-175505000 0.5140887983116825
175505001-175510000 0.6164835131218165
175510001-175515000 1.0207107922021301
175515001-175520000 1.2744644317655727
175520001-175525000 0.883935990545188
175525001-175530000 0.8552758563873548
175530001-175535000 0.8789796172176934
175535001-175540000 1.5070779688478806
175540001-175545000 1.2053447110698434
175545001-175550000 0.6281316999367853
175550001-175555000 0.5315278211521137
175555001-175560000 2.14744814715651
175560001-175565000 2.2523313258172504
175565001-175570000 2.9196539440625897
175570001-175575000 5.341393977109839
175575001-175580000 0.9183474884542204
175580001-175585000 1.7081643911940498
175585001-175590000 5.5681906439360995
175590001-175595000 3.537849214749723
175595001-175600000 1.3229300427500412
175600001-175605000 0.7390946113555349
175605001-175610000 0.8917449571838184
175610001-175615000 0.9679019779335989
175615001-175620000 0.5820136956043508
175620001-175625000 0.8175629690331434
175625001-175630000 0.986858324769015
175630001-175635000 0.9065138790986663
175635001-175640000 1.4786706239453824
175640001-175645000 2.9331485294524073
175645001-175650000 2.428856959682234
175650001-175655000 1.7216493135324626
175655001-175660000 2.5955372597882302
175660001-175665000 1.122622656962721
175665001-175670000 0.9500511247732906
175670001-175675000 0.7300498272282364
175675001-175680000 0.5825773961181031
175680001-175685000 0.6778175268231044
175685001-175690000 0.6019105789480886
175690001-175695000 0.9412684812364888
175695001-175700000 1.238921300533207
175700001-175705000 0.8229093308700928
175705001-175710000 0.8150871548849306
175710001-175715000 0.9735401039495757
175715001-175720000 0.4055513496497086
175720001-175725000 0.2779457890137906
175725001-175730000 0.6026626535319134
175730001-175735000 0.8244038548823728
175735001-175740000 0.42807495216618036
175740001-175745000 0.40525371725900194
175745001-175750000 1.003721795599678
175750001-175755000 1.142698938454055
175755001-175760000 0.6227495561464891
175760001-175765000 0.5544950189108968
175765001-175770000 0.5471004402545194
175770001-175775000 0.5750558101842287
175775001-175780000 0.5646069546710332
175780001-175785000 0.7695165382467454
175785001-175790000 0.6384653353342199
175790001-175795000 0.5042291207035441
175795001-175800000 0.9193746060914384
175800001-175805000 1.0227432419773999
175805001-175810000 0.6324636438966856
175810001-175815000 0.7259190012574476
175815001-175820000 0.8884969031200832
175820001-175825000 0.7570558054356095
175825001-175830000 0.6569661732758294
175830001-175835000 0.6479185871162656
175835001-175840000 0.4710212528668319
175840001-175845000 0.9128882744204344
175845001-175850000 1.0009805001759604
175850001-175855000 0.43381151434345977
175855001-175860000 0.5351532987214507
175860001-175865000 0.4718583571293569
175865001-175870000 0.43537803426652516
175870001-175875000 0.5233459006996398
175875001-175880000 0.7155875295471666
175880001-175885000 0.9389689675534404
175885001-175890000 0.8371314485346768
175890001-175895000 0.8427143322973544
175895001-175900000 1.0172997983646719
175900001-175905000 3.3628475670147613
175905001-175910000 1.0680040480588167
175910001-175915000 0.45534224077746904
175915001-175920000 0.9967681167908772
175920001-175925000 4.962151368807885
175925001-175930000 0.7004097506284629
175930001-175935000 0.3962043343986524
175935001-175940000 0.4610894714871321
175940001-175945000 1.341129045808502
175945001-175950000 0.6497255915944415
175950001-175955000 0.34213831393934757
175955001-175960000 0.4081355377507718
175960001-175965000 0.4275106355873401
175965001-175970000 0.38662698662433476
175970001-175975000 0.558001627967904
175975001-175980000 0.3184280262768792
175980001-175985000 0.23908161308176007
175985001-175990000 0.5823935804875018
175990001-175995000 0.38568437024853724
175995001-176000000 0.27120764394408015
176000001-176005000 0.6082496597849592
176005001-176010000 1.1155003207594518
176010001-176015000 0.586743784656007
176015001-176020000 0.8908862377704275
176020001-176025000 0.4743405893534829
176025001-176030000 0.4769448066724896
176030001-176035000 0.7611849333767482
176035001-176040000 0.27404811144499064
176040001-176045000 0.365259929627135
176045001-176050000 0.4500947125329378
176050001-176055000 0.6084117797830046
176055001-176060000 0.2664443237324956
176060001-176065000 0.11473089690241592
176065001-176070000 0.2758971202388519
176070001-176075000 1.248601653882322
176075001-176080000 1.584122566145146
176080001-176085000 1.330688356226092
176085001-176090000 0.7136119173465254
176090001-176095000 0.5655828540662307
176095001-176100000 0.8407128505997672
176100001-176105000 0.5038523509510994
176105001-176110000 0.6966668388876156
176110001-176115000 0.8808645538057467
176115001-176120000 0.5457932229448538
176120001-176125000 1.373856385412481
176125001-176130000 0.7428456082936895
176130001-176135000 0.2569660888610342
176135001-176140000 0.4708981681475675
176140001-176145000 0.501549505426409
176145001-176150000 0.26957948551943867
176150001-176155000 0.5380376522186165
176155001-176160000 0.4741182531711852
176160001-176165000 0.2697502142576868
176165001-176170000 0.35896549595976485
176170001-176175000 0.49432411256677206
176175001-176180000 0.3354310913526513
176180001-176185000 0.3966742605606009
176185001-176190000 0.4905612810018547
176190001-176195000 0.29844009814958006
176195001-176200000 0.4488212621210872
176200001-176205000 0.6713577926358119
176205001-176210000 0.48051508146680777
176210001-176215000 0.6819181366035403
176215001-176220000 0.6494400674086125
176220001-176225000 0.5598392778463058
176225001-176230000 0.563783848387358
176230001-176235000 0.6395125770958031
176235001-176240000 0.6796462330885242
176240001-176245000 0.6085616059307204
176245001-176250000 0.5085777298639088
176250001-176255000 0.38449311350527404
176255001-176260000 0.5240364567327762
176260001-176265000 0.6709203613616685
176265001-176270000 0.7846638723826145
176270001-176275000 0.6520789815330351
176275001-176280000 0.501790943761374
176280001-176285000 0.6328199207935896
176285001-176290000 0.46233368449110873
176290001-176295000 0.44495290394408143
176295001-176300000 0.549504340700518
176300001-176305000 0.5042518756629086
176305001-176310000 0.5623217994824491
176310001-176315000 0.631499886394647
176315001-176320000 0.768923105618378
176320001-176325000 0.7243736287848709
176325001-176330000 0.806750938532316
176330001-176335000 0.6494591835908466
176335001-176340000 0.6269911329481936
176340001-176345000 0.9490592665223203
176345001-176350000 0.5724732739431091
176350001-176355000 0.48345031103802355
176355001-176360000 0.371140624073332
176360001-176365000 0.4251433072454207
176365001-176370000 0.6971000867820711
176370001-176375000 0.39341773157324295
176375001-176380000 0.445619028050446
176380001-176385000 0.8812639253626676
176385001-176390000 0.5168609986434763
176390001-176395000 0.3360956333168077
176395001-176400000 0.49766778469087775
176400001-176405000 0.7076393172460583
176405001-176410000 0.5567802701818263
176410001-176415000 0.507916822217528
176415001-176420000 0.6338012908901958
176420001-176425000 1.8126792729471957
176425001-176430000 1.101481155400449
176430001-176435000 0.532075365136375
176435001-176440000 0.933616583584013
176440001-176445000 2.8420862770068394
176445001-176450000 0.7713257266148785
176450001-176455000 0.649191442871308
176455001-176460000 0.7201617173718298
176460001-176465000 0.4342327128437137
176465001-176470000 0.5020376660192301
176470001-176475000 0.5469812427538006
176475001-176480000 0.4977155025412601
176480001-176485000 1.716317715917406
176485001-176490000 0.6662747208468561
176490001-176495000 0.3914767538442093
176495001-176500000 0.7125548044748483
176500001-176505000 0.6175643315609979
176505001-176510000 0.4695537754582747
176510001-176515000 0.5330234961870054
176515001-176520000 0.4686734489342714
176520001-176525000 0.5387938070017046
176525001-176530000 0.7103024364903859
176530001-176535000 0.7038667633626547
176535001-176540000 0.6659458156763614
176540001-176545000 0.5405234270178837
176545001-176550000 0.5807537770760087
176550001-176555000 4.512531877610609
176555001-176560000 1.0824356593021138
176560001-176565000 0.14269228020973937
176565001-176570000 0.2446701512507177
176570001-176575000 0.4538108252692453
176575001-176580000 0.6008460865394214
176580001-176585000 1.6213968620300956
176585001-176590000 1.1898789127772482
176590001-176595000 1.027581354522594
176595001-176600000 1.8033085769641461
176600001-176605000 1.4627441254718705
176605001-176610000 0.7982742173119123
176610001-176615000 1.031026699573292
176615001-176620000 1.0455161184775714
176620001-176625000 0.582334080521077
176625001-176630000 0.23114210072816133
176630001-176635000 0.23966672520586066
176635001-176640000 0.7569011728705317
176640001-176645000 0.7253536568063575
176645001-176650000 0.6708115840855592
176650001-176655000 1.3693157591754577
176655001-176660000 1.8702884712343761
176660001-176665000 0.7633641303142347
176665001-176670000 0.8682469197720436
176670001-176675000 1.1448181041626495
176675001-176680000 0.9265096339177303
176680001-176685000 0.7098799469005193
176685001-176690000 0.7866599714799066
176690001-176695000 0.9161888346326559
176695001-176700000 0.6080483089982591
176700001-176705000 0.5709598811968588
176705001-176710000 3.754612848857807
176710001-176715000 2.444800680600518
176715001-176720000 1.0078409990536121
176720001-176725000 1.433399796778228
176725001-176730000 1.633421546525368
176730001-176735000 1.3593107953603323
176735001-176740000 5.3707627179704
176740001-176745000 3.3707967708204443
176745001-176750000 1.1436261087364061
176750001-176755000 1.0445248911974792
176755001-176760000 0.7439774693501966
176760001-176765000 0.7060383872663808
176765001-176770000 3.1027080791874897
176770001-176775000 2.4398818628721544
176775001-176780000 0.6791800645306492
176780001-176785000 1.144410093803698
176785001-176790000 0.6662338960128145
176790001-176795000 0.6597525336309252
176795001-176800000 1.9064727343084764
176800001-176805000 0.5448919002461219
176805001-176810000 0.3716764064531336
176810001-176815000 0.7136386271931652
176815001-176820000 0.6718297196412519
176820001-176825000 0.5112266865990316
176825001-176830000 0.4702413525874744
176830001-176835000 0.3741742745884905
176835001-176840000 0.7208802643391701
176840001-176845000 0.993936349874833
176845001-176850000 0.44321273486415697
176850001-176855000 0.5397807784687998
176855001-176860000 0.6901132052345418
176860001-176865000 0.5452148397307369
176865001-176870000 0.9053512772829618
176870001-176875000 1.0330961409936374
176875001-176880000 0.7717416364722459
176880001-176885000 0.9653037656771948
176885001-176890000 1.485369009690633
176890001-176895000 0.8276260029367548
176895001-176900000 0.5006476168070677
176900001-176905000 0.5451677976474034
176905001-176910000 1.3934518055549037
176910001-176915000 2.822891706924055
176915001-176920000 0.644668480600378
176920001-176925000 0.8217023536854409
176925001-176930000 1.644334827816729
176930001-176935000 1.0909651517024228
176935001-176940000 0.8060571778681139
176940001-176945000 0.5681006664234471
176945001-176950000 0.6492903026046283
176950001-176955000 0.8268606439469415
176955001-176960000 1.2198024668791658
176960001-176965000 1.0702673421898885
176965001-176970000 0.6084784739246981
176970001-176975000 1.6029136411159537
176975001-176980000 1.467196427343223
176980001-176985000 1.6667569270413318
176985001-176990000 1.5270261035040849
176990001-176995000 0.544913059303817
176995001-177000000 0.7566303121401703
177000001-177005000 0.6821255666242125
177005001-177010000 1.734059226316538
177010001-177015000 2.2777261218941054
177015001-177020000 0.7511644253375667
177020001-177025000 0.7565143422399628
177025001-177030000 0.5251586804697644
177030001-177035000 0.45102015658605427
177035001-177040000 0.7724898918639083
177040001-177045000 0.8661545799259955
177045001-177050000 0.656551543397236
177050001-177055000 0.7554609208729814
177055001-177060000 0.7722678531945903
177060001-177065000 0.8974844564550601
177065001-177070000 0.850360429039875
177070001-177075000 1.9251297739789965
177075001-177080000 3.1529873797637276
177080001-177085000 1.9702517717802133
177085001-177090000 1.379649948786124
177090001-177095000 0.7446887946078605
177095001-177100000 0.5807027575274926
177100001-177105000 0.5834320229063582
177105001-177110000 1.1242302078609623
177110001-177115000 1.1244626960748445
177115001-177120000 0.6234733860562067
177120001-177125000 1.1733820955637606
177125001-177130000 2.00238090068985
177130001-177135000 0.609385582231937
177135001-177140000 0.510119346753474
177140001-177145000 0.788703414803628
177145001-177150000 0.8051199768018528
177150001-177155000 0.4071390573831242
177155001-177160000 0.33120346736617395
177160001-177165000 0.4955034572345348
177165001-177170000 0.40387466680296313
177170001-177175000 0.29979391606539707
177175001-177180000 0.5972486993215352
177180001-177185000 0.4679998160519253
177185001-177190000 0.5197285739860827
177190001-177195000 1.4117739353859167
177195001-177200000 0.8437247264344389
177200001-177205000 0.8371149141016506
177205001-177210000 0.9263545201857464
177210001-177215000 0.9462291921842765
177215001-177220000 0.8522094925037667
177220001-177225000 0.621918371460104
177225001-177230000 0.6061669443955767
177230001-177235000 0.528435277690216
177235001-177240000 0.5769301026248839
177240001-177245000 1.1723551230256863
177245001-177250000 0.6423559807035746
177250001-177255000 0.41786102214331156
177255001-177260000 3.4546376449060037
177260001-177265000 0.9858448751401067
177265001-177270000 0.570007217594668
177270001-177275000 1.3122102705518497
177275001-177280000 0.48759261987502706
177280001-177285000 0.2523710285307414
177285001-177290000 0.32476716614258044
177290001-177295000 0.4623503626826985
177295001-177300000 0.49120733764644703
177300001-177305000 0.9669793482918443
177305001-177310000 0.83810043187064
177310001-177315000 1.0218504987150019
177315001-177320000 0.9660630627228599
177320001-177325000 0.8015623333641436
177325001-177330000 5.400124803237016
177330001-177335000 10.29516670158724
177335001-177340000 1.4377645732089384
177340001-177345000 1.1470730574283305
177345001-177350000 1.5999487066595255
177350001-177355000 1.9930546588277682
177355001-177360000 1.9469259129220442
177360001-177365000 6.923542226760367
177365001-177370000 1.766703665108414
177370001-177375000 1.2219555587119795
177375001-177380000 1.236335680663973
177380001-177385000 1.117434463874922
177385001-177390000 0.9455920996738035
177390001-177395000 2.537448233541294
177395001-177400000 3.304353014217725
177400001-177405000 0.6464365814577644
177405001-177410000 0.7484917757459503
177410001-177415000 0.7186863711653093
177415001-177420000 0.7611752235517224
177420001-177425000 2.282943342229254
177425001-177430000 1.2964358008851915
177430001-177435000 0.8952541095202842
177435001-177440000 1.303544671589396
177440001-177445000 0.6470376341469847
177445001-177450000 0.6560400037793989
177450001-177455000 0.9854637128552421
177455001-177460000 0.9001782322506839
177460001-177465000 0.8703550695958094
177465001-177470000 0.9403119743525825
177470001-177475000 0.738513790757861
177475001-177480000 1.7053273864287442
177480001-177485000 2.9786549912952167
177485001-177490000 0.5572892528606607
177490001-177495000 0.9424656513026546
177495001-177500000 0.6087766287333094
177500001-177505000 0.572962356724518
177505001-177510000 1.0258626198051106
177510001-177515000 0.5142208597571625
177515001-177520000 0.7183306487471336
177520001-177525000 1.0899189353753165
177525001-177530000 0.7882060463416769
177530001-177535000 0.7983325838707863
177535001-177540000 0.7601275687743532
177540001-177545000 0.5116224609806618
177545001-177550000 2.2225105171858486
177550001-177555000 2.2245402458746484
177555001-177560000 0.6912410176428617
177560001-177565000 0.937227557029173
177565001-177570000 0.8500133632076149
177570001-177575000 1.941633315758103
177575001-177580000 1.1455825966675552
177580001-177585000 0.659578053127114
177585001-177590000 0.7655209267065332
177590001-177595000 0.7301718073595306
177595001-177600000 1.4791338067301134
177600001-177605000 0.7401337899844941
177605001-177610000 1.4943326397087346
177610001-177615000 2.6838124315484073
177615001-177620000 1.1473994889135755
177620001-177625000 2.9985985711744463
177625001-177630000 2.4848189447059035
177630001-177635000 1.1981028237785591
177635001-177640000 1.310880901653411
177640001-177645000 2.6311490732300182
177645001-177650000 1.6664957875488782
177650001-177655000 0.8752613513970897
177655001-177660000 0.6235092779374674
177660001-177665000 0.7339126287582237
177665001-177670000 1.360896580867255
177670001-177675000 0.6175170021210796
177675001-177680000 1.0076683281632541
177680001-177685000 1.9639384028423195
177685001-177690000 1.0737878058570873
177690001-177695000 1.4157007473046332
177695001-177700000 0.9189496343009811
177700001-177705000 0.6652577226914472
177705001-177710000 1.6066784108396408
177710001-177715000 0.969353655224196
177715001-177720000 0.9571406874178767
177720001-177725000 1.4932033584052722
177725001-177730000 0.6784511857780563
177730001-177735000 0.587963806997147
177735001-177740000 0.4448673149042814
177740001-177745000 0.514590499037977
177745001-177750000 1.3393514010975593
177750001-177755000 0.6976765079568991
177755001-177760000 0.41369694168991705
177760001-177765000 0.7175883732044908
177765001-177770000 0.6357278818610718
177770001-177775000 0.46530009397402233
177775001-177780000 0.5196527636911457
177780001-177785000 0.5564531384113084
177785001-177790000 0.6036075551374134
177790001-177795000 0.590212653612698
177795001-177800000 0.818425760696073
177800001-177805000 0.8768749551576994
177805001-177810000 0.7948556532797997
177810001-177815000 1.3000757442081365
177815001-177820000 1.3275375422550297
177820001-177825000 0.6772439237687986
177825001-177830000 0.6329952194430514
177830001-177835000 0.8116580412634476
177835001-177840000 2.687471535287314
177840001-177845000 1.0595959034520763
177845001-177850000 0.4281399320317862
177850001-177855000 0.4300712630136391
177855001-177860000 0.5751465964279602
177860001-177865000 0.5757358270208042
177865001-177870000 0.2735046493459769
177870001-177875000 0.4433671635689838
177875001-177880000 0.6908793745058728
177880001-177885000 0.42821816806572927
177885001-177890000 1.9978514979955462
177890001-177895000 1.9335825183465953
177895001-177900000 0.47492598321890805
177900001-177905000 0.3953564370722243
177905001-177910000 0.4576412569703294
177910001-177915000 0.5888229959181362
177915001-177920000 0.5685273793421256
177920001-177925000 0.526573199316449
177925001-177930000 0.2935969254665723
177930001-177935000 1.6181660368926676
177935001-177940000 5.247364683883651
177940001-177945000 0.6557912801871716
177945001-177950000 0.7984622621992862
177950001-177955000 0.9516803288872975
177955001-177960000 0.5322669355282854
177960001-177965000 0.4130816033765553
177965001-177970000 0.4234883790617577
177970001-177975000 0.495785914289588
177975001-177980000 0.7029997135678773
177980001-177985000 0.5219222797646106
177985001-177990000 0.6875724657503022
177990001-177995000 0.7583827414914167
177995001-178000000 0.608346419602958
178000001-178005000 1.0011886353158381
178005001-178010000 0.6955472162833438
178010001-178015000 0.5821027332935375
178015001-178020000 0.6551022264091089
178020001-178025000 0.526939845009586
178025001-178030000 0.4422065509740688
178030001-178035000 0.44348803886312815
178035001-178040000 0.6377969908717535
178040001-178045000 0.5126071852734027
178045001-178050000 0.4617304764594385
178050001-178055000 1.10871356823465
178055001-178060000 0.31157926176856
178060001-178065000 0.5182401024094957
178065001-178070000 0.5930089343158679
178070001-178075000 0.2764733333681369
178075001-178080000 0.5355310570863571
178080001-178085000 0.3087201655324841
178085001-178090000 0.40524255882877086
178090001-178095000 0.3632326110447845
178095001-178100000 0.33677540535558964
178100001-178105000 0.6074006626782007
178105001-178110000 0.2643107038311212
178110001-178115000 0.4332347036385173
178115001-178120000 0.859247437349484
178120001-178125000 0.6994500502822748
178125001-178130000 0.6688754795521996
178130001-178135000 0.6394480289764644
178135001-178140000 1.0213405052218036
178140001-178145000 1.0345309749630391
178145001-178150000 3.086322748975313
178150001-178155000 1.1172339220866216
178155001-178160000 0.28623682691070584
178160001-178165000 0.6935194609130537
178165001-178170000 0.837456227660531
178170001-178175000 0.42218713705403965
178175001-178180000 0.39080731069564345
178180001-178185000 0.41334228286692987
178185001-178190000 0.3667202233066592
178190001-178195000 0.3874918161380419
178195001-178200000 0.5171955811476738
178200001-178205000 0.6593976557976343
178205001-178210000 0.7649032765950842
178210001-178215000 0.623151887775809
178215001-178220000 0.7099385049345978
178220001-178225000 0.7430817016780029
178225001-178230000 0.48697344931063274
178230001-178235000 0.3837091125423298
178235001-178240000 0.35722669641319565
178240001-178245000 0.4311013960753178
178245001-178250000 0.32984770660258006
178250001-178255000 0.551646004589602
178255001-178260000 0.4722729861428992
178260001-178265000 0.3130335445771795
178265001-178270000 0.34701575505819515
178270001-178275000 0.37968289769793784
178275001-178280000 0.5646706393041605
178280001-178285000 0.4802755666713507
178285001-178290000 0.5452641253625505
178290001-178295000 0.6843489957944722
178295001-178300000 0.5506957127309653
178300001-178305000 0.46931222093303127
178305001-178310000 0.4895108051386323
178310001-178315000 0.5179405091587729
178315001-178320000 0.7763517730349757
178320001-178325000 0.5838353319048121
178325001-178330000 0.5174311939371347
178330001-178335000 0.5165794558140112
178335001-178340000 0.4451344826950473
178340001-178345000 0.7577850023592253
178345001-178350000 0.43782778592899607
178350001-178355000 0.26818306012924675
178355001-178360000 0.5123934539705813
178360001-178365000 0.4210357201284368
178365001-178370000 0.2764631925110259
178370001-178375000 0.40618146591261856
178375001-178380000 0.4905434945551493
178380001-178385000 0.4635474513267342
178385001-178390000 0.3472111192438123
178390001-178395000 0.3993506243088874
178395001-178400000 0.657775781297628
178400001-178405000 0.26964965647308453
178405001-178410000 0.2882102173408116
178410001-178415000 0.5695690329357265
178415001-178420000 0.568334258287783
178420001-178425000 0.5930220127892025
178425001-178430000 0.7034312384732513
178430001-178435000 0.7166614227762939
178435001-178440000 0.7959417332852907
178440001-178445000 0.8456820623130066
178445001-178450000 0.4968631397855039
178450001-178455000 0.4548254515346061
178455001-178460000 1.124414772821049
178460001-178465000 0.8378851450145134
178465001-178470000 0.6720884417012332
178470001-178475000 1.580905822407722
178475001-178480000 0.4151052178450091
178480001-178485000 0.37047884397207154
178485001-178490000 0.5327457044934483
178490001-178495000 0.5127341412485512
178495001-178500000 0.8129798376082613
178500001-178505000 1.0416572294703055
178505001-178510000 0.46800011281009124
178510001-178515000 0.37394398145779045
178515001-178520000 0.4343134565729814
178520001-178525000 0.6565601149851876
178525001-178530000 0.7687614128252739
178530001-178535000 0.48807675469836537
178535001-178540000 2.5892142626082424
178540001-178545000 1.1405202193648372
178545001-178550000 0.47869139465832306
178550001-178555000 2.2182715425596315
178555001-178560000 0.8566560034422903
178560001-178565000 0.5804550610742928
178565001-178570000 0.5480822047178862
178570001-178575000 0.6649526901979944
178575001-178580000 0.9486026916362954
178580001-178585000 0.5758421877654029
178585001-178590000 0.6581794781235445
178590001-178595000 0.3727734387435902
178595001-178600000 0.32394834527554434
178600001-178605000 0.4646232185853645
178605001-178610000 0.23349205620744629
178610001-178615000 0.31360900531100494
178615001-178620000 0.408633440926862
178620001-178625000 0.3880654276028473
178625001-178630000 0.4819798313035046
178630001-178635000 0.47378530762851384
178635001-178640000 1.0891218857103444
178640001-178645000 0.7897789664765151
178645001-178650000 0.37786890268867945
178650001-178655000 0.3206278953671016
178655001-178660000 0.8352117647278101
178660001-178665000 2.1267650973485295
178665001-178670000 0.4277047544664622
178670001-178675000 0.33181777304763116
178675001-178680000 4.222264244086736
178680001-178685000 4.29593311128036
178685001-178690000 0.5442178937834685
178690001-178695000 0.7685401884406868
178695001-178700000 1.8324602171705837
178700001-178705000 0.643733652186268
178705001-178710000 0.5275773535375279
178710001-178715000 0.6853822644686192
178715001-178720000 0.2521071060128845
178720001-178725000 0.2787672543557671
178725001-178730000 0.5537701138117894
178730001-178735000 0.4157061740998072
178735001-178740000 0.3377515613011803
178740001-178745000 0.6325686126343923
178745001-178750000 0.47450952403353525
178750001-178755000 0.3142514769146482
178755001-178760000 0.7789630578151
178760001-178765000 0.43876149997737424
178765001-178770000 0.3792478434356419
178770001-178775000 0.58375863816309
178775001-178780000 0.7206939307346436
178780001-178785000 0.9109704964540422
178785001-178790000 0.879295233737475
178790001-178795000 0.3397184782626395
178795001-178800000 0.3362310862249691
178800001-178805000 0.9999912266879477
178805001-178810000 0.5178916337646787
178810001-178815000 0.32915020908207376
178815001-178820000 0.32264495421578265
178820001-178825000 0.32683365344556714
178825001-178830000 0.5139110883438491
178830001-178835000 0.6056854347380521
178835001-178840000 0.2480171193105608
178840001-178845000 0.16311401862809005
178845001-178850000 0.17250551090485217
178850001-178855000 0.7079863556397503
178855001-178860000 0.7890910389417114
178860001-178865000 0.4001962831105233
178865001-178870000 0.2764652489856527
178870001-178875000 0.2407647865292538
178875001-178880000 0.5110525260014641
178880001-178885000 0.5260706398865161
178885001-178890000 0.4653578393789483
178890001-178895000 0.4757774133053542
178895001-178900000 0.38951167472372905
178900001-178905000 0.37645991283322605
178905001-178910000 0.4495122073712864
178910001-178915000 0.4475345743257492
178915001-178920000 0.48800415211225967
178920001-178925000 0.6769311299761652
178925001-178930000 0.44399004610276205
178930001-178935000 0.4680782520309984
178935001-178940000 2.5759088390248848
178940001-178945000 0.8200569105932899
178945001-178950000 0.5507743724674287
178950001-178955000 0.7058938232259776
178955001-178960000 0.42401776732883445
178960001-178965000 0.5098750142308692
178965001-178970000 0.8290921494014482
178970001-178975000 0.6789137740021315
178975001-178980000 0.5563372068072269
178980001-178985000 0.607622458799897
178985001-178990000 1.2235108607546734
178990001-178995000 0.802080094140412
178995001-179000000 0.4303774168293244
179000001-179005000 0.549452468650163
179005001-179010000 1.277966526142537
179010001-179015000 2.1175277045260996
179015001-179020000 1.0805052402496722
179020001-179025000 0.8338399797454793
179025001-179030000 0.8087551848998829
179030001-179035000 0.9857488461986624
179035001-179040000 0.8568265744966469
179040001-179045000 0.711098922289821
179045001-179050000 1.0170329487888157
179050001-179055000 0.8440352779624727
179055001-179060000 0.4505958506170419
179060001-179065000 0.5371769911273532
179065001-179070000 1.1728347295953006
179070001-179075000 0.8625795645174911
179075001-179080000 0.549508501082042
179080001-179085000 0.5109355133181999
179085001-179090000 0.7319550795227276
179090001-179095000 3.4635229187078944
179095001-179100000 0.8310267180010179
179100001-179105000 0.5700509571983934
179105001-179110000 0.7960008404930329
179110001-179115000 0.8897004203595944
179115001-179120000 0.6523837252264739
179120001-179125000 0.5263050102777739
179125001-179130000 0.5205588692560318
179130001-179135000 0.9183681535777141
179135001-179140000 0.27264675677270717
179140001-179145000 0.12174477562747414
179145001-179150000 1.47940182081636
179150001-179155000 0.9040236602203275
179155001-179160000 0.5029396369219017
179160001-179165000 0.8294643719826552
179165001-179170000 0.5426177251906666
179170001-179175000 0.39882851261013513
179175001-179180000 0.6086197862353613
179180001-179185000 0.9129516215676801
179185001-179190000 0.798780532811715
179190001-179195000 0.6860619797474072
179195001-179200000 0.6055957882860338
179200001-179205000 0.7976478156614025
179205001-179210000 0.5559912412301032
179210001-179215000 0.5223785328965858
179215001-179220000 0.5252366430207016
179220001-179225000 1.1105147479509627
179225001-179230000 1.9407882024934844
179230001-179235000 0.6565868437293689
179235001-179240000 1.1119797352667689
179240001-179245000 6.476335516974536
179245001-179250000 1.1162408138472506
179250001-179255000 0.670544635211668
179255001-179260000 0.9088204004952025
179260001-179265000 0.8941490572574284
179265001-179270000 0.8917581622800159
179270001-179275000 0.4902197113588174
179275001-179280000 0.43081270486409967
179280001-179285000 0.8384878963131721
179285001-179290000 0.63885597270346
179290001-179295000 0.4654192742774773
179295001-179300000 0.5743651162951262
179300001-179305000 0.4424194433391433
179305001-179310000 0.2731239380997124
179310001-179315000 0.4504930003195659
179315001-179320000 0.6457603921195042
179320001-179325000 0.4736532204993211
179325001-179330000 0.5363484584784222
179330001-179335000 0.31905229667334856
179335001-179340000 0.28330225374535906
179340001-179345000 0.4556851612727282
179345001-179350000 0.5450565593000305
179350001-179355000 0.37152614741253576
179355001-179360000 0.44736595152955155
179360001-179365000 0.9693690673202155
179365001-179370000 0.6936275983157043
179370001-179375000 0.5097378607018599
179375001-179380000 0.7262196654024408
179380001-179385000 0.6905233096947494
179385001-179390000 0.4082018563207494
179390001-179395000 0.26954188517217076
179395001-179400000 0.2689466819068902
179400001-179405000 0.40319857816637567
179405001-179410000 0.9128940977877721
179410001-179415000 0.1661122012975389
179415001-179420000 0.06942549202176679
179420001-179425000 0.5673460015850483
179425001-179430000 0.7255618537684295
179430001-179435000 0.174731655594383
179435001-179440000 0.4432473983140787
179440001-179445000 0.9366910328440057
179445001-179450000 0.4537746981232092
179450001-179455000 0.6383648954675885
179455001-179460000 0.6536626961529275
179460001-179465000 1.0856896412438568
179465001-179470000 0.16360006773012611
179470001-179475000 0.0
179475001-179480000 0.014852019091166473
179480001-179485000 0.18334962023002238
179485001-179490000 0.6126240636456249
179490001-179495000 0.5288441928475096
179495001-179500000 0.0773032408691829
179500001-179505000 0.0
179505001-179510000 0.6489953297787053
179510001-179515000 0.02735960703969052
179515001-179520000 0.029376143562624357
179520001-179525000 0.23684279775083605
179525001-179530000 0.4494030282406691
179530001-179535000 0.18364083233986547
179535001-179540000 0.2356027073240211
179540001-179545000 1.305405871336727
179545001-179550000 0.3094185086959699
179550001-179555000 0.36857182386959586
179555001-179560000 0.07644961121192434
179560001-179565000 0.06530344265000765
179565001-179570000 0.7210153516433707
179570001-179575000 0.8802538034195692
179575001-179580000 0.5731827208658711
179580001-179585000 0.5270421187742369
179585001-179590000 0.34430143095557886
179590001-179595000 0.628875267253999
179595001-179600000 0.3215160083663954
179600001-179605000 0.41115254111993815
179605001-179610000 0.5586479304471622
179610001-179615000 0.18209212027730043
179615001-179620000 0.5782580733840456
179620001-179625000 0.9623098670889759
179625001-179630000 0.5705142344345838
179630001-179635000 1.0483615134732323
179635001-179640000 0.1625884070887113
179640001-179645000 0.08126162094349795
179645001-179650000 0.6462016701773793
179650001-179655000 0.7238250447285672
179655001-179660000 0.3950972853837083
179660001-179665000 0.3088958885030891
179665001-179670000 0.5945451534704891
179670001-179675000 1.0384104287202256
179675001-179680000 0.50725726646828
179680001-179685000 0.8563192269641907
179685001-179690000 1.0809307686129506
179690001-179695000 1.0879056247188958
179695001-179700000 2.9501195522958144
179700001-179705000 0.9253014981028658
179705001-179710000 0.9026117335829442
179710001-179715000 1.816186817399164
179715001-179720000 0.8587775640720704
179720001-179725000 0.7041075022455493
179725001-179730000 1.0119759220169884
179730001-179735000 1.0314455209987339
179735001-179740000 0.8599459136732753
179740001-179745000 0.6128152198720277
179745001-179750000 0.3476542136352773
179750001-179755000 1.1849786575954786
179755001-179760000 2.6267174567346756
179760001-179765000 0.6129114063271006
179765001-179770000 0.8270187326588384
179770001-179775000 0.9631693417719864
179775001-179780000 0.8178870218253057
179780001-179785000 0.7484725601610527
179785001-179790000 1.429271187284171
179790001-179795000 0.9004586204552322
179795001-179800000 0.4155350214645992
179800001-179805000 0.7460974937379967
179805001-179810000 0.4072173213434216
179810001-179815000 0.30440091933199614
179815001-179820000 0.7263715649571091
179820001-179825000 0.649240924853098
179825001-179830000 0.6335788433351126
179830001-179835000 0.7457094236380197
179835001-179840000 0.60116414706955
179840001-179845000 0.9318998674442436
179845001-179850000 0.6446474102251251
179850001-179855000 0.8991673217838908
179855001-179860000 3.1253944204741226
179860001-179865000 0.3929433653685295
179865001-179870000 0.9509892996147513
179870001-179875000 2.0055738049522795
179875001-179880000 0.9286442712711719
179880001-179885000 0.9996088199663095
179885001-179890000 0.6722761605441698
179890001-179895000 0.5304186501499103
179895001-179900000 0.42806397373999144
179900001-179905000 0.41803063997917045
179905001-179910000 0.7075425593422369
179910001-179915000 0.6176805013394818
179915001-179920000 0.4925114197767163
179920001-179925000 0.8670920771885077
179925001-179930000 0.4593557888474918
179930001-179935000 0.5082678299306002
179935001-179940000 0.8298228177431314
179940001-179945000 0.8655967482104971
179945001-179950000 0.9884745117900627
179950001-179955000 0.5300460670091501
179955001-179960000 0.5599481875721143
179960001-179965000 1.0839226394938344
179965001-179970000 0.7977544840666111
179970001-179975000 0.5426832147876081
179975001-179980000 0.5760900317909573
179980001-179985000 0.8289161296254343
179985001-179990000 0.7300332438080437
179990001-179995000 0.6163250339336702
179995001-180000000 0.6758940784763816
180000001-180005000 0.2572452892467665
180005001-180010000 1.000346819379853
180010001-180015000 1.2760236884010028
180015001-180020000 0.26408547395667253
180020001-180025000 0.4890447369264904
180025001-180030000 0.6115412837559364
180030001-180035000 0.5222530969710433
180035001-180040000 0.4748742779700628
180040001-180045000 0.3478772066430914
180045001-180050000 1.194850782599188
180050001-180055000 1.032288003411075
180055001-180060000 0.30633554997768986
180060001-180065000 0.696693875005771
180065001-180070000 0.6115752095149708
180070001-180075000 0.6199027681723566
180075001-180080000 1.0551965697305332
180080001-180085000 0.6393170728346652
180085001-180090000 0.6179092767538628
180090001-180095000 0.841638482366046
180095001-180100000 0.7620392514730221
180100001-180105000 0.638364759255176
180105001-180110000 0.7300293251553261
180110001-180115000 0.5947052184600302
180115001-180120000 0.5360339522001775
180120001-180125000 0.9232129357915961
180125001-180130000 1.5426568775471794
180130001-180135000 1.0182493222105546
180135001-180140000 4.356555824489896
180140001-180145000 3.1298230316857336
180145001-180150000 0.79268692550642
180150001-180155000 1.226641119646412
180155001-180160000 0.8751578847484889
180160001-180165000 0.6905039710813407
180165001-180170000 5.1257863745064585
180170001-180175000 2.2815680237757783
180175001-180180000 0.4051566548395079
180180001-180185000 0.7289909256445796
180185001-180190000 0.8729505698240458
180190001-180195000 0.8715345709656668
180195001-180200000 1.8120255588769965
180200001-180205000 4.12136916276848
180205001-180210000 2.1770325551802046
180210001-180215000 0.9343100727274093
180215001-180220000 5.778115804325738
180220001-180225000 22.22332007367522
180225001-180230000 0.72225953484531
180230001-180235000 0.83104219712964
180235001-180240000 1.1125813837234133
180240001-180245000 1.0812734228619867
180245001-180250000 0.6281164013704771
180250001-180255000 0.43204995817472736
180255001-180260000 0.6702026684001821
180260001-180265000 1.310009365264402
180265001-180270000 0.5704629544849064
180270001-180275000 1.5241175970529504
180275001-180280000 3.6891901448691446
180280001-180285000 0.5941333814307427
180285001-180290000 1.2540655557655853
180290001-180295000 1.5551195168365806
180295001-180300000 0.7012558208090299
180300001-180305000 0.9837222063017191
180305001-180310000 1.4136255434957499
180310001-180315000 0.9148402489081989
180315001-180320000 0.6328590088049157
180320001-180325000 1.2251199560180575
180325001-180330000 1.023591805709409
180330001-180335000 0.866255921236826
180335001-180340000 7.995628427891401
180340001-180345000 1.0151848491589022
180345001-180350000 0.5726236408785043
180350001-180355000 0.8604122977504678
180355001-180360000 1.866676754275543
180360001-180365000 0.9584572139829096
180365001-180370000 1.1837170222026965
180370001-180375000 1.2260818559781697
180375001-180380000 0.570731891495611
180380001-180385000 0.9922015504128183
180385001-180390000 1.3225957829793658
180390001-180395000 1.8867221712448943
180395001-180400000 6.112065406508972
180400001-180405000 1.493864053859219
180405001-180410000 1.0357647813567183
180410001-180415000 1.0688068294743645
180415001-180420000 0.7376720939793086
180420001-180425000 1.197390860558384
180425001-180430000 1.4671896683875456
180430001-180435000 1.2393622447726034
180435001-180440000 4.279152835198891
180440001-180445000 1.1069440053234414
180445001-180450000 0.9043933992235343
180450001-180455000 2.0663338646645775
180455001-180460000 1.1173907953365423
180460001-180465000 0.7776814585597521
180465001-180470000 0.7618781461133197
180470001-180475000 0.6763062580545475
180475001-180480000 0.6745752981633814
180480001-180485000 0.7701854277676787
180485001-180490000 1.1304435712255003
180490001-180495000 1.0921596596199878
180495001-180500000 1.250012162073871
180500001-180505000 1.6489251329381291
180505001-180510000 1.0093336710063117
180510001-180515000 1.607843804609521
180515001-180520000 1.5656983697302786
180520001-180525000 0.8615058253477025
180525001-180530000 0.8733620551579094
180530001-180535000 0.6675430108620248
180535001-180540000 0.7799972084578535
180540001-180545000 0.9815793780896186
180545001-180550000 1.0095450197927034
180550001-180555000 1.508371178352398
180555001-180560000 1.0042391431716593
180560001-180565000 1.2923586423194076
180565001-180570000 8.388795942462812
180570001-180575000 1.2159492667497807
180575001-180580000 1.3555788591701385
180580001-180585000 1.7831179917712545
180585001-180590000 0.6537331037653501
180590001-180595000 1.6528826696477483
180595001-180600000 1.0908574429279743
180600001-180605000 0.29839027639744986
180605001-180610000 0.3767469531782071
180610001-180615000 0.6009122497761806
180615001-180620000 1.0065974857831592
180620001-180625000 0.5870553432763448
180625001-180630000 0.6759420680095249
180630001-180635000 1.2742030716425499
180635001-180640000 1.0064400641082931
180640001-180645000 0.7690691389138681
180645001-180650000 0.9075452905413575
180650001-180655000 1.0668188570181782
180655001-180660000 0.9638762514114185
180660001-180665000 3.628953173922636
180665001-180670000 2.6191321881673644
180670001-180675000 0.96298373075286
180675001-180680000 0.8788120964674485
180680001-180685000 0.5265328105009569
180685001-180690000 0.45736499169983197
180690001-180695000 0.7767421681595192
180695001-180700000 0.636617408175095
180700001-180705000 0.5507715901022582
180705001-180710000 0.8385328895077944
180710001-180715000 0.9873857274435945
180715001-180720000 0.9432636521116017
180720001-180725000 0.7869792429494928
180725001-180730000 1.149887941608414
180730001-180735000 1.123752962540836
180735001-180740000 2.080338082776103
180740001-180745000 2.739272500359289
180745001-180750000 0.7918583225150605
180750001-180755000 0.8716140362342238
180755001-180760000 1.1630172192498633
180760001-180765000 0.9122038466278458
180765001-180770000 0.738465148072312
180770001-180775000 0.7288109883642201
180775001-180780000 3.5680472240814867
180780001-180785000 1.6596288765438327
180785001-180790000 0.34147971370068847
180790001-180795000 0.4107258889045245
180795001-180800000 0.41698738311026556
180800001-180805000 0.6905730174287059
180805001-180810000 1.050960311570047
180810001-180815000 0.555048880032276
180815001-180820000 0.5164418716977368
180820001-180825000 0.7599327098344363
180825001-180830000 0.692571556792086
180830001-180835000 0.7374668442434877
180835001-180840000 0.5668656872439886
180840001-180845000 0.48836629725547
180845001-180850000 0.4642263394125581
180850001-180855000 0.4730815999467544
180855001-180860000 0.7353457299321482
180860001-180865000 0.7032630448172251
180865001-180870000 0.5756878171486817
180870001-180875000 2.6879600795276013
180875001-180880000 3.912698968998632
180880001-180885000 1.0528920283428476
180885001-180890000 1.1387877040730436
180890001-180895000 1.0524642363424723
180895001-180900000 0.9485577014273443
180900001-180905000 0.9172966810424457
180905001-180910000 1.2773239221103865
180910001-180915000 1.7247654166704187
180915001-180920000 1.5639715890882506
180920001-180925000 1.0700633418784153
180925001-180930000 0.9299900860213468
180930001-180935000 0.9454537776154956
180935001-180940000 0.6511755526499688
180940001-180945000 0.6427521372551187
180945001-180950000 0.6931951481859181
180950001-180955000 0.715827785281085
180955001-180960000 1.126234145941228
180960001-180965000 1.2096392009529415
180965001-180970000 0.9680867335486683
180970001-180975000 1.0489606200687172
180975001-180980000 0.8907679442874222
180980001-180985000 0.7810699730814298
180985001-180990000 2.232875438118543
180990001-180995000 1.5597531128268391
180995001-181000000 1.2658921800861382
181000001-181005000 1.0797453327796533
181005001-181010000 0.6557156347366287
181010001-181015000 0.5958469193467772
181015001-181020000 0.7039167006864971
181020001-181025000 1.4668855001768577
181025001-181030000 0.7941838093066376
181030001-181035000 0.652944963573241
181035001-181040000 0.5822428037435737
181040001-181045000 1.4263311783582773
181045001-181050000 2.0512571604453758
181050001-181055000 0.6206451207772183
181055001-181060000 0.6108763223204917
181060001-181065000 0.5373278446759483
181065001-181070000 0.6007891300740752
181070001-181075000 0.5276911690310448
181075001-181080000 0.4200205068890281
181080001-181085000 1.5439131003119695
181085001-181090000 1.7039067331542572
181090001-181095000 0.5930828778230139
181095001-181100000 0.9472636705154678
181100001-181105000 0.9988107341548171
181105001-181110000 0.6069233779273647
181110001-181115000 0.6800146502000814
181115001-181120000 0.6246397133319745
181120001-181125000 0.44181479934536666
181125001-181130000 0.5496036228266412
181130001-181135000 0.6871843555263734
181135001-181140000 0.26521263413882523
181140001-181145000 0.29887898575470395
181145001-181150000 0.8029672366080705
181150001-181155000 0.42814855799287505
181155001-181160000 0.39327306551347235
181160001-181165000 0.739745953573521
181165001-181170000 0.4171339019381539
181170001-181175000 0.2815790147601313
181175001-181180000 0.769239197862044
181180001-181185000 0.4812636537983909
181185001-181190000 0.32881640954102864
181190001-181195000 0.3021072666377225
181195001-181200000 0.27027840878175174
181200001-181205000 0.5264758964067661
181205001-181210000 0.40132591544741997
181210001-181215000 0.2700566959604329
181215001-181220000 0.47378829118246635
181220001-181225000 0.9677226492726481
181225001-181230000 0.7357764774759299
181230001-181235000 0.8584638414796775
181235001-181240000 1.1993139175631116
181240001-181245000 1.0569402162754986
181245001-181250000 0.6000794692938288
181250001-181255000 0.4923427652825255
181255001-181260000 0.8382476239353231
181260001-181265000 1.6188074373040606
181265001-181270000 0.7742033145490945
181270001-181275000 0.610752791406357
181275001-181280000 0.8174890537091546
181280001-181285000 0.9411084530788275
181285001-181290000 0.75042584279089
181290001-181295000 0.6889931351897102
181295001-181300000 0.9396084641701449
181300001-181305000 0.5347506800508202
181305001-181310000 0.3435517293724648
181310001-181315000 3.4194178965467783
181315001-181320000 1.7919951845957651
181320001-181325000 0.5962443752713767
181325001-181330000 0.7486504677727499
181330001-181335000 0.9544957569053294
181335001-181340000 0.8096410042860415
181340001-181345000 0.6149909720952642
181345001-181350000 1.1919202012380923
181350001-181355000 1.1876899443455327
181355001-181360000 0.6815250261858099
181360001-181365000 0.7352963125570225
181365001-181370000 0.6779951307653819
181370001-181375000 0.6561136189629627
181375001-181380000 1.1756222530509144
181380001-181385000 0.7195435376477101
181385001-181390000 0.5143627943899666
181390001-181395000 0.2615021756868763
181395001-181400000 0.262058546380688
181400001-181405000 0.480718798969522
181405001-181410000 0.4550196331884727
181410001-181415000 0.6023781204379949
181415001-181420000 0.49042439345571115
181420001-181425000 0.627470243733488
181425001-181430000 0.8928145284411322
181430001-181435000 0.7968306716254024
181435001-181440000 0.9514798248148392
181440001-181445000 1.047055718833501
181445001-181450000 0.6833868253194266
181450001-181455000 0.4915973195245301
181455001-181460000 0.5108467307009213
181460001-181465000 0.45294069797498
181465001-181470000 0.35203725644414885
181470001-181475000 0.39802047776295385
181475001-181480000 0.682282103483578
181480001-181485000 0.8475995595101359
181485001-181490000 0.7110511442287644
181490001-181495000 0.6441708363834608
181495001-181500000 0.5583016262400882
181500001-181505000 0.5525334378616112
181505001-181510000 0.49742524207120176
181510001-181515000 0.49214402933794266
181515001-181520000 2.734728630173428
181520001-181525000 1.589973879471336
181525001-181530000 0.5239365908937142
181530001-181535000 0.3930384355673027
181535001-181540000 0.47739699922906736
181540001-181545000 0.6299915094602974
181545001-181550000 0.28451312235797566
181550001-181555000 0.508821320569181
181555001-181560000 0.45338540328767163
181560001-181565000 1.4411757484531196
181565001-181570000 3.5187667431126957
181570001-181575000 0.6450400561238371
181575001-181580000 0.9349703636654239
181580001-181585000 0.6068064461263811
181585001-181590000 0.37151552183784536
181590001-181595000 3.113688887247229
181595001-181600000 1.4369201712102682
181600001-181605000 0.5100769527699622
181605001-181610000 0.9958820448930875
181610001-181615000 0.8910951290465559
181615001-181620000 0.5686797978420485
181620001-181625000 0.7437083059001692
181625001-181630000 6.105756601310793
181630001-181635000 1.194899131477438
181635001-181640000 0.5782798946697962
181640001-181645000 0.9615010363385847
181645001-181650000 0.780855043303138
181650001-181655000 0.8823387937819186
181655001-181660000 1.2339081348344871
181660001-181665000 0.5190837745638827
181665001-181670000 1.557284881107466
181670001-181675000 1.2460283449109477
181675001-181680000 0.41828640983109006
181680001-181685000 0.7109319915134699
181685001-181690000 0.7142208122715535
181690001-181695000 0.9806748162264867
181695001-181700000 0.21499737250451625
181700001-181705000 0.17721490537780243
181705001-181710000 0.5272090311202812
181710001-181715000 0.7389741516240281
181715001-181720000 0.867928810558715
181720001-181725000 0.4717953401039366
181725001-181730000 0.7133271753242559
181730001-181735000 0.6239301476754897
181735001-181740000 0.41993450721193454
181740001-181745000 0.5905982653160995
181745001-181750000 0.970674174544157
181750001-181755000 0.6223157149753444
181755001-181760000 0.5169740717197912
181760001-181765000 0.7024663235630481
181765001-181770000 0.2829550068182272
181770001-181775000 0.2775194408090019
181775001-181780000 1.8593591074936309
181780001-181785000 2.1938018052705166
181785001-181790000 1.3363364606092538
181790001-181795000 4.160789956529523
181795001-181800000 1.4086016338062748
181800001-181805000 0.5479887312571466
181805001-181810000 1.029295766005911
181810001-181815000 3.196860098026736
181815001-181820000 0.7517201287142894
181820001-181825000 0.8523106812350318
181825001-181830000 2.4178760768821568
181830001-181835000 0.7895285037262131
181835001-181840000 0.5844161448081397
181840001-181845000 0.6498504299744537
181845001-181850000 0.8009338728251848
181850001-181855000 1.316477400123468
181855001-181860000 1.2419877657030656
181860001-181865000 1.1427496734204852
181865001-181870000 1.3604387083008347
181870001-181875000 0.8279372652168344
181875001-181880000 0.5221252266720716
181880001-181885000 0.431712204182591
181885001-181890000 0.3978516473309087
181890001-181895000 0.6200005804619765
181895001-181900000 0.9689251781178307
181900001-181905000 0.5625338192320718
181905001-181910000 0.7077576706356273
181910001-181915000 0.5801348545450187
181915001-181920000 0.5019499864436399
181920001-181925000 0.8121390161204204
181925001-181930000 0.9079856251921982
181930001-181935000 0.629159050826103
181935001-181940000 0.49376160975450856
181940001-181945000 0.7060899670610692
181945001-181950000 0.7065522568429431
181950001-181955000 0.46919942116568597
181955001-181960000 0.40104254418135604
181960001-181965000 0.6151275385968944
181965001-181970000 1.8600323046614726
181970001-181975000 0.8269374642248768
181975001-181980000 0.3516934839307261
181980001-181985000 0.9374175624715205
181985001-181990000 2.770782651443181
181990001-181995000 1.0577336125054908
181995001-182000000 0.8076080458389665
182000001-182005000 0.6004302351023129
182005001-182010000 0.7192315827630594
182010001-182015000 0.8769563210541531
182015001-182020000 0.6311238557304601
182020001-182025000 0.4893610627498009
182025001-182030000 0.5327003634319166
182030001-182035000 0.794377714791908
182035001-182040000 1.213086764377658
182040001-182045000 0.7632034143742795
182045001-182050000 0.48538295948203997
182050001-182055000 0.65257566904298
182055001-182060000 1.1776290680333596
182060001-182065000 0.8568604392795451
182065001-182070000 0.8580618858984003
182070001-182075000 0.7479350922858252
182075001-182080000 0.5557525715013935
182080001-182085000 0.7318731364603794
182085001-182090000 0.6253866475483107
182090001-182095000 0.6478497289138427
182095001-182100000 0.8679621776547726
182100001-182105000 0.452746254329661
182105001-182110000 0.7072468973687884
182110001-182115000 0.9902004398485742
182115001-182120000 0.6660155913348116
182120001-182125000 0.5826385141304544
182125001-182130000 0.47542802963969055
182130001-182135000 0.6031516593561279
182135001-182140000 1.0464198633370323
182140001-182145000 1.333215476011103
182145001-182150000 0.9399564662317678
182150001-182155000 1.255646408144147
182155001-182160000 1.626231429618658
182160001-182165000 1.1037631895305282
182165001-182170000 1.2917950152726225
182170001-182175000 0.8853322929001439
182175001-182180000 0.7319472981312052
182180001-182185000 0.8090666072067814
182185001-182190000 0.6888313198676431
182190001-182195000 0.5354308490230074
182195001-182200000 0.44566892724190216
182200001-182205000 1.0403762445453024
182205001-182210000 1.3713918616418375
182210001-182215000 0.8271930334778961
182215001-182220000 0.778606068910903
182220001-182225000 0.6231296100446725
182225001-182230000 0.6015362169626974
182230001-182235000 0.6463501333521944
182235001-182240000 1.4462898429626
182240001-182245000 0.8744989994214334
182245001-182250000 0.5472490849988058
182250001-182255000 0.9437235776065243
182255001-182260000 0.9476062383711108
182260001-182265000 1.953022201630798
182265001-182270000 0.2747418185073228
182270001-182275000 0.02641578262876118
182275001-182280000 0.2623181306818943
182280001-182285000 0.9133667462288599
182285001-182290000 0.7705126953559803
182290001-182295000 0.8626976795922718
182295001-182300000 1.308327466868101
182300001-182305000 2.965364569598889
182305001-182310000 3.6552341620890014
182310001-182315000 0.9313867045799663
182315001-182320000 0.8021163237072967
182320001-182325000 1.118211279299734
182325001-182330000 0.560745425244182
182330001-182335000 1.3680614919936245
182335001-182340000 4.455060194751938
182340001-182345000 0.7972381735056946
182345001-182350000 0.8204366034375883
182350001-182355000 7.463824014678875
182355001-182360000 1.6481271009734801
182360001-182365000 0.4320978231795363
182365001-182370000 1.0672000203917578
182370001-182375000 1.6697739616952647
182375001-182380000 1.1800261197334727
182380001-182385000 0.8507820084413487
182385001-182390000 0.7799613505496545
182390001-182395000 0.9675572367993777
182395001-182400000 1.0959563373729306
182400001-182405000 0.8644693218552104
182405001-182410000 0.9418984924555118
182410001-182415000 0.6971074676663654
182415001-182420000 0.42101002212663874
182420001-182425000 0.5560834296785653
182425001-182430000 0.8817213832429278
182430001-182435000 0.9644269700502781
182435001-182440000 0.8939755546209931
182440001-182445000 1.0444629366885652
182445001-182450000 2.110376529675337
182450001-182455000 0.9875712511548871
182455001-182460000 0.7735941192110317
182460001-182465000 0.6845635366855999
182465001-182470000 0.7852535979456753
182470001-182475000 0.799233390961372
182475001-182480000 0.46628424172804617
182480001-182485000 0.9056658615998945
182485001-182490000 0.9607130245243755
182490001-182495000 0.5039576759637402
182495001-182500000 0.5687732242695329
182500001-182505000 3.5102591882603043
182505001-182510000 1.3674438019399935
182510001-182515000 0.6757495861155721
182515001-182520000 1.1433258949612701
182520001-182525000 0.7493086178193311
182525001-182530000 0.9029240503030745
182530001-182535000 0.9677729098998511
182535001-182540000 0.5975841032329499
182540001-182545000 0.5307949235637517
182545001-182550000 1.058514139328379
182550001-182555000 0.5916385980955111
182555001-182560000 0.33451457183781286
182560001-182565000 0.6896238584330835
182565001-182570000 0.6191590046102319
182570001-182575000 0.44760642268013884
182575001-182580000 1.0834216721381213
182580001-182585000 0.5285512691459616
182585001-182590000 0.10352720737801688
182590001-182595000 0.1555056401239855
182595001-182600000 0.2353869545198421
182600001-182605000 0.24337484281590804
182605001-182610000 0.05815548881820311
182610001-182615000 0.13118265231094003
182615001-182620000 0.5833714634165958
182620001-182625000 0.40051458946053914
182625001-182630000 0.5700378559255469
182630001-182635000 0.5369254353646749
182635001-182640000 0.7941869382600117
182640001-182645000 0.23723904329926385
182645001-182650000 0.30282639181183274
182650001-182655000 0.7094108483122686
182655001-182660000 0.1667765629626077
182660001-182665000 0.23030993755437562
182665001-182670000 0.17534720712824592
182670001-182675000 0.43376806847404914
182675001-182680000 0.24578847753142158
182680001-182685000 0.1858961337280678
182685001-182690000 0.6674039401753561
182690001-182695000 0.5157501645595116
182695001-182700000 0.47186844627204294
182700001-182705000 0.2937478758246809
182705001-182710000 0.4728970511558944
182710001-182715000 0.36556307067877786
182715001-182720000 0.548432090342123
182720001-182725000 0.21891788555241723
182725001-182730000 0.29627415643661925
182730001-182735000 0.6591837919970605
182735001-182740000 0.22813311128593713
182740001-182745000 0.3543452933219303
182745001-182750000 0.43419718613391134
182750001-182755000 0.5489698733113721
182755001-182760000 0.3131753840067604
182760001-182765000 0.5250799547444963
182765001-182770000 0.15804122450495653
182770001-182775000 0.005398071565776981
182775001-182780000 0.6607765463541287
182780001-182785000 0.1579554585750563
182785001-182790000 0.20934612573340286
182790001-182795000 0.5574121638033499
182795001-182800000 0.5611853617746453
182800001-182805000 0.8214018475220913
182805001-182810000 0.31397221070275566
182810001-182815000 0.34993222043807315
182815001-182820000 0.11387357276789255
182820001-182825000 0.30546453152789854
182825001-182830000 0.9736021299096306
182830001-182835000 0.18050250159004813
182835001-182840000 0.40453810957864933
182840001-182845000 1.3329566838511446
182845001-182850000 2.4602516699647254
182850001-182855000 1.7810210285365091
182855001-182860000 1.1059817012840119
182860001-182865000 1.5476754797158483
182865001-182870000 1.5241267537226435
182870001-182875000 0.683588684721002
182875001-182880000 0.7834161041220365
182880001-182885000 1.1468354541637058
182885001-182890000 0.21284065103821817
182890001-182895000 0.40207882716568977
182895001-182900000 0.9247457943320312
182900001-182905000 0.428777515638995
182905001-182910000 0.6058498532847786
182910001-182915000 0.9439259546693751
182915001-182920000 0.818411938928897
182920001-182925000 0.5406881135429685
182925001-182930000 0.4745159565845883
182930001-182935000 1.697034528456282
182935001-182940000 1.4687570149783478
182940001-182945000 0.5030368085950555
182945001-182950000 0.7570959609333126
182950001-182955000 1.1088448888973634
182955001-182960000 0.827268120371887
182960001-182965000 0.9181717167939377
182965001-182970000 0.8443286115456651
182970001-182975000 0.5264724686248597
182975001-182980000 0.7036553415735973
182980001-182985000 0.7900983012872249
182985001-182990000 0.8555158844479913
182990001-182995000 1.544323773401442
182995001-183000000 2.576795048780862
183000001-183005000 0.80174550453133
183005001-183010000 1.7770231483039272
183010001-183015000 1.6729671819421565
183015001-183020000 0.6773497068884874
183020001-183025000 1.0168925713417152
183025001-183030000 0.8290839708237341
183030001-183035000 1.1298155619468968
183035001-183040000 0.7897865454935991
183040001-183045000 0.6386951835025515
183045001-183050000 0.7363109402519565
183050001-183055000 0.6826545709162478
183055001-183060000 0.7159394175628826
183060001-183065000 0.5313489165134062
183065001-183070000 0.7280302628391955
183070001-183075000 0.8011692163389093
183075001-183080000 0.6338322481812804
183080001-183085000 0.6974824391361999
183085001-183090000 0.8993300112200922
183090001-183095000 0.6625939199930329
183095001-183100000 0.4991453726404406
183100001-183105000 0.8046737903318721
183105001-183110000 1.0458454217550361
183110001-183115000 1.7515882836035146
183115001-183120000 0.8644606465659048
183120001-183125000 0.5025232781496393
183125001-183130000 0.685066777979633
183130001-183135000 0.6973807093848542
183135001-183140000 0.6098408275611481
183140001-183145000 0.7624344775293066
183145001-183150000 0.8251898066947432
183150001-183155000 1.1285921123120521
183155001-183160000 0.7980547291939668
183160001-183165000 0.8276985281228701
183165001-183170000 2.0035772883383367
183170001-183175000 0.9096939899575163
183175001-183180000 0.6043836184087507
183180001-183185000 0.780230041887692
183185001-183190000 0.6965929554486466
183190001-183195000 0.8753242954571028
183195001-183200000 0.7811357581931143
183200001-183205000 0.6504987589761781
183205001-183210000 1.9346687053778997
183210001-183215000 2.754432247462174
183215001-183220000 0.9841587183965806
183220001-183225000 0.7098235044544559
183225001-183230000 0.7408221754666658
183230001-183235000 0.6047967020263836
183235001-183240000 0.563629768858493
183240001-183245000 0.7280138533991194
183245001-183250000 0.8840467369834316
183250001-183255000 0.6710003300090351
183255001-183260000 0.9861266077747668
183260001-183265000 0.7388476697996958
183265001-183270000 0.36763164106272733
183270001-183275000 0.5093132197075392
183275001-183280000 0.6070184274071134
183280001-183285000 0.6601680384539467
183285001-183290000 0.72538830434566
183290001-183295000 0.5582981575930164
183295001-183300000 0.5622941390078421
183300001-183305000 0.7549608125444371
183305001-183310000 0.6210054254551671
183310001-183315000 0.5384412713892197
183315001-183320000 0.864334429573731
183320001-183325000 1.429675704237736
183325001-183330000 1.187074822152291
183330001-183335000 0.6918199642141812
183335001-183340000 0.6299762871572472
183340001-183345000 0.7287243487790934
183345001-183350000 1.007186111760107
183350001-183355000 5.485470106685046
183355001-183360000 1.519094210163197
183360001-183365000 0.6932279849579934
183365001-183370000 0.9266164744538958
183370001-183375000 0.906291642550908
183375001-183380000 0.8361218795826578
183380001-183385000 0.8302262572803086
183385001-183390000 0.6165437556440795
183390001-183395000 0.7881569115816843
183395001-183400000 1.0028381251994005
183400001-183405000 0.6280568732188285
183405001-183410000 0.5888683430305836
183410001-183415000 0.407134611319935
183415001-183420000 0.5219746270761406
183420001-183425000 0.5094410795246548
183425001-183430000 0.4003396454146279
183430001-183435000 1.5760935990275313
183435001-183440000 0.7142280202066477
183440001-183445000 0.33878610564266315
183445001-183450000 0.7501911536642912
183450001-183455000 1.6425089528877495
183455001-183460000 0.7085329969844368
183460001-183465000 0.8577006371448723
183465001-183470000 1.6975978787189916
183470001-183475000 1.6588903842102807
183475001-183480000 0.9269947991702658
183480001-183485000 0.6094540939519235
183485001-183490000 0.7371365649143644
183490001-183495000 1.1874384104109412
183495001-183500000 1.3658145302365587
183500001-183505000 1.0560821751184355
183505001-183510000 1.3259024549986766
183510001-183515000 1.3576742676762215
183515001-183520000 0.880535025484017
183520001-183525000 1.4380502391883678
183525001-183530000 1.590790186742546
183530001-183535000 0.8664478022835284
183535001-183540000 0.7476329501611608
183540001-183545000 1.8661033551706347
183545001-183550000 1.4505783026634387
183550001-183555000 0.5526172709050036
183555001-183560000 0.44899678321926945
183560001-183565000 0.5166096904638204
183565001-183570000 0.6584183369227695
183570001-183575000 0.6055789065359963
183575001-183580000 0.6947466558379611
183580001-183585000 1.0167114357621623
183585001-183590000 0.3740120360075271
183590001-183595000 0.3139928782619905
183595001-183600000 1.0382194511726328
183600001-183605000 0.5778129719612085
183605001-183610000 0.6031302488999668
183610001-183615000 0.9270059212093645
183615001-183620000 0.5614232792912818
183620001-183625000 0.6439078879253338
183625001-183630000 0.6568841585658984
183630001-183635000 0.524342084837071
183635001-183640000 0.525311113962212
183640001-183645000 0.6048714481076938
183645001-183650000 0.7505708668848988
183650001-183655000 0.8390278201428044
183655001-183660000 0.9235401569911876
183660001-183665000 0.8826562632522554
183665001-183670000 1.0242931279021987
183670001-183675000 0.8600386766898247
183675001-183680000 0.8440369790678074
183680001-183685000 1.5401672756432052
183685001-183690000 4.136770378157019
183690001-183695000 1.4702117257202705
183695001-183700000 2.6711902984882228
183700001-183705000 4.3644723977221975
183705001-183710000 0.7577135785094485
183710001-183715000 0.726004958579661
183715001-183720000 0.6864073571476275
183720001-183725000 0.5340675110389016
183725001-183730000 0.6731122570621572
183730001-183735000 1.6466320669864791
183735001-183740000 0.8563320003200057
183740001-183745000 0.6459495543294351
183745001-183750000 1.0289626362326456
183750001-183755000 1.1255533255358794
183755001-183760000 1.215698721692758
183760001-183765000 2.054861890959088
183765001-183770000 1.5602588123298233
183770001-183775000 0.7860705785607129
183775001-183780000 0.3887081227657579
183780001-183785000 0.3752479198247465
183785001-183790000 0.5236829526226047
183790001-183795000 0.7296305172465546
183795001-183800000 0.556643910521931
183800001-183805000 0.3144839077931862
183805001-183810000 0.47471703555053896
183810001-183815000 0.7217661002127941
183815001-183820000 0.4492886990604151
183820001-183825000 0.29988382717630213
183825001-183830000 0.3106547287488808
183830001-183835000 0.66842173274672
183835001-183840000 0.3339654077537782
183840001-183845000 0.3858233913996341
183845001-183850000 0.9295006958954863
183850001-183855000 0.4344329613148372
183855001-183860000 0.5034813058969821
183860001-183865000 0.2952909584160728
183865001-183870000 0.3082807378396727
183870001-183875000 1.028092663010683
183875001-183880000 0.6535414963201202
183880001-183885000 0.5947302473911946
183885001-183890000 0.4723174090711757
183890001-183895000 0.5768770806186992
183895001-183900000 0.4931598972237271
183900001-183905000 0.5083752876075996
183905001-183910000 0.9791925819283434
183910001-183915000 0.5649992708299009
183915001-183920000 0.5560899524125791
183920001-183925000 0.8742074991109018
183925001-183930000 2.033906956723255
183930001-183935000 1.1768078819453383
183935001-183940000 0.7006944054147589
183940001-183945000 0.6148630770023593
183945001-183950000 0.711714630468791
183950001-183955000 0.6086745682257574
183955001-183960000 0.5712425281122876
183960001-183965000 0.6933700272175979
183965001-183970000 0.7160439386665627
183970001-183975000 0.797161684165882
183975001-183980000 0.7035878548131211
183980001-183985000 0.5061705935472341
183985001-183990000 1.136694472774703
183990001-183995000 2.109674069182673
183995001-184000000 0.7015456562473882
184000001-184005000 0.9424731299154779
184005001-184010000 0.8050225401435933
184010001-184015000 0.9207377716758649
184015001-184020000 1.0178295605733747
184020001-184025000 0.5619754047276388
184025001-184030000 0.6933764922662917
184030001-184035000 0.6111056709583517
184035001-184040000 0.6545593290997098
184040001-184045000 0.5802616257424087
184045001-184050000 0.5475070170795522
184050001-184055000 0.4079110232122018
184055001-184060000 0.35923999437756005
184060001-184065000 0.6539314198668605
184065001-184070000 0.5306623816365811
184070001-184075000 0.7761426509135118
184075001-184080000 3.5208285127212755
184080001-184085000 1.2018570169360612
184085001-184090000 0.6770739549118957
184090001-184095000 0.6918620853779126
184095001-184100000 0.7539450623527099
184100001-184105000 0.9899298323478553
184105001-184110000 0.5438853354098259
184110001-184115000 0.5242640095520544
184115001-184120000 1.3039923397945292
184120001-184125000 0.7488219742838146
184125001-184130000 0.9202038186596783
184130001-184135000 1.2736740364664811
184135001-184140000 0.8245666039057812
184140001-184145000 6.5311153009167375
184145001-184150000 15.983629823904472
184150001-184155000 1.1929728373821755
184155001-184160000 0.8864604663141201
184160001-184165000 0.8169912592319968
184165001-184170000 0.5491744975840493
184170001-184175000 0.6187785067244836
184175001-184180000 0.8477602036103611
184180001-184185000 0.9229116835296438
184185001-184190000 1.1368277602917551
184190001-184195000 0.8781005015305282
184195001-184200000 1.644986968257963
184200001-184205000 0.9454373500184327
184205001-184210000 0.7287960563480333
184210001-184215000 2.315904084567254
184215001-184220000 0.8078963539440147
184220001-184225000 0.41781191238947424
184225001-184230000 0.6415573713210808
184230001-184235000 0.7577556758176259
184235001-184240000 0.4412756084909007
184240001-184245000 0.593760757850642
184245001-184250000 0.8163079519508736
184250001-184255000 0.5774528956484654
184255001-184260000 0.5393504440912761
184260001-184265000 0.6487266827892674
184265001-184270000 0.703957896990246
184270001-184275000 0.42706288836417416
184275001-184280000 0.5573450197471864
184280001-184285000 0.8067500790046256
184285001-184290000 0.3462615096818848
184290001-184295000 0.3460671018764103
184295001-184300000 0.4416530217962651
184300001-184305000 0.4746064077521016
184305001-184310000 0.6932702896614217
184310001-184315000 0.537517451827191
184315001-184320000 0.40117666460556733
184320001-184325000 0.6567143049178831
184325001-184330000 0.9635495503822392
184330001-184335000 0.4690811337726328
184335001-184340000 1.4113344252391167
184340001-184345000 3.880429451183876
184345001-184350000 0.9648955957055725
184350001-184355000 1.0564657543198912
184355001-184360000 11.835706515944098
184360001-184365000 2.9634235776306324
184365001-184370000 0.9072768196673009
184370001-184375000 1.5123743442418018
184375001-184380000 1.7078783784645597
184380001-184385000 1.2570884828629536
184385001-184390000 1.4478021155225114
184390001-184395000 2.406803248248998
184395001-184400000 1.1682243519618938
184400001-184405000 0.8997791190130564
184405001-184410000 1.1311185269944581
184410001-184415000 1.4170076406078733
184415001-184420000 1.1875952475204434
184420001-184425000 0.7411226732687922
184425001-184430000 1.3087192916048382
184430001-184435000 1.553096819235598
184435001-184440000 0.8281000616885331
184440001-184445000 5.950589348340143
184445001-184450000 2.0724388352288154
184450001-184455000 0.30026182163447307
184455001-184460000 0.7300900163204828
184460001-184465000 0.8871436276622043
184465001-184470000 0.4925796469711738
184470001-184475000 0.5796884931584128
184475001-184480000 0.6228736847817092
184480001-184485000 0.8747745321278202
184485001-184490000 0.7611756909921039
184490001-184495000 0.6298793239616285
184495001-184500000 0.8216397466009061
184500001-184505000 1.2539480392189024
184505001-184510000 0.8813042434363983
184510001-184515000 0.5887090219608822
184515001-184520000 0.6603180009889608
184520001-184525000 0.572691228761393
184525001-184530000 1.5180769005980999
184530001-184535000 1.8244120868466844
184535001-184540000 0.6813508056128423
184540001-184545000 1.5787471056569107
184545001-184550000 1.692760596747566
184550001-184555000 0.5280205007136097
184555001-184560000 0.6361255240016199
184560001-184565000 0.7674640129714378
184565001-184570000 0.7417458682577975
184570001-184575000 0.9281108119199317
184575001-184580000 1.0555202320656123
184580001-184585000 0.9075313814660931
184585001-184590000 0.6532025360135398
184590001-184595000 0.936674724555451
184595001-184600000 2.22096501059161
184600001-184605000 0.7313877391280811
184605001-184610000 0.49267699401914283
184610001-184615000 0.5383157782381673
184615001-184620000 0.49969692042710123
184620001-184625000 0.5771780965576073
184625001-184630000 0.5970161273827544
184630001-184635000 0.6365823201800008
184635001-184640000 2.6232068720134447
184640001-184645000 0.6875674801446304
184645001-184650000 0.4105940722262754
184650001-184655000 0.6680930764136456
184655001-184660000 0.5547550812781346
184660001-184665000 0.7142023665353449
184665001-184670000 0.7194552055744435
184670001-184675000 0.5373946162171671
184675001-184680000 0.617994130191563
184680001-184685000 0.7143255229594823
184685001-184690000 0.5575557477135831
184690001-184695000 0.6025208961650973
184695001-184700000 0.8386620372077358
184700001-184705000 0.8086306433506292
184705001-184710000 0.9121870012710509
184710001-184715000 0.4834969577805276
184715001-184720000 0.4653506936574399
184720001-184725000 0.7575868224524388
184725001-184730000 0.6437820633120268
184730001-184735000 1.3133549866135676
184735001-184740000 0.8108099414771515
184740001-184745000 0.45945042035763073
184745001-184750000 0.4377016445801617
184750001-184755000 0.4753145168858703
184755001-184760000 0.6853105824529797
184760001-184765000 0.46846064576486324
184765001-184770000 0.4498846957892814
184770001-184775000 0.6507468218144256
184775001-184780000 0.5384865734676196
184780001-184785000 0.5036820223030656
184785001-184790000 0.7428523758762646
184790001-184795000 1.0460888568288627
184795001-184800000 0.8037566888583281
184800001-184805000 0.5481468469945026
184805001-184810000 1.476650134454195
184810001-184815000 1.7272546929624153
184815001-184820000 0.3974211333891096
184820001-184825000 0.5261161849866492
184825001-184830000 0.6329023456567439
184830001-184835000 0.8607648584451089
184835001-184840000 0.6109282913713501
184840001-184845000 0.4219524974164355
184845001-184850000 0.5715482977876257
184850001-184855000 0.4975352860500172
184855001-184860000 0.6776241643091316
184860001-184865000 1.79753702016153
184865001-184870000 0.7028748123143301
184870001-184875000 0.8692776467001769
184875001-184880000 1.1789637945122038
184880001-184885000 0.6225654165639266
184885001-184890000 0.6750482721261979
184890001-184895000 0.7678746721776974
184895001-184900000 0.4915624163818542
184900001-184905000 0.4576530200809851
184905001-184910000 2.795516010018331
184910001-184915000 1.5994078287601772
184915001-184920000 0.4563357672175795
184920001-184925000 0.5525570536010281
184925001-184930000 0.9136227758869284
184930001-184935000 0.7053440844626446
184935001-184940000 0.49481733700736796
184940001-184945000 0.6854579085419747
184945001-184950000 0.7578172061782001
184950001-184955000 0.5506460287176087
184955001-184960000 0.3936691877434591
184960001-184965000 0.6768354252524209
184965001-184970000 1.1872577738080057
184970001-184975000 0.6472906183341436
184975001-184980000 0.814712811854237
184980001-184985000 0.7831623781712457
184985001-184990000 0.8386102064398343
184990001-184995000 1.3392133104098787
184995001-185000000 1.0656409980666366
185000001-185005000 1.0915159581649911
185005001-185010000 1.1424004871530802
185010001-185015000 0.7256718257436342
185015001-185020000 0.49641629820943145
185020001-185025000 0.3066040438913022
185025001-185030000 0.3225237815585324
185030001-185035000 0.5487742123698103
185035001-185040000 0.570048276632285
185040001-185045000 0.7097595192019712
185045001-185050000 0.6595502355125153
185050001-185055000 0.6782764306954813
185055001-185060000 0.6896886020603884
185060001-185065000 0.48504966943015276
185065001-185070000 0.6348049830257638
185070001-185075000 0.6806616446168129
185075001-185080000 0.5907030390348288
185080001-185085000 0.4079681250445497
185085001-185090000 0.45761132509164704
185090001-185095000 0.29212742544226994
185095001-185100000 0.328204177647684
185100001-185105000 0.768502412878835
185105001-185110000 0.7113814092569194
185110001-185115000 0.5347670976612314
185115001-185120000 0.38305783541808663
185120001-185125000 0.6877112532364696
185125001-185130000 0.5342980853786773
185130001-185135000 0.2627816749958432
185135001-185140000 0.4787523063995839
185140001-185145000 0.5584911418222415
185145001-185150000 0.3947610770492479
185150001-185155000 0.6892729670138452
185155001-185160000 0.5701018050491544
185160001-185165000 0.502448476193176
185165001-185170000 0.611358328668224
185170001-185175000 0.5872990554904102
185175001-185180000 0.4969431369636589
185180001-185185000 0.5077673299049826
185185001-185190000 0.7251025988707609
185190001-185195000 0.8139015917573521
185195001-185200000 2.7459001096930695
185200001-185205000 1.8210746467837509
185205001-185210000 0.4763946153996062
185210001-185215000 0.46471379041722194
185215001-185220000 0.48652160554446827
185220001-185225000 0.5761124064795586
185225001-185230000 0.5284214600615235
185230001-185235000 0.7109011560025197
185235001-185240000 0.6930290484490411
185240001-185245000 0.48635115330697226
185245001-185250000 0.5807401143661537
185250001-185255000 0.4895766198682832
185255001-185260000 0.3934407348284374
185260001-185265000 0.683247652801961
185265001-185270000 0.7850487770011199
185270001-185275000 0.5816143572797132
185275001-185280000 8.379051496370272
185280001-185285000 15.310293468815837
185285001-185290000 0.9998875968789177
185290001-185295000 1.211564692687165
185295001-185300000 1.4179039089949796
185300001-185305000 1.2090049203031443
185305001-185310000 1.315815044783872
185310001-185315000 1.1630286649348271
185315001-185320000 0.9722590997523638
185320001-185325000 1.2094897925927681
185325001-185330000 1.1756637531655318
185330001-185335000 1.005930332794612
185335001-185340000 0.7023046510462441
185340001-185345000 0.8179669072770255
185345001-185350000 1.3016291499259127
185350001-185355000 0.820333080396638
185355001-185360000 0.643401846057417
185360001-185365000 0.7655207476431544
185365001-185370000 0.7754470855766451
185370001-185375000 0.4651836223562278
185375001-185380000 0.767878358779017
185380001-185385000 0.9059882821393558
185385001-185390000 0.5474885040671151
185390001-185395000 1.2453783636662574
185395001-185400000 1.0189260661949213
185400001-185405000 0.8219309001584375
185405001-185410000 0.8653776401426582
185410001-185415000 0.5594708575821176
185415001-185420000 0.592841015027546
185420001-185425000 0.7749474829379382
185425001-185430000 1.2250432970419811
185430001-185435000 0.6960897602502385
185435001-185440000 0.5457762442730368
185440001-185445000 0.8799143244365701
185445001-185450000 0.7386476835606747
185450001-185455000 1.2909151908279843
185455001-185460000 1.5278038794408715
185460001-185465000 0.9044262344146763
185465001-185470000 0.9983356517643129
185470001-185475000 0.7328331668532189
185475001-185480000 0.985738591270771
185480001-185485000 0.9226130111421491
185485001-185490000 0.3997486501598622
185490001-185495000 0.3106493581369883
185495001-185500000 0.460537728522538
185500001-185505000 0.9168251658250575
185505001-185510000 0.6779077648253822
185510001-185515000 0.4175616822020577
185515001-185520000 0.42211278607398167
185520001-185525000 0.5553023101025432
185525001-185530000 0.9525448976998016
185530001-185535000 1.6346510166209423
185535001-185540000 0.9271881290497626
185540001-185545000 0.5778375963495305
185545001-185550000 0.5130111721566828
185550001-185555000 0.8768768678227734
185555001-185560000 0.5555124467474588
185560001-185565000 0.3435404295157808
185565001-185570000 0.5059560218652851
185570001-185575000 0.5586697588295998
185575001-185580000 0.42093889271513557
185580001-185585000 0.46606975887563024
185585001-185590000 0.6342550279506146
185590001-185595000 0.37536388411710486
185595001-185600000 0.3215574295757403
185600001-185605000 0.4562373597026469
185605001-185610000 0.44958119013289954
185610001-185615000 0.2426381153872803
185615001-185620000 0.23963610720406323
185620001-185625000 0.40997849092075445
185625001-185630000 0.542938349334811
185630001-185635000 0.6336217201322856
185635001-185640000 0.40919263599484557
185640001-185645000 0.4144803102532144
185645001-185650000 0.5604808254586131
185650001-185655000 0.32021958986421045
185655001-185660000 0.35852851491550336
185660001-185665000 0.4769831274675305
185665001-185670000 0.3817326582341193
185670001-185675000 0.36146347998789563
185675001-185680000 0.46460655404816814
185680001-185685000 0.48790962870174087
185685001-185690000 0.6836044720682717
185690001-185695000 1.097162873861446
185695001-185700000 0.24699911476771946
185700001-185705000 0.2252735908849815
185705001-185710000 0.8436576346693624
185710001-185715000 0.24844059550340405
185715001-185720000 0.3104769613110399
185720001-185725000 1.0350523357648727
185725001-185730000 0.5115595970201073
185730001-185735000 0.7132484436494216
185735001-185740000 0.6989021062821602
185740001-185745000 0.5227237364574978
185745001-185750000 0.471319248816424
185750001-185755000 0.6082227043690066
185755001-185760000 1.075985706746058
185760001-185765000 0.5824241238353995
185765001-185770000 0.4889920767502883
185770001-185775000 0.7617619768303896
185775001-185780000 0.8135904713102771
185780001-185785000 0.5140962473409134
185785001-185790000 0.7287751069772279
185790001-185795000 0.8718441350191007
185795001-185800000 0.5414662854799429
185800001-185805000 1.1334089484759744
185805001-185810000 0.9555673137239353
185810001-185815000 0.2167474078581296
185815001-185820000 0.23051175511814576
185820001-185825000 0.5270628161083517
185825001-185830000 0.7553474064504154
185830001-185835000 0.7868822119710244
185835001-185840000 0.43239448280977955
185840001-185845000 0.25759803951166343
185845001-185850000 0.37647337836042594
185850001-185855000 0.9362042398842753
185855001-185860000 0.4627881711771102
185860001-185865000 0.41434308195620045
185865001-185870000 0.6249562936686052
185870001-185875000 0.45848501889049476
185875001-185880000 0.34805688526197526
185880001-185885000 0.5486171191826801
185885001-185890000 0.7380266735406894
185890001-185895000 0.29499295325674957
185895001-185900000 0.14554259346171755
185900001-185905000 0.11038090359398024
185905001-185910000 0.16909871554438682
185910001-185915000 0.4576706030174694
185915001-185920000 0.6030010042147723
185920001-185925000 0.5561411317898738
185925001-185930000 0.7633503661877187
185930001-185935000 2.7595882477155813
185935001-185940000 1.4543719250391496
185940001-185945000 0.604248266954361
185945001-185950000 0.6427090979593424
185950001-185955000 0.7654501326460748
185955001-185960000 0.9382190778426249
185960001-185965000 0.5513757063525025
185965001-185970000 0.522455870558444
185970001-185975000 0.8684542204822926
185975001-185980000 0.5555778827312808
185980001-185985000 0.4523761789382824
185985001-185990000 0.5083239257337032
185990001-185995000 0.4702784168300422
185995001-186000000 0.7068290355466068
186000001-186005000 0.4416199464168847
186005001-186010000 1.3745307730454042
186010001-186015000 2.866659451790063
186015001-186020000 0.2596122097522531
186020001-186025000 0.3077880466403834
186025001-186030000 0.6495325607151546
186030001-186035000 0.6410555105643142
186035001-186040000 0.9056436041907409
186040001-186045000 0.8963116381772457
186045001-186050000 0.4928019345555502
186050001-186055000 0.5112710085140787
186055001-186060000 0.627698913215301
186060001-186065000 0.6816983510953641
186065001-186070000 0.7353543556327578
186070001-186075000 1.208040973336765
186075001-186080000 0.7953635244667676
186080001-186085000 0.31901869735830646
186085001-186090000 0.24819061687533245
186090001-186095000 0.4391443009733664
186095001-186100000 0.49077883976122894
186100001-186105000 0.5102903065255615
186105001-186110000 0.8997062604566383
186110001-186115000 0.6446718433914014
186115001-186120000 0.5047239279930087
186120001-186125000 0.8672366297498123
186125001-186130000 0.6645131486506177
186130001-186135000 0.6643640043039589
186135001-186140000 0.9029072838977514
186140001-186145000 0.654663745475879
186145001-186150000 0.8105303057470254
186150001-186155000 1.021144374990615
186155001-186160000 0.7475520474818408
186160001-186165000 0.8426192942668134
186165001-186170000 0.6586921172871041
186170001-186175000 0.931965075950091
186175001-186180000 1.8655628592483169
186180001-186185000 0.7745086765829379
186185001-186190000 2.268365388879147
186190001-186195000 3.4330934776899205
186195001-186200000 0.5763348656987599
186200001-186205000 0.6780014881198351
186205001-186210000 1.4242323626276803
186210001-186215000 1.2708804817058017
186215001-186220000 0.7839967003253439
186220001-186225000 0.6677486751264397
186225001-186230000 0.8082249588038761
186230001-186235000 1.7865015534006339
186235001-186240000 0.6766035001414874
186240001-186245000 2.297070053290432
186245001-186250000 5.891442897377715
186250001-186255000 0.8246369873215835
186255001-186260000 0.773490038584993
186260001-186265000 1.157545942917272
186265001-186270000 0.9819333651414364
186270001-186275000 0.6065415130540829
186275001-186280000 0.8109816240061718
186280001-186285000 0.9240452772584273
186285001-186290000 0.5593862527473398
186290001-186295000 0.6414700153694692
186295001-186300000 0.9531781485021252
186300001-186305000 0.7343415335441252
186305001-186310000 0.9536855513897027
186310001-186315000 1.7691466354932044
186315001-186320000 0.7602989028439167
186320001-186325000 0.6285537822003303
186325001-186330000 0.7006322448240713
186330001-186335000 0.8271630077048153
186335001-186340000 1.4250792201530802
186340001-186345000 0.9809369688879401
186345001-186350000 0.493869522598744
186350001-186355000 0.6024451723392915
186355001-186360000 0.8626837133916814
186360001-186365000 0.5478285270728624
186365001-186370000 0.42815160967777444
186370001-186375000 0.4163973605585438
186375001-186380000 0.9589800849148797
186380001-186385000 0.9372911769739385
186385001-186390000 0.6135088500376493
186390001-186395000 0.8058558327808623
186395001-186400000 0.5733732567709148
186400001-186405000 0.6771436496172201
186405001-186410000 0.7516188371942468
186410001-186415000 0.7589658367868878
186415001-186420000 0.8311023600978265
186420001-186425000 0.3445313111973397
186425001-186430000 0.4007498377597025
186430001-186435000 0.6678414868772891
186435001-186440000 0.5385917878941852
186440001-186445000 0.5085096835139254
186445001-186450000 0.3844687928291462
186450001-186455000 0.4355907557529287
186455001-186460000 0.5186705053998995
186460001-186465000 0.5476497911373103
186465001-186470000 0.7761676141711503
186470001-186475000 0.7879704308210109
186475001-186480000 0.5813571517322851
186480001-186485000 0.5599824805882881
186485001-186490000 0.7875249729359148
186490001-186495000 0.6558211098695012
186495001-186500000 0.4855111863858366
186500001-186505000 0.714792025669356
186505001-186510000 0.6695710730410902
186510001-186515000 0.3410415328868559
186515001-186520000 0.35665029850107466
186520001-186525000 0.5779530215311517
186525001-186530000 0.7652408875870226
186530001-186535000 0.7972492506421427
186535001-186540000 0.8108217200261635
186540001-186545000 0.5612434984544564
186545001-186550000 0.44889002366181485
186550001-186555000 0.26227123482547876
186555001-186560000 0.236696778784265
186560001-186565000 0.5049403053436786
186565001-186570000 1.58937979422293
186570001-186575000 0.5645468123125917
186575001-186580000 0.4487218179371187
186580001-186585000 0.6414874407564549
186585001-186590000 0.6699021038167097
186590001-186595000 0.9396045144950435
186595001-186600000 0.6475274977091037
186600001-186605000 0.7166027499549203
186605001-186610000 2.089564816713774
186610001-186615000 0.7313031138085273
186615001-186620000 0.5613604839561941
186620001-186625000 0.7443826255860047
186625001-186630000 0.47003120197043824
186630001-186635000 0.4440695649852137
186635001-186640000 0.836679581206107
186640001-186645000 0.594325513539317
186645001-186650000 0.521909408760886
186650001-186655000 0.5771092022570454
186655001-186660000 0.5158565007331458
186660001-186665000 0.48998877035918775
186665001-186670000 0.36772055189280256
186670001-186675000 0.41720147518927636
186675001-186680000 0.44648043107556273
186680001-186685000 0.48129431124522737
186685001-186690000 0.6402996203141647
186690001-186695000 0.7784208143706972
186695001-186700000 0.6628124030735211
186700001-186705000 0.3939908889035122
186705001-186710000 0.4330986579474187
186710001-186715000 0.36519016612897637
186715001-186720000 0.3672271547243386
186720001-186725000 0.6243034260232245
186725001-186730000 0.257753676064855
186730001-186735000 0.3925614563103674
186735001-186740000 1.073675666904273
186740001-186745000 0.5337026134887691
186745001-186750000 0.5258236206724934
186750001-186755000 0.528121155118028
186755001-186760000 0.8425676741550335
186760001-186765000 2.0282632278345316
186765001-186770000 0.6566068588642328
186770001-186775000 0.47678785197719037
186775001-186780000 0.6146940371519719
186780001-186785000 0.6832776286449042
186785001-186790000 0.5953767185581722
186790001-186795000 0.5564521095958261
186795001-186800000 0.7070958674478831
186800001-186805000 0.8779844370867046
186805001-186810000 0.7347730117351972
186810001-186815000 0.8419248772028874
186815001-186820000 1.0590795122913481
186820001-186825000 0.6200899367567037
186825001-186830000 0.617941612440171
186830001-186835000 0.6224940608641023
186835001-186840000 0.5630434657935119
186840001-186845000 0.5618041317814768
186845001-186850000 0.558658909081573
186850001-186855000 0.6219047966892324
186855001-186860000 0.7437852597604316
186860001-186865000 0.4879019862588569
186865001-186870000 0.5114960274999707
186870001-186875000 0.5803145399526534
186875001-186880000 1.595356444789821
186880001-186885000 3.3531951956694517
186885001-186890000 0.4271222567419461
186890001-186895000 0.3699360373320604
186895001-186900000 0.6342569446301771
186900001-186905000 0.7233080520057265
186905001-186910000 0.3779741387567152
186910001-186915000 0.32858851187185456
186915001-186920000 0.5179259865789324
186920001-186925000 1.467403355935705
186925001-186930000 0.4761399787791176
186930001-186935000 0.3784453538169788
186935001-186940000 0.4153185087307554
186940001-186945000 0.5046307948626007
186945001-186950000 1.0172653121138604
186950001-186955000 0.46917221998400804
186955001-186960000 0.33622568816337445
186960001-186965000 0.34659019611527936
186965001-186970000 0.3604821087207125
186970001-186975000 0.7139111026845819
186975001-186980000 0.5978897439743234
186980001-186985000 0.4282592502615114
186985001-186990000 0.5861736083575525
186990001-186995000 1.1056481000854894
186995001-187000000 1.0495023859173802
187000001-187005000 0.5076044445312446
187005001-187010000 0.45517639640475105
187010001-187015000 0.6705946449382627
187015001-187020000 0.7377450891213113
187020001-187025000 0.42315339239344196
187025001-187030000 0.3782929490852099
187030001-187035000 0.4786236800399756
187035001-187040000 0.5121082137595644
187040001-187045000 1.0431796432165352
187045001-187050000 1.5009232495621507
187050001-187055000 0.5041052240051246
187055001-187060000 0.44668218478783706
187060001-187065000 0.7780728238395009
187065001-187070000 0.6597419423235624
187070001-187075000 0.5901235431464076
187075001-187080000 0.764782804959985
187080001-187085000 0.6168180037534111
187085001-187090000 0.6219390391460418
187090001-187095000 0.6281257327511587
187095001-187100000 0.6477931696942596
187100001-187105000 0.7673750019265427
187105001-187110000 0.6486922581457314
187110001-187115000 0.6111374544547172
187115001-187120000 0.48438278303540655
187120001-187125000 0.46160395872177823
187125001-187130000 0.5536080143534721
187130001-187135000 0.5685088555375011
187135001-187140000 0.5475446164487211
187140001-187145000 0.37640134381960605
187145001-187150000 0.37784845539351386
187150001-187155000 0.8162242651991143
187155001-187160000 1.0102920435929208
187160001-187165000 0.4292682705944937
187165001-187170000 0.4513132098848072
187170001-187175000 0.9455522995137117
187175001-187180000 0.38730070430251134
187180001-187185000 0.22867879824053677
187185001-187190000 0.4002746368034823
187190001-187195000 0.25637342600478985
187195001-187200000 0.282466141398144
187200001-187205000 1.0396305717579057
187205001-187210000 0.5857220881229853
187210001-187215000 0.36408313108410345
187215001-187220000 0.5979503979238665
187220001-187225000 0.435167753304242
187225001-187230000 0.3976371665919709
187230001-187235000 0.7167766660854574
187235001-187240000 0.8261061009595333
187240001-187245000 0.4295018861812059
187245001-187250000 0.3624862356110552
187250001-187255000 0.8836701045533575
187255001-187260000 0.5487279033951338
187260001-187265000 0.4076451959979824
187265001-187270000 0.551372080375244
187270001-187275000 0.4585141864665309
187275001-187280000 0.3211025427626611
187280001-187285000 0.3600241221102458
187285001-187290000 0.7771864225160976
187290001-187295000 1.1703689744672512
187295001-187300000 0.44607084196727026
187300001-187305000 0.4140510401380706
187305001-187310000 0.4316775081294937
187310001-187315000 0.25576059048741967
187315001-187320000 0.28662224214504345
187320001-187325000 0.5625580824905577
187325001-187330000 0.6621062576485564
187330001-187335000 0.5946198520561667
187335001-187340000 0.2192503780483183
187340001-187345000 0.16822790815880218
187345001-187350000 0.36519389026059956
187350001-187355000 0.9599654237230125
187355001-187360000 0.6215693639312193
187360001-187365000 0.4244825329258262
187365001-187370000 0.3776101034418716
187370001-187375000 0.6344991709555095
187375001-187380000 0.7744638393641182
187380001-187385000 0.5675960404335365
187385001-187390000 0.909034311402778
187390001-187395000 1.1156634298980759
187395001-187400000 0.7719503373493567
187400001-187405000 1.043576416311346
187405001-187410000 1.787907659532558
187410001-187415000 0.637041403273946
187415001-187420000 0.6420784398612104
187420001-187425000 1.2409986328719889
187425001-187430000 0.8341139356778311
187430001-187435000 0.925452742989597
187435001-187440000 0.7088709808544404
187440001-187445000 0.8207202402843745
187445001-187450000 0.965799833031349
187450001-187455000 0.40630238490106124
187455001-187460000 0.5795286132880089
187460001-187465000 0.6682141655594594
187465001-187470000 0.4106743464625447
187470001-187475000 0.3708602257924424
187475001-187480000 0.36147093220674575
187480001-187485000 0.4563084958315883
187485001-187490000 0.48154695580435275
187490001-187495000 0.7045272688047988
187495001-187500000 1.6596843965844204
187500001-187505000 0.5824420866491131
187505001-187510000 0.44392381805544906
187510001-187515000 0.49654497529046226
187515001-187520000 0.5713531870192955
187520001-187525000 0.5035976024720347
187525001-187530000 0.43534598992856977
187530001-187535000 0.5150859264076486
187535001-187540000 0.4494871226361961
187540001-187545000 0.7801118504262055
187545001-187550000 1.2761148407176426
187550001-187555000 0.7016580014244175
187555001-187560000 0.9046144803209727
187560001-187565000 0.6207925951557219
187565001-187570000 0.6301483228712514
187570001-187575000 0.7087517361339348
187575001-187580000 0.46380476496507006
187580001-187585000 0.6881455758462962
187585001-187590000 0.9403872815857501
187590001-187595000 0.6526548679115203
187595001-187600000 0.5746464143302489
187600001-187605000 0.6472872887188832
187605001-187610000 0.43705569693686225
187610001-187615000 0.44906039373602624
187615001-187620000 0.8832448548859932
187620001-187625000 0.5391891894056139
187625001-187630000 0.4679669264959406
187630001-187635000 0.7522652585165048
187635001-187640000 0.8049928721868279
187640001-187645000 0.8137695656385923
187645001-187650000 0.6589377331022295
187650001-187655000 0.5162928497088008
187655001-187660000 0.6882629841728173
187660001-187665000 0.735840099485544
187665001-187670000 0.40415518457403954
187670001-187675000 0.5050192395820662
187675001-187680000 0.7555561636024839
187680001-187685000 0.6946000868938065
187685001-187690000 1.4316894515519833
187690001-187695000 1.2073348556179135
187695001-187700000 1.2061941926060342
187700001-187705000 1.2962515845105496
187705001-187710000 0.5681412512870329
187710001-187715000 0.8893391170935062
187715001-187720000 1.2403203332950956
187720001-187725000 0.4285550678938803
187725001-187730000 0.40966160005449076
187730001-187735000 0.47185443529168336
187735001-187740000 1.003784676167899
187740001-187745000 0.9492195451628915
187745001-187750000 0.47423680324534634
187750001-187755000 0.8347834603014329
187755001-187760000 0.16518653064461777
187760001-187765000 0.09033104469655842
187765001-187770000 0.3191936031969904
187770001-187775000 0.4668035930879153
187775001-187780000 1.016161537978653
187780001-187785000 0.55684353745798
187785001-187790000 0.5454230770640965
187790001-187795000 0.676057958845431
187795001-187800000 0.5389084750386827
187800001-187805000 0.7965905901508532
187805001-187810000 2.1473006417768223
187810001-187815000 0.7538683027369023
187815001-187820000 0.47894989833232376
187820001-187825000 0.6713887496097375
187825001-187830000 0.9896974357667879
187830001-187835000 0.628265118635829
187835001-187840000 0.5888557153152253
187840001-187845000 0.5562759753672994
187845001-187850000 0.5485577120797087
187850001-187855000 0.4331733163671678
187855001-187860000 0.33828522700091557
187860001-187865000 0.6323484838676552
187865001-187870000 0.9184014389041776
187870001-187875000 0.557218736279019
187875001-187880000 0.5829683348732588
187880001-187885000 0.5749719883729025
187885001-187890000 0.5110545888405266
187890001-187895000 0.5378608979076582
187895001-187900000 0.46055850473086735
187900001-187905000 0.44301738583312034
187905001-187910000 0.2385159620328506
187910001-187915000 0.23540372604805362
187915001-187920000 0.7615046772566522
187920001-187925000 0.7775580562825102
187925001-187930000 0.6141379111693139
187930001-187935000 0.6608781596091458
187935001-187940000 0.38555065470685196
187940001-187945000 0.4572718823571427
187945001-187950000 0.3489384407304455
187950001-187955000 0.26228346852979717
187955001-187960000 0.6053605862062781
187960001-187965000 0.41297892913288814
187965001-187970000 0.2583492017301534
187970001-187975000 0.34337814712779996
187975001-187980000 0.6917229225634933
187980001-187985000 0.6873642704824707
187985001-187990000 0.6587828759605894
187990001-187995000 0.3808338925967086
187995001-188000000 0.3902785998640641
188000001-188005000 0.5006920256659226
188005001-188010000 0.4482613431966291
188010001-188015000 0.5233789903815361
188015001-188020000 0.36044624189978497
188020001-188025000 0.5349453229189023
188025001-188030000 0.5236342796821214
188030001-188035000 0.43864512027235086
188035001-188040000 0.40761223847848516
188040001-188045000 0.5671630786588595
188045001-188050000 0.6952280895014443
188050001-188055000 0.3485583041757944
188055001-188060000 0.5663396183728223
188060001-188065000 0.8288581415764414
188065001-188070000 0.4157228918885548
188070001-188075000 0.3224549743777579
188075001-188080000 0.3930571706999523
188080001-188085000 0.705445626714932
188085001-188090000 0.6036613187719398
188090001-188095000 0.47623863439503583
188095001-188100000 0.44000737990331557
188100001-188105000 0.505624808769237
188105001-188110000 0.7023599499580889
188110001-188115000 0.46977976921875214
188115001-188120000 0.3787588336312663
188120001-188125000 0.48057581281688533
188125001-188130000 1.14479029594327
188130001-188135000 0.7473403007550743
188135001-188140000 0.5263244828991404
188140001-188145000 1.0927530190433046
188145001-188150000 0.760367061517841
188150001-188155000 1.064344892934846
188155001-188160000 1.22693070141348
188160001-188165000 0.5380789043987427
188165001-188170000 0.5053411604574984
188170001-188175000 0.5762210781404318
188175001-188180000 0.8323812956730019
188180001-188185000 0.7252299885270542
188185001-188190000 0.3922937812048325
188190001-188195000 0.3875342617383416
188195001-188200000 0.5556187234134718
188200001-188205000 0.8117384187270975
188205001-188210000 0.9696964341458141
188210001-188215000 0.6862615955091113
188215001-188220000 0.7925049757495641
188220001-188225000 0.899115685806663
188225001-188230000 0.4865536100092679
188230001-188235000 0.4869000785522823
188235001-188240000 0.95689973153112
188240001-188245000 0.3860301494278769
188245001-188250000 0.41075020782321686
188250001-188255000 0.9685129900373427
188255001-188260000 0.6295213668272813
188260001-188265000 0.4701716741790521
188265001-188270000 0.25848063080287403
188270001-188275000 0.3234734534782892
188275001-188280000 0.7863901246351119
188280001-188285000 0.7737456425823396
188285001-188290000 0.5013760858143727
188290001-188295000 0.35855661623612356
188295001-188300000 0.4669911010956918
188300001-188305000 0.35983813267397086
188305001-188310000 0.3858179678290228
188310001-188315000 0.4145789674194985
188315001-188320000 0.5913472965133846
188320001-188325000 1.111562386385834
188325001-188330000 0.6953989199109413
188330001-188335000 0.7283264523632466
188335001-188340000 0.50727253877343
188340001-188345000 0.45587984278757676
188345001-188350000 0.6791498525185536
188350001-188355000 0.8962926935501889
188355001-188360000 0.700070511151184
188360001-188365000 0.49657520481542833
188365001-188370000 0.5399895269576334
188370001-188375000 0.9791776311500643
188375001-188380000 0.9020747185016861
188380001-188385000 0.8231671625504053
188385001-188390000 1.41945912898751
188390001-188395000 0.8651910926894686
188395001-188400000 0.3907310387652959
188400001-188405000 0.5066334870504103
188405001-188410000 0.564986617424301
188410001-188415000 0.38071503126820555
188415001-188420000 0.30428324038123955
188420001-188425000 0.7465390031530993
188425001-188430000 0.9882249992957256
188430001-188435000 0.29876271263450177
188435001-188440000 0.4112210151815284
188440001-188445000 0.5949238341993733
188445001-188450000 0.6234450118773947
188450001-188455000 0.4526959536428586
188455001-188460000 0.5323796783996042
188460001-188465000 0.831733150217038
188465001-188470000 0.6921825002188196
188470001-188475000 0.9850403736590866
188475001-188480000 3.368230269345718
188480001-188485000 0.5298306411779431
188485001-188490000 0.6107802453030751
188490001-188495000 0.6797602186653157
188495001-188500000 0.364549999856922
188500001-188505000 0.13784163334059532
188505001-188510000 0.15197645694219677
188510001-188515000 0.7718438195698052
188515001-188520000 0.2134210675654601
188520001-188525000 0.515140526810781
188525001-188530000 0.5745436917211731
188530001-188535000 0.35074266609790217
188535001-188540000 0.8101654389393698
188540001-188545000 0.26233501881982363
188545001-188550000 0.14744127357059414
188550001-188555000 0.5692398729079641
188555001-188560000 0.1527659993117341
188560001-188565000 0.03992958400684123
188565001-188570000 0.18403413470898605
188570001-188575000 0.2887392305836823
188575001-188580000 0.5835377825834055
188580001-188585000 0.5502896350432034
188585001-188590000 0.8244254628769773
188590001-188595000 0.5494091484822061
188595001-188600000 0.3372909351363908
188600001-188605000 0.6145465421102554
188605001-188610000 0.7844356633007776
188610001-188615000 0.5556323982304188
188615001-188620000 0.6573274211204269
188620001-188625000 0.5289063418302674
188625001-188630000 0.39586265917393904
188630001-188635000 0.4785818747632077
188635001-188640000 1.2323549597467902
188640001-188645000 0.8534548858142218
188645001-188650000 0.711378987138217
188650001-188655000 0.8843890254349351
188655001-188660000 0.6879101114801038
188660001-188665000 2.0194154729378173
188665001-188670000 2.067684852173237
188670001-188675000 0.8135779280433235
188675001-188680000 0.8508342157028047
188680001-188685000 0.7354809905737437
188685001-188690000 0.41093249065815507
188690001-188695000 0.31974338571972566
188695001-188700000 0.583810336386459
188700001-188705000 0.8103044395632008
188705001-188710000 0.8049766386130079
188710001-188715000 0.6368116890419111
188715001-188720000 0.6019310018323568
188720001-188725000 0.7726951920797438
188725001-188730000 0.6208002058598902
188730001-188735000 0.6758688518044679
188735001-188740000 0.6764916049268862
188740001-188745000 0.48386268848499736
188745001-188750000 0.2790984638830262
188750001-188755000 0.4529278281463128
188755001-188760000 1.1096410913904535
188760001-188765000 0.4518703917987357
188765001-188770000 0.49836385170557945
188770001-188775000 0.7948268446651439
188775001-188780000 0.9358761459047821
188780001-188785000 0.6920347266896338
188785001-188790000 0.5658762336422681
188790001-188795000 0.3625301154352831
188795001-188800000 1.5820895317097718
188800001-188805000 2.2256557746602703
188805001-188810000 0.7172881139585979
188810001-188815000 1.6584634803108687
188815001-188820000 0.7083041969576245
188820001-188825000 0.48259478077025886
188825001-188830000 0.4619731061426893
188830001-188835000 0.3477068490616552
188835001-188840000 0.5604520415571046
188840001-188845000 0.5897448453592578
188845001-188850000 0.4192160808076811
188850001-188855000 0.9152064276894367
188855001-188860000 0.72816085008073
188860001-188865000 0.4599270233212362
188865001-188870000 0.9458908389029688
188870001-188875000 1.2446006289385045
188875001-188880000 0.9027663230316672
188880001-188885000 0.9482747593376494
188885001-188890000 0.6419577374986893
188890001-188895000 0.6162882646564085
188895001-188900000 1.8534543557171461
188900001-188905000 1.447305159542382
188905001-188910000 0.7332617222555197
188910001-188915000 0.6831749936050482
188915001-188920000 0.7651580491218647
188920001-188925000 0.649922946574628
188925001-188930000 0.6741621405217286
188930001-188935000 1.2442392659173487
188935001-188940000 0.7663658512450593
188940001-188945000 0.6216444628672206
188945001-188950000 0.9111964968266483
188950001-188955000 0.7040109461029486
188955001-188960000 0.6331703554946305
188960001-188965000 1.0927365998759782
188965001-188970000 0.7880197894012891
188970001-188975000 0.6455471891566369
188975001-188980000 0.6258435975709619
188980001-188985000 0.7487438596230038
188985001-188990000 0.17781081224922882
188990001-188995000 0.08002095870309608
188995001-189000000 0.49135085019865177
189000001-189005000 0.7543451015820914
189005001-189010000 0.6411517903914905
189010001-189015000 1.473138705976318
189015001-189020000 0.5932300498337064
189020001-189025000 0.5782434415776402
189025001-189030000 0.39991995295198707
189030001-189035000 0.360289709871833
189035001-189040000 0.5275894657691599
189040001-189045000 0.42038287263977897
189045001-189050000 0.3200863643828888
189050001-189055000 0.28653108871406474
189055001-189060000 0.6653067021751015
189060001-189065000 0.3312158102018897
189065001-189070000 0.6111410314605703
189070001-189075000 1.0266915622710509
189075001-189080000 0.43065728714290624
189080001-189085000 0.5913121873792061
189085001-189090000 0.6300148171338368
189090001-189095000 0.7529060383789115
189095001-189100000 0.5034936112096694
189100001-189105000 0.4715192102655574
189105001-189110000 1.3314180593650282
189110001-189115000 1.1228693670107592
189115001-189120000 0.6923158640134952
189120001-189125000 0.99438578079675
189125001-189130000 0.9732933602018948
189130001-189135000 0.5296840710777955
189135001-189140000 0.6519829366039028
189140001-189145000 1.0279727221382804
189145001-189150000 0.6841888958502539
189150001-189155000 0.6040342939418736
189155001-189160000 0.6783681872393457
189160001-189165000 0.5954824845806981
189165001-189170000 0.4412873023112124
189170001-189175000 0.63389097249002
189175001-189180000 1.433428980682215
189180001-189185000 1.21174217439548
189185001-189190000 0.9172737745892815
189190001-189195000 0.697367823195634
189195001-189200000 0.37421670181264716
189200001-189205000 0.5405362266164386
189205001-189210000 0.7254360386389868
189210001-189215000 0.35997485481864266
189215001-189220000 0.4584112610145699
189220001-189225000 0.6273668734929526
189225001-189230000 0.8989378699100505
189230001-189235000 0.6562746610533384
189235001-189240000 0.3804013104070448
189240001-189245000 0.5601200408210446
189245001-189250000 0.8453473986640749
189250001-189255000 0.7403538528520736
189255001-189260000 0.8184908465509333
189260001-189265000 0.42615402114458917
189265001-189270000 0.3721364857693223
189270001-189275000 0.6338641237166487
189275001-189280000 0.6724892282785399
189280001-189285000 0.7195365340685455
189285001-189290000 0.6477545432565631
189290001-189295000 0.8235744946298054
189295001-189300000 0.5601847224101548
189300001-189305000 0.5121070941403485
189305001-189310000 0.6528343735652494
189310001-189315000 0.6486259490160785
189315001-189320000 0.8969919339638407
189320001-189325000 0.7933144489125128
189325001-189330000 0.600001678922891
189330001-189335000 0.3882807526444772
189335001-189340000 0.3441032814735706
189340001-189345000 0.20753282488301666
189345001-189350000 0.21763700133036915
189350001-189355000 0.20759395810131262
189355001-189360000 0.2931777468522975
189360001-189365000 1.2320095797216954
189365001-189370000 0.21047533926377016
189370001-189375000 0.3072923103254928
189375001-189380000 0.3578314713784979
189380001-189385000 0.37549623818689604
189385001-189390000 0.741421189500299
189390001-189395000 0.200694389783303
189395001-189400000 0.7098167072944912
189400001-189405000 0.3180631005461862
189405001-189410000 0.13649725531520748
189410001-189415000 0.5718218574094663
189415001-189420000 0.35978533956860004
189420001-189425000 0.3932660215465279
189425001-189430000 0.3701012236788472
189430001-189435000 0.22992948113773715
189435001-189440000 0.19106185713921586
189440001-189445000 0.502002943026967
189445001-189450000 0.911633415856044
189450001-189455000 0.6227433618112092
189455001-189460000 0.4878621794305302
189460001-189465000 0.2985850220136372
189465001-189470000 0.23404176296544482
189470001-189475000 0.31902338515837525
189475001-189480000 0.6107852269679231
189480001-189485000 1.3200492546597673
189485001-189490000 0.1980416451945618
189490001-189495000 0.311903105290113
189495001-189500000 0.44347368624235456
189500001-189505000 0.2712321778326877
189505001-189510000 0.5550663352844648
189510001-189515000 0.6729321269270389
189515001-189520000 0.6111533131734891
189520001-189525000 0.35087015797871296
189525001-189530000 0.738354343724457
189530001-189535000 0.42406110745873277
189535001-189540000 0.24761894331852055
189540001-189545000 0.47547632339363477
189545001-189550000 0.44055796586479967
189550001-189555000 0.568625488306264
189555001-189560000 0.8187432424405215
189560001-189565000 0.3727332259204911
189565001-189570000 0.4593788389923062
189570001-189575000 0.5331010675903961
189575001-189580000 0.7057048719632872
189580001-189585000 1.4766515552848454
189585001-189590000 0.5108636932742393
189590001-189595000 0.5761093781783808
189595001-189600000 0.6448086157894202
189600001-189605000 0.6217001385101397
189605001-189610000 0.6471706603914396
189610001-189615000 0.5592506085420823
189615001-189620000 0.6035197953086145
189620001-189625000 0.5783819456333743
189625001-189630000 0.8537319445493237
189630001-189635000 1.4738785210304708
189635001-189640000 1.0748637403311911
189640001-189645000 0.6283274034409453
189645001-189650000 0.5451375157279819
189650001-189655000 0.6722635650617945
189655001-189660000 0.3791552249049419
189660001-189665000 0.4849856368181388
189665001-189670000 0.8581285313352824
189670001-189675000 0.3752085264462797
189675001-189680000 0.3495913503600009
189680001-189685000 0.672289435423584
189685001-189690000 0.6218403128402898
189690001-189695000 0.3415082114564002
189695001-189700000 0.589389619946176
189700001-189705000 0.5648254115609547
189705001-189710000 0.48069733354517646
189710001-189715000 1.3494052643713588
189715001-189720000 0.6556969319983967
189720001-189725000 0.45946123852736975
189725001-189730000 0.7988222240976993
189730001-189735000 0.23389479350084305
189735001-189740000 0.3332967329431983
189740001-189745000 0.7614397241449486
189745001-189750000 1.6351563822609023
189750001-189755000 3.532267415876614
189755001-189760000 0.5385332227075099
189760001-189765000 0.8048290312230126
189765001-189770000 0.8463970378128349
189770001-189775000 0.6017036794187445
189775001-189780000 0.7552276379586615
189780001-189785000 0.6521702716402403
189785001-189790000 0.539415745064192
189790001-189795000 0.9032858444440399
189795001-189800000 0.9286263159427484
189800001-189805000 0.9328331353621394
189805001-189810000 1.9682371600379025
189810001-189815000 0.8523130540966557
189815001-189820000 0.759870043687426
189820001-189825000 0.5052410634716027
189825001-189830000 0.6536851682948729
189830001-189835000 0.4879223312500013
189835001-189840000 0.45813008446696996
189840001-189845000 1.7569223473548097
189845001-189850000 0.6571767670181526
189850001-189855000 0.5059410593400513
189855001-189860000 0.7224226818732741
189860001-189865000 1.1744521697399755
189865001-189870000 1.2825008377913607
189870001-189875000 0.6747385672735451
189875001-189880000 1.9245618903483195
189880001-189885000 11.178154241220684
189885001-189890000 0.3954634511531037
189890001-189895000 0.5273719514866715
189895001-189900000 0.5160892527915942
189900001-189905000 0.3308672097443156
189905001-189910000 0.6842779599689182
189910001-189915000 0.7771255341266369
189915001-189920000 0.46801604051324397
189920001-189925000 0.5160284386409199
189925001-189930000 0.38645517319746003
189930001-189935000 0.37980982356397247
189935001-189940000 0.6409932588574373
189940001-189945000 0.3744729969087595
189945001-189950000 0.29433533836661807
189950001-189955000 0.5555013095625969
189955001-189960000 0.6879746186596656
189960001-189965000 0.724469763171443
189965001-189970000 0.47962283126176847
189970001-189975000 0.30138041177010355
189975001-189980000 0.9604171544694717
189980001-189985000 0.5129146202195399
189985001-189990000 0.2143451827004473
189990001-189995000 0.547574206810627
189995001-190000000 0.635443433604408
190000001-190005000 0.3477761939486715
190005001-190010000 0.3646622334306962
190010001-190015000 0.4265093661668631
190015001-190020000 0.5688304433292926
190020001-190025000 0.45736988083038127
190025001-190030000 0.5343345525020812
190030001-190035000 0.7087315770761424
190035001-190040000 0.42645007073888497
190040001-190045000 0.5886629734072006
190045001-190050000 0.9145892374388735
190050001-190055000 0.5708915959995623
190055001-190060000 0.5161055148476923
190060001-190065000 0.2951979996136461
190065001-190070000 0.30097895402710706
190070001-190075000 0.3930649594859613
190075001-190080000 0.5639137119419767
190080001-190085000 0.63379078195918
190085001-190090000 0.24706076945329206
190090001-190095000 0.3333703323800249
190095001-190100000 0.5215545520136124
190100001-190105000 0.47777311360774405
190105001-190110000 0.29731291009181693
190110001-190115000 0.38072835315051284
190115001-190120000 0.5219551463405214
190120001-190125000 0.4444097950393539
190125001-190130000 0.41215412489882036
190130001-190135000 0.4240471584786881
190135001-190140000 0.7168244371549826
190140001-190145000 0.3473158769140603
190145001-190150000 0.34029573087030657
190150001-190155000 0.5501349787618766
190155001-190160000 1.018392645310837
190160001-190165000 0.6067389810939561
190165001-190170000 0.388426504608771
190170001-190175000 0.46825308367657126
190175001-190180000 0.6107750725788677
190180001-190185000 0.40507844155337164
190185001-190190000 0.43215340926284623
190190001-190195000 0.5755932228420669
190195001-190200000 0.4507260400469243
190200001-190205000 0.764364817290629
190205001-190210000 0.7355427606830166
190210001-190215000 0.5205487195433579
190215001-190220000 0.33902143015763586
190220001-190225000 0.2574536973793976
190225001-190230000 0.47731654176836585
190230001-190235000 0.6993002873424469
190235001-190240000 0.5175267026230075
190240001-190245000 0.8151646858883919
190245001-190250000 0.4830746410910178
190250001-190255000 0.20191411766637948
190255001-190260000 0.27965924692830507
190260001-190265000 0.7319977911366135
190265001-190270000 0.3777820867279253
190270001-190275000 0.29624964632447226
190275001-190280000 0.4470671563386598
190280001-190285000 0.577085316567124
190285001-190290000 0.561289158670549
190290001-190295000 0.25144920533634435
190295001-190300000 0.23944372426363975
190300001-190305000 0.6410415410703842
190305001-190310000 0.4570849790780105
190310001-190315000 0.38515285092583634
190315001-190320000 0.4732323532348161
190320001-190325000 0.7154797414880508
190325001-190330000 0.6887058944365321
190330001-190335000 0.3937587655949372
190335001-190340000 0.5432103798486906
190340001-190345000 0.8282657006854663
190345001-190350000 0.5693467658592011
190350001-190355000 0.37006006525978136
190355001-190360000 0.7524604153430704
190360001-190365000 2.252967410167422
190365001-190370000 0.6065237114762048
190370001-190375000 0.7333611820633598
190375001-190380000 0.7601536901163037
190380001-190385000 0.7519888884767189
190385001-190390000 0.6544962224808738
190390001-190395000 0.44882983121479836
190395001-190400000 2.5110683816756167
190400001-190405000 1.9542381519016645
190405001-190410000 0.6581128073220035
190410001-190415000 0.44953798474207596
190415001-190420000 0.495698214494873
190420001-190425000 0.6501036499574018
190425001-190430000 0.6322283195154264
190430001-190435000 0.6820715118372295
190435001-190440000 0.4529990269708251
190440001-190445000 5.287724194931907
190445001-190450000 4.559721661691963
190450001-190455000 0.9384396390131454
190455001-190460000 0.8135928536091839
190460001-190465000 0.5300157226258523
190465001-190470000 0.9233997704138427
190470001-190475000 1.740160233344502
190475001-190480000 0.7845297520209014
190480001-190485000 0.6095428735198987
190485001-190490000 0.7700058035825432
190490001-190495000 2.54344192578818
190495001-190500000 0.7968187203579655
190500001-190505000 1.0953042916403737
190505001-190510000 0.9552016123692021
190510001-190515000 0.3421328735357781
190515001-190520000 0.7942754231227491
190520001-190525000 0.5187010498261322
190525001-190530000 0.7271153578302304
190530001-190535000 0.42576776907059866
190535001-190540000 0.19892106701917717
190540001-190545000 0.9310422651619817
190545001-190550000 0.4799892620199878
190550001-190555000 0.4357185566239148
190555001-190560000 0.5820123116402179
190560001-190565000 0.37036407115657016
190565001-190570000 0.7496358164463434
190570001-190575000 0.1451470212137905
190575001-190580000 0.08118682122299542
190580001-190585000 0.2391387717654302
190585001-190590000 0.591926507665721
190590001-190595000 0.712407447398534
190595001-190600000 0.4846449536403694
190600001-190605000 0.4516692552753287
190605001-190610000 0.21753354422912144
190610001-190615000 0.6222981195650847
190615001-190620000 0.21440762081572795
190620001-190625000 0.18394993159550602
190625001-190630000 0.505997458879346
190630001-190635000 0.3749120938617316
190635001-190640000 0.3865773340934178
190640001-190645000 0.43249352738348684
190645001-190650000 0.5600182205960902
190650001-190655000 0.29445624938870113
190655001-190660000 0.4840935063073941
190660001-190665000 0.7120585938574246
190665001-190670000 0.2968280435385726
190670001-190675000 0.3819303290409529
190675001-190680000 0.8400891960321379
190680001-190685000 0.728342359146463
190685001-190690000 0.679937410513788
190690001-190695000 0.9274310128966061
190695001-190700000 0.5518544016405922
190700001-190705000 0.5991547883453069
190705001-190710000 1.094948053905603
190710001-190715000 0.24838490185828105
190715001-190720000 0.20816035701232902
190720001-190725000 0.28469122877318
190725001-190730000 0.6199270340676934
190730001-190735000 0.8137762309242966
190735001-190740000 0.23621304464255374
190740001-190745000 0.3337295841415523
190745001-190750000 0.32422858318208964
190750001-190755000 0.5050845916563659
190755001-190760000 0.418922424335572
190760001-190765000 0.40600561443798977
190765001-190770000 0.5359670901682425
190770001-190775000 0.24158042287948922
190775001-190780000 0.2964070239449035
190780001-190785000 0.7063764429918559
190785001-190790000 0.7762192920208378
190790001-190795000 0.44982819275864755
190795001-190800000 2.1224142781526347
190800001-190805000 1.39376487734664
190805001-190810000 0.6155778619083422
190810001-190815000 0.8764607969632745
190815001-190820000 0.9796032447341664
190820001-190825000 0.7113197182709364
190825001-190830000 0.6146177686540766
190830001-190835000 0.5304965204833221
190835001-190840000 0.43400499313537155
190840001-190845000 0.5508272465249144
190845001-190850000 0.6733048108554267
190850001-190855000 0.6313072474852265
190855001-190860000 0.5596218288682133
190860001-190865000 0.5350754410818669
190865001-190870000 0.6659449845022842
190870001-190875000 0.8834782462345863
190875001-190880000 0.7967475359310029
190880001-190885000 0.707522938939319
190885001-190890000 0.7125885528125231
190890001-190895000 0.5414392431519038
190895001-190900000 0.8060024482141367
190900001-190905000 1.0734773799741422
190905001-190910000 0.4790291507821412
190910001-190915000 0.4092170961229267
190915001-190920000 0.7354773511862361
190920001-190925000 0.8355653607540817
190925001-190930000 0.6619546165025577
190930001-190935000 0.7744916214332171
190935001-190940000 1.0052073745853047
190940001-190945000 6.687572702844635
190945001-190950000 3.7258337541396864
190950001-190955000 1.3454286510955678
190955001-190960000 1.3968783218555605
190960001-190965000 1.2350440627134238
190965001-190970000 1.010618831422146
190970001-190975000 1.3412640032978316
190975001-190980000 1.4630679349838454
190980001-190985000 1.2023645643812082
190985001-190990000 1.1403101048823345
190990001-190995000 1.2109422197630595
190995001-191000000 1.039488240669903
191000001-191005000 0.68329931432026
191005001-191010000 0.5141227829774996
191010001-191015000 0.9845375185567043
191015001-191020000 1.4474231046171055
191020001-191025000 1.874726145555572
191025001-191030000 3.047628770487052
191030001-191035000 1.4837707554242139
191035001-191040000 8.229227046917845
191040001-191045000 3.2219622152571996
191045001-191050000 0.20177018377077546
191050001-191055000 0.2391054635994057
191055001-191060000 1.0900560344930392
191060001-191065000 1.7340429229448926
191065001-191070000 0.4759836390564365
191070001-191075000 0.40851269835237203
191075001-191080000 0.4431918297226684
191080001-191085000 0.5320249306652113
191085001-191090000 0.44265420736464123
191090001-191095000 0.5761297277114191
191095001-191100000 0.7626311660037222
191100001-191105000 0.5672773921477946
191105001-191110000 0.6606998829777752
191110001-191115000 0.8405669025024941
191115001-191120000 0.9578185696310652
191120001-191125000 1.2732459872564803
191125001-191130000 0.9623491166995343
191130001-191135000 0.6232197725145833
191135001-191140000 0.6622650511833984
191140001-191145000 0.6939747943360586
191145001-191150000 0.6255171071767996
191150001-191155000 0.7766433964287378
191155001-191160000 0.6480243971491862
191160001-191165000 0.6091244202017784
191165001-191170000 0.49764095952338605
191170001-191175000 0.38233390940148126
191175001-191180000 0.5824854748389473
191180001-191185000 0.7297335615106257
191185001-191190000 0.5293121127925638
191190001-191195000 0.6912956306263123
191195001-191200000 0.5491593991601981
191200001-191205000 0.47020443130597334
191205001-191210000 1.0395751257175152
191210001-191215000 0.5536762958574691
191215001-191220000 0.45389563534785954
191220001-191225000 0.85080112130826
191225001-191230000 1.914734241727454
191230001-191235000 2.6791946349993068
191235001-191240000 4.047522073193064
191240001-191245000 2.381305147820362
191245001-191250000 1.2024662928693166
191250001-191255000 0.8874212169152678
191255001-191260000 0.612235232814741
191260001-191265000 0.9003421203754438
191265001-191270000 0.933103440057678
191270001-191275000 0.8911565659300549
191275001-191280000 0.705988305370379
191280001-191285000 0.5778210548727611
191285001-191290000 0.8891030707245461
191290001-191295000 0.8457848834503392
191295001-191300000 1.123315691969879
191300001-191305000 0.7767202193294097
191305001-191310000 0.3538593616601307
191310001-191315000 0.5468923911357277
191315001-191320000 0.5978632799788376
191320001-191325000 0.42078742294244426
191325001-191330000 0.8541878565643525
191330001-191335000 1.2850471269614228
191335001-191340000 0.3350226079281486
191340001-191345000 0.21918587000367257
191345001-191350000 0.46797672115499983
191350001-191355000 0.4808099308639846
191355001-191360000 0.3151246714175356
191360001-191365000 0.6052607062449417
191365001-191370000 0.8310519412340583
191370001-191375000 0.4353001727954819
191375001-191380000 0.3945584829294759
191380001-191385000 0.5156691791960876
191385001-191390000 0.4222795058160989
191390001-191395000 0.4595694193664348
191395001-191400000 0.7599789765391878
191400001-191405000 0.44817290226611545
191405001-191410000 0.3584554914767723
191410001-191415000 0.6014885001903006
191415001-191420000 0.36170707518722306
191420001-191425000 0.3164514225121565
191425001-191430000 0.29715722619734486
191430001-191435000 0.5809474238829442
191435001-191440000 2.1529245826740775
191440001-191445000 0.3220300366964776
191445001-191450000 0.40442168907277015
191450001-191455000 0.7051894239457899
191455001-191460000 0.6960418752882811
191460001-191465000 0.656932197300752
191465001-191470000 0.6733789091136569
191470001-191475000 1.2146530854541757
191475001-191480000 0.7622185225821998
191480001-191485000 0.4752220117638096
191485001-191490000 0.6860584357655471
191490001-191495000 0.8334910759748546
191495001-191500000 1.040008269219704
191500001-191505000 2.274897118700253
191505001-191510000 0.797213734988439
191510001-191515000 0.6388970314181884
191515001-191520000 0.6987387824369647
191520001-191525000 0.30414343132862326
191525001-191530000 0.36428000830656315
191530001-191535000 0.8159303865589885
191535001-191540000 0.4795861538210153
191540001-191545000 0.5795332964676266
191545001-191550000 0.5257025885293249
191550001-191555000 0.3706501848212298
191555001-191560000 0.42483884554983137
191560001-191565000 0.8050278011889468
191565001-191570000 1.6694380420929908
191570001-191575000 0.5700035917020768
191575001-191580000 0.44413818322107385
191580001-191585000 0.5762292049997214
191585001-191590000 0.8551759328790578
191590001-191595000 1.5688939805366873
191595001-191600000 0.8506565193267246
191600001-191605000 0.5334540858217426
191605001-191610000 0.5709043802812834
191610001-191615000 0.568569015450007
191615001-191620000 0.5875275730968059
191620001-191625000 0.5874290686626706
191625001-191630000 0.7269750329264408
191630001-191635000 0.976823160138656
191635001-191640000 0.6471887979158278
191640001-191645000 0.41080246934614423
191645001-191650000 0.4627668715372835
191650001-191655000 1.1105116568317575
191655001-191660000 0.3573039827380687
191660001-191665000 0.3091568967335524
191665001-191670000 0.4823254517807605
191670001-191675000 0.4825742831179295
191675001-191680000 0.722019584878765
191680001-191685000 0.5173110475302629
191685001-191690000 0.505570838396162
191690001-191695000 0.7299836898528244
191695001-191700000 1.3827452236328597
191700001-191705000 1.1682535516231054
191705001-191710000 1.162748714122342
191710001-191715000 0.9557421242549026
191715001-191720000 0.7167293506161574
191720001-191725000 0.9097365137232862
191725001-191730000 0.7330919248224871
191730001-191735000 1.028867476932333
191735001-191740000 0.7658215934652659
191740001-191745000 0.4758928001859194
191745001-191750000 0.3920903217860459
191750001-191755000 0.5087593230025724
191755001-191760000 0.685239423091782
191760001-191765000 0.4450592993824714
191765001-191770000 0.6865276927879058
191770001-191775000 0.5726052025233708
191775001-191780000 0.5824246339677647
191780001-191785000 0.6834551135672983
191785001-191790000 0.5626191660737653
191790001-191795000 0.586257015260377
191795001-191800000 0.4893092846001559
191800001-191805000 0.47255413507714644
191805001-191810000 0.3063423207745454
191810001-191815000 0.5886390526889773
191815001-191820000 0.8364211938188667
191820001-191825000 0.5714581593100313
191825001-191830000 0.9584457271695086
191830001-191835000 1.0515189065212196
191835001-191840000 0.9428055298064786
191840001-191845000 0.80420896382103
191845001-191850000 1.6351187154820126
191850001-191855000 2.080213516153239
191855001-191860000 0.8449257328826018
191860001-191865000 0.8687948500696206
191865001-191870000 0.6743110800484837
191870001-191875000 0.84850334262329
191875001-191880000 1.0365442024216243
191880001-191885000 0.586406565121952
191885001-191890000 0.4583110328103419
191890001-191895000 0.39837671546911996
191895001-191900000 1.3593667053553822
191900001-191905000 0.8975526527248896
191905001-191910000 0.5587244633742998
191910001-191915000 1.0713543430878436
191915001-191920000 0.652433702446547
191920001-191925000 0.5583600209475128
191925001-191930000 0.6445912411917399
191930001-191935000 0.7514378808877301
191935001-191940000 1.593281345529612
191940001-191945000 0.46342709871655124
191945001-191950000 0.4359739485445433
191950001-191955000 1.0896300157621943
191955001-191960000 0.6985468326379816
191960001-191965000 0.5980134236834672
191965001-191970000 0.7193800864581461
191970001-191975000 3.891184254776205
191975001-191980000 0.9908588368479633
191980001-191985000 0.437129768953509
191985001-191990000 0.6437534142579565
191990001-191995000 1.052954648138675
191995001-192000000 0.9328967058940356
192000001-192005000 0.8610022764642036
192005001-192010000 7.603443452008259
192010001-192015000 3.796996555569169
192015001-192020000 0.9028570684957179
192020001-192025000 0.7602707302394348
192025001-192030000 1.2333521693975988
192030001-192035000 2.648200539473245
192035001-192040000 1.1444726767569258
192040001-192045000 1.0091202551464058
192045001-192050000 0.569062970168495
192050001-192055000 0.8376851976562742
192055001-192060000 1.6756995822476615
192060001-192065000 1.8635148548481988
192065001-192070000 1.0525266345070945
192070001-192075000 0.7004697572773755
192075001-192080000 0.6201007249837203
192080001-192085000 0.45095953986028336
192085001-192090000 2.165529281092259
192090001-192095000 0.8914359235275632
192095001-192100000 0.4885341953283548
192100001-192105000 0.8446338331606518
192105001-192110000 0.8443689011159157
192110001-192115000 0.9920673866493072
192115001-192120000 0.9043282391393113
192120001-192125000 0.8240060949181313
192125001-192130000 1.6315805086531439
192130001-192135000 1.2977778868264829
192135001-192140000 0.721532759711846
192140001-192145000 0.6205973189825719
192145001-192150000 0.7291361932736978
192150001-192155000 0.7305937634141354
192155001-192160000 0.7396456406866434
192160001-192165000 1.2259116711149105
192165001-192170000 0.8797659001882787
192170001-192175000 0.8438607676176463
192175001-192180000 0.5042875147061114
192180001-192185000 0.5340254071683659
192185001-192190000 0.92870435964876
192190001-192195000 0.5578691544501749
192195001-192200000 0.6590006688152272
192200001-192205000 0.7494542902716872
192205001-192210000 0.6733717111160239
192210001-192215000 0.8331510691715829
192215001-192220000 0.760964933094238
192220001-192225000 0.6474428829951707
192225001-192230000 1.2728265756695023
192230001-192235000 0.9345791664213444
192235001-192240000 0.24837443220603567
192240001-192245000 0.19982921607993015
192245001-192250000 0.15635382464104514
192250001-192255000 0.6324674001646673
192255001-192260000 0.28402776423777665
192260001-192265000 0.40189453201193703
192265001-192270000 0.9006540396739052
192270001-192275000 0.03523842347860562
192275001-192280000 0.15113253571697186
192280001-192285000 0.8504359793041244
192285001-192290000 0.13066101488974458
192290001-192295000 0.1190925005295662
192295001-192300000 0.3499475525502551
192300001-192305000 0.23267176439424048
192305001-192310000 0.19590417321749107
192310001-192315000 0.7178092716719711
192315001-192320000 0.8092499286536783
192320001-192325000 0.6351824354892788
192325001-192330000 0.3799554024520863
192330001-192335000 0.26359182480412624
192335001-192340000 3.001038672436551
192340001-192345000 6.029584315017574
192345001-192350000 1.0967334777010866
192350001-192355000 1.0397524705247763
192355001-192360000 0.982319541469001
192360001-192365000 7.5905941590581305
192365001-192370000 3.0774200400229246
192370001-192375000 0.7687905599499574
192375001-192380000 0.925335952256614
192380001-192385000 0.5449679529881354
192385001-192390000 0.8166061224004747
192390001-192395000 2.3442340464323266
192395001-192400000 0.9594700862056935
192400001-192405000 0.7421012028556686
192405001-192410000 0.989937599882589
192410001-192415000 1.5634742119791494
192415001-192420000 1.2041891478528561
192420001-192425000 1.323719804138274
192425001-192430000 1.2169046648061221
192430001-192435000 1.3928615668888755
192435001-192440000 1.160537719508348
192440001-192445000 1.0895761841620832
192445001-192450000 2.594419718745607
192450001-192455000 1.7706248088613568
192455001-192460000 3.137400487666041
192460001-192465000 3.6947264010832113
192465001-192470000 1.4463427646208276
192470001-192475000 1.2297423137253414
192475001-192480000 0.8533984556005751
192480001-192485000 0.572524554687078
192485001-192490000 0.44923674519930834
192490001-192495000 2.183014963323028
192495001-192500000 1.5871576258929603
192500001-192505000 0.37371570414073524
192505001-192510000 0.515259022805904
192510001-192515000 1.465971541955003
192515001-192520000 2.2062385603866166
192520001-192525000 0.6195961125235249
192525001-192530000 0.751905828301961
192530001-192535000 1.4440187988782307
192535001-192540000 0.2217848291828487
192540001-192545000 0.3723491160205859
192545001-192550000 0.2804129173816659
192550001-192555000 0.10453998157288408
192555001-192560000 0.8092169544517072
192560001-192565000 1.9959249031423145
192565001-192570000 0.3930330644072605
192570001-192575000 0.3908743486140527
192575001-192580000 0.5627622552592514
192580001-192585000 0.538930750193804
192585001-192590000 0.49633318536900856
192590001-192595000 2.3575529809006275
192595001-192600000 1.1222072268105252
192600001-192605000 0.24168109357209763
192605001-192610000 0.7061982265886452
192610001-192615000 0.7580082453581118
192615001-192620000 1.289551036075468
192620001-192625000 1.7512369082312906
192625001-192630000 0.24604369398909054
192630001-192635000 0.4862324440050195
192635001-192640000 1.9016900309555693
192640001-192645000 1.097292830156408
192645001-192650000 0.444803762168693
192650001-192655000 0.4227187690556074
192655001-192660000 0.8322362970945115
192660001-192665000 0.6790645851828894
192665001-192670000 0.48490021637895087
192670001-192675000 0.47423478764583427
192675001-192680000 0.7303857588522072
192680001-192685000 0.7592851619821845
192685001-192690000 0.6289619356721784
192690001-192695000 1.004257129409828
192695001-192700000 6.978230216927389
192700001-192705000 2.0921823356138796
192705001-192710000 0.7208610959309584
192710001-192715000 0.6757855202491188
192715001-192720000 0.7966929091843974
192720001-192725000 0.7836997339287823
192725001-192730000 0.993678345236247
192730001-192735000 0.3546542175351291
192735001-192740000 0.12199033507959482
192740001-192745000 0.19412533070908974
192745001-192750000 0.7368078072145312
192750001-192755000 0.35192996494440715
192755001-192760000 0.502456944939854
192760001-192765000 1.216778093952337
192765001-192770000 0.9411732607630786
192770001-192775000 1.498507633826012
192775001-192780000 0.7255747842470446
192780001-192785000 0.5419116235209485
192785001-192790000 0.5698565449749908
192790001-192795000 0.8054455183571064
192795001-192800000 2.6187959267207095
192800001-192805000 0.8902347530624561
192805001-192810000 0.8679678969764388
192810001-192815000 1.0194178804480423
192815001-192820000 1.454183994604571
192820001-192825000 1.1627485788001475
192825001-192830000 1.0977352269143454
192830001-192835000 0.7729744022090529
192835001-192840000 0.7693346836099347
192840001-192845000 0.6332601304348511
192845001-192850000 0.666156920332432
192850001-192855000 1.244937709503175
192855001-192860000 0.47746022229333185
192860001-192865000 0.8609851196363779
192865001-192870000 1.9031085105396461
192870001-192875000 1.2530532494392044
192875001-192880000 1.783395959168039
192880001-192885000 1.2432941599210134
192885001-192890000 0.4751695332848949
192890001-192895000 0.7183521436464884
192895001-192900000 0.9608385249121184
192900001-192905000 0.461742756329327
192905001-192910000 0.6218077281557806
192910001-192915000 0.5693704350444753
192915001-192920000 0.7251871199726849
192920001-192925000 1.7991238069337199
192925001-192930000 1.0539776294117302
192930001-192935000 1.147948861216828
192935001-192940000 1.0973702479783605
192940001-192945000 0.8736617633273543
192945001-192950000 0.8971102787753903
192950001-192955000 1.146756438337433
192955001-192960000 1.0866492600795081
192960001-192965000 1.069339826387272
192965001-192970000 0.8514828358043725
192970001-192975000 0.5642956534135793
192975001-192980000 4.325515595510721
192980001-192985000 3.7167089810811436
192985001-192990000 0.6353058025949486
192990001-192995000 0.5415714960328136
192995001-193000000 1.2449381667929833
193000001-193005000 1.4826169989286104
193005001-193010000 0.5026770390286627
193010001-193015000 0.7081112038076365
193015001-193020000 0.8906620462089702
193020001-193025000 0.6669953170887915
193025001-193030000 5.041664676793454
193030001-193035000 6.704251966788682
193035001-193040000 0.8481790642256595
193040001-193045000 0.9870634362992187
193045001-193050000 1.3311116152118716
193050001-193055000 1.3105668553963963
193055001-193060000 2.9776573212640076
193060001-193065000 1.7095618733682287
193065001-193070000 0.7392470609440528
193070001-193075000 0.9140596601948259
193075001-193080000 0.453956630600794
193080001-193085000 0.4240868735697797
193085001-193090000 0.6397838696292965
193090001-193095000 0.3160636117325929
193095001-193100000 0.4853419706135048
193100001-193105000 0.5215620162606188
193105001-193110000 0.37248357278274496
193110001-193115000 0.9365269842474263
193115001-193120000 0.7808420190927555
193120001-193125000 0.48443153265936467
193125001-193130000 0.3850310226236342
193130001-193135000 0.22064725109972577
193135001-193140000 0.21393692588103153
193140001-193145000 1.0466152532543809
193145001-193150000 0.6551404378099207
193150001-193155000 0.40660422451840794
193155001-193160000 0.4179318057527188
193160001-193165000 0.458056801958281
193165001-193170000 1.0719917935343457
193170001-193175000 0.8209587993232504
193175001-193180000 0.4242328008533474
193180001-193185000 0.45838099820786243
193185001-193190000 0.6962830367716554
193190001-193195000 0.385230895191997
193195001-193200000 0.33665872275475867
193200001-193205000 0.7644115247385058
193205001-193210000 0.7677744748620758
193210001-193215000 0.5757974290131077
193215001-193220000 0.6494920746794918
193220001-193225000 0.4529958071941705
193225001-193230000 0.6804773165481021
193230001-193235000 1.494988968862992
193235001-193240000 0.42970621275305415
193240001-193245000 0.5357947622997512
193245001-193250000 0.6008549873017816
193250001-193255000 0.46260982015096713
193255001-193260000 0.6753730940114719
193260001-193265000 0.5299216386453672
193265001-193270000 0.0690027351288542
193270001-193275000 0.017183760443085398
193275001-193280000 0.0954861205686039
193280001-193285000 0.6068649483921694
193285001-193290000 0.758939640183761
193290001-193295000 0.2527089462555432
193295001-193300000 0.2836013641398381
193300001-193305000 0.5264613383368285
193305001-193310000 0.21685153996983955
193310001-193315000 0.45966569559618686
193315001-193320000 2.3890940412479096
193320001-193325000 1.2552848481256313
193325001-193330000 2.0148295790830524
193330001-193335000 2.2366974256773857
193335001-193340000 1.4249171520007697
193340001-193345000 0.8742537233316812
193345001-193350000 0.8474099990936972
193350001-193355000 1.924282225380426
193355001-193360000 1.1074067385420892
193360001-193365000 0.8452748096159413
193365001-193370000 2.545634895003633
193370001-193375000 1.8487679033853186
193375001-193380000 0.8252641197947712
193380001-193385000 0.6522897284514335
193385001-193390000 0.5871909568116411
193390001-193395000 0.7205904487601708
193395001-193400000 0.4512123564232932
193400001-193405000 0.7528099820610056
193405001-193410000 0.6897129100618964
193410001-193415000 0.26881073023837787
193415001-193420000 0.46196460311622045
193420001-193425000 0.8126469445044284
193425001-193430000 0.9716095104153952
193430001-193435000 0.8759641015367764
193435001-193440000 0.48617474149621676
193440001-193445000 0.53898581797699
193445001-193450000 0.7613051391701067
193450001-193455000 0.4714283710826279
193455001-193460000 0.5617038337524574
193460001-193465000 0.8600979259382817
193465001-193470000 0.6331708638587602
193470001-193475000 0.8603466809071046
193475001-193480000 1.2815182449867721
193480001-193485000 0.7309479813880738
193485001-193490000 0.42226993864502055
193490001-193495000 0.526483022821642
193495001-193500000 0.42042225521412646
193500001-193505000 0.575374827833646
193505001-193510000 0.7532677942591146
193510001-193515000 0.5620888087032953
193515001-193520000 0.75160736460466
193520001-193525000 0.9027452982450975
193525001-193530000 0.6780061455933981
193530001-193535000 0.48129919467200416
193535001-193540000 0.5017662803364067
193540001-193545000 0.4211833926221193
193545001-193550000 2.195013508328589
193550001-193555000 0.864700562905603
193555001-193560000 0.3325892680008959
193560001-193565000 0.5297066347606633
193565001-193570000 0.44665008475156526
193570001-193575000 0.5853561584465654
193575001-193580000 1.0279209510575313
193580001-193585000 0.6179779472393991
193585001-193590000 0.4874537901237036
193590001-193595000 1.4471756618810938
193595001-193600000 0.8126608534876119
193600001-193605000 0.4667506574197295
193605001-193610000 0.5413929736646285
193610001-193615000 0.481783628697551
193615001-193620000 0.37515546991485754
193620001-193625000 0.40935598154975184
193625001-193630000 0.5958148208608471
193630001-193635000 0.6104295098810646
193635001-193640000 0.7118227571614663
193640001-193645000 0.4979498519628724
193645001-193650000 0.31224548476964165
193650001-193655000 0.3175375154397764
193655001-193660000 0.4331524016718934
193660001-193665000 0.5165185861461271
193665001-193670000 0.5931077830466379
193670001-193675000 0.6596387043810558
193675001-193680000 0.8265469526896911
193680001-193685000 0.9906624591095147
193685001-193690000 1.577565563008157
193690001-193695000 1.4438325505885752
193695001-193700000 0.7937952834465279
193700001-193705000 0.8858247137527264
193705001-193710000 1.287976966381883
193710001-193715000 0.7839363758012992
193715001-193720000 0.4365524634295763
193720001-193725000 0.41763689670509785
193725001-193730000 1.2154077689940381
193730001-193735000 2.674799189213227
193735001-193740000 1.3676704044787296
193740001-193745000 3.1093140235475736
193745001-193750000 1.0170035214302011
193750001-193755000 0.4402667063205216
193755001-193760000 0.8669437164881018
193760001-193765000 0.6592655822426734
193765001-193770000 0.7249347579922629
193770001-193775000 0.7798748882803214
193775001-193780000 0.3315549579844992
193780001-193785000 0.4763190677706756
193785001-193790000 0.7522988403071339
193790001-193795000 0.47444522320444504
193795001-193800000 0.8227610344347696
193800001-193805000 0.8729309013550959
193805001-193810000 0.5256129499249876
193810001-193815000 0.41774415439550733
193815001-193820000 0.42574400177483107
193820001-193825000 0.6927243874247866
193825001-193830000 0.8696538527869069
193830001-193835000 0.38325687195358027
193835001-193840000 0.3712785452104653
193840001-193845000 0.5610528030492886
193845001-193850000 0.3979921506532227
193850001-193855000 0.4480141882549406
193855001-193860000 0.5290624374481815
193860001-193865000 0.3924280854305339
193865001-193870000 0.5316645836036547
193870001-193875000 0.6700575581569234
193875001-193880000 0.45866415643273356
193880001-193885000 0.5770084608094613
193885001-193890000 0.75439150688843
193890001-193895000 0.6128127387931378
193895001-193900000 0.6620040657917234
193900001-193905000 0.5625911566385262
193905001-193910000 0.4278373658165016
193910001-193915000 0.4868495436533557
193915001-193920000 0.5526226845875165
193920001-193925000 0.5113816492340569
193925001-193930000 0.5818742865996087
193930001-193935000 0.4102305531637918
193935001-193940000 0.3120848495501273
193940001-193945000 0.18136590882180945
193945001-193950000 0.6193004567468098
193950001-193955000 1.2318218353978023
193955001-193960000 0.21889946934979446
193960001-193965000 0.399314118355986
193965001-193970000 0.687606016560471
193970001-193975000 0.5729467446702468
193975001-193980000 0.6705136945537521
193980001-193985000 0.5513537524619472
193985001-193990000 0.5941556212758504
193990001-193995000 0.8333244980445198
193995001-194000000 1.1820510724732385
194000001-194005000 1.363920132310716
194005001-194010000 0.7282560285627553
194010001-194015000 0.4239484659029052
194015001-194020000 0.5370863568002762
194020001-194025000 0.08955498882084356
194025001-194030000 0.19851621852054516
194030001-194035000 0.19851621852054516
194035001-194040000 0.0
194040001-194045000 0.06992071543488286
194045001-194050000 0.2606575713587455
194050001-194055000 0.09988199993150618
194055001-194060000 0.22304406511640432
194060001-194065000 1.4357836944494229
194065001-194070000 0.4674226795614471
194070001-194075000 0.6566145660170901
194075001-194080000 0.6758746623190639
194080001-194085000 0.0
194085001-194090000 0.030472376187586563
194090001-194095000 0.2732224395411037
194095001-194100000 0.27087376513829325
194100001-194105000 0.3070018088242534
194105001-194110000 0.675411843092469
194110001-194115000 0.45480938232637214
194115001-194120000 0.3801308311098151
194120001-194125000 0.06487798006068042
194125001-194130000 0.014390553971710738
194130001-194135000 0.6843581215126237
194135001-194140000 0.6401216432332311
194140001-194145000 0.37515585088537534
194145001-194150000 0.9228240802152565
194150001-194155000 0.6733109183641436
194155001-194160000 0.5582755045578802
194160001-194165000 0.5485058875467659
194165001-194170000 0.43513368732600693
194170001-194175000 0.18896933703754948
194175001-194180000 0.23037290006779712
194180001-194185000 1.0718654598484532
194185001-194190000 0.7368491088087118
194190001-194195000 0.6163209355687274
194195001-194200000 0.5759196149783776
194200001-194205000 0.6281059801689443
194205001-194210000 0.6461992645068081
194210001-194215000 0.6386135535119492
194215001-194220000 1.1996274116145222
194220001-194225000 0.7300829904603222
194225001-194230000 0.6099376518303686
194230001-194235000 0.6596450905501445
194235001-194240000 0.8511111334452108
194240001-194245000 1.5168909287695558
194245001-194250000 0.47345853684591954
194250001-194255000 0.3337315349988382
194255001-194260000 1.0090069060222886
194260001-194265000 0.8439106696043737
194265001-194270000 0.33254777344937775
194270001-194275000 0.47649457889368624
194275001-194280000 0.7915957235514743
194280001-194285000 0.764722161738754
194285001-194290000 0.844812665256474
194290001-194295000 0.5094958776902988
194295001-194300000 0.3669486194423266
194300001-194305000 0.50621398724386
194305001-194310000 0.5518052556557277
194310001-194315000 0.6057708397110889
194315001-194320000 0.5151600855400239
194320001-194325000 0.3729590095985321
194325001-194330000 1.065201782903904
194330001-194335000 0.840306910766877
194335001-194340000 0.5073695095348943
194340001-194345000 0.6078641686582142
194345001-194350000 0.5904671145886292
194350001-194355000 0.58356814347269
194355001-194360000 0.2805528364181814
194360001-194365000 0.49202195602431953
194365001-194370000 3.450976007557092
194370001-194375000 1.369837730872854
194375001-194380000 0.9873394852198505
194380001-194385000 1.385281813699808
194385001-194390000 0.8829427895968911
194390001-194395000 0.36801894130220975
194395001-194400000 0.4688239225691536
194400001-194405000 0.8758779234253528
194405001-194410000 0.47699164310516334
194410001-194415000 0.40008431270911393
194415001-194420000 0.4956509117571472
194420001-194425000 1.1676664500593192
194425001-194430000 0.6480503682565313
194430001-194435000 0.38018425277425966
194435001-194440000 0.5588808764324383
194440001-194445000 0.6764259892688304
194445001-194450000 0.5056564166563073
194450001-194455000 0.5826378217060528
194455001-194460000 0.6756099221283166
194460001-194465000 0.5163406851529847
194465001-194470000 0.6553095378540587
194470001-194475000 1.1780790755476758
194475001-194480000 0.5549681497555553
194480001-194485000 0.42716479507026583
194485001-194490000 0.6194403429891707
194490001-194495000 0.7748228974578726
194495001-194500000 0.7320331273882582
194500001-194505000 0.5543102277154932
194505001-194510000 0.49400935010404035
194510001-194515000 0.4575370636867038
194515001-194520000 0.8128628587220391
194520001-194525000 0.6884168469701399
194525001-194530000 0.39869712614337327
194530001-194535000 0.43218838594809306
194535001-194540000 0.26828731796066385
194540001-194545000 0.2040727547936965
194545001-194550000 0.32257397945444305
194550001-194555000 0.3482605121600155
194555001-194560000 0.3019128603679473
194560001-194565000 0.953695629270243
194565001-194570000 0.4688745539015067
194570001-194575000 0.33181043685708234
194575001-194580000 0.9786484672307179
194580001-194585000 0.5729967547473492
194585001-194590000 0.3595974582112251
194590001-194595000 0.34379304367921115
194595001-194600000 0.35267528299819745
194600001-194605000 0.4096109039977762
194605001-194610000 0.43833966028447185
194610001-194615000 0.5468891296333495
194615001-194620000 0.4546514802395257
194620001-194625000 0.2837041853561216
194625001-194630000 0.3964029387845132
194630001-194635000 0.7270891324996246
194635001-194640000 0.45810917558898867
194640001-194645000 0.529257565119001
194645001-194650000 0.9015694158060523
194650001-194655000 0.6256078988831789
194655001-194660000 0.5430655808199267
194660001-194665000 0.8610010640337733
194665001-194670000 0.8309438906547281
194670001-194675000 1.2559388468524808
194675001-194680000 2.0228790263073755
194680001-194685000 0.27058799723102706
194685001-194690000 0.8051280914561547
194690001-194695000 2.1958047743071596
194695001-194700000 0.30996589415395825
194700001-194705000 0.11347254844465851
194705001-194710000 0.03740295898061133
194710001-194715000 0.4063746605344852
194715001-194720000 0.8437995515100531
194720001-194725000 0.29420619553506544
194725001-194730000 0.8542751180389462
194730001-194735000 0.3420910252839825
194735001-194740000 0.1349669399451109
194740001-194745000 0.13205653673654033
194745001-194750000 0.2749056231697511
194750001-194755000 0.8505860452903491
194755001-194760000 0.2445651157463103
194760001-194765000 0.31279162268910393
194765001-194770000 0.2715627473861274
194770001-194775000 0.21690317071029677
194775001-194780000 0.34955766423873924
194780001-194785000 0.2356417835971565
194785001-194790000 0.4392945944430201
194790001-194795000 0.34310602320225236
194795001-194800000 0.11283466293980506
194800001-194805000 0.14638810612552336
194805001-194810000 0.2646920331284374
194810001-194815000 0.29589654819907935
194815001-194820000 0.45830305156458145
194820001-194825000 0.25820403054955526
194825001-194830000 0.17333394073914715
194830001-194835000 0.5601825386428483
194835001-194840000 0.08306691205458368
194840001-194845000 0.05055609354629366
194845001-194850000 0.199584289024623
194850001-194855000 0.4153280302952566
194855001-194860000 0.07891983058707608
194860001-194865000 0.1296663638817155
194865001-194870000 0.13006449036000722
194870001-194875000 0.0001587555498374095
194875001-194880000 0.17665548692882813
194880001-194885000 0.7670463454255119
194885001-194890000 0.41695537859533105
194890001-194895000 0.1821023340501419
194895001-194900000 0.22219245657327027
194900001-194905000 0.4139185276418271
194905001-194910000 0.4413154635849955
194910001-194915000 0.6215057560187032
194915001-194920000 0.3887195623121196
194920001-194925000 0.17998877204610664
194925001-194930000 0.08887103312569067
194930001-194935000 0.7427397705602421
194935001-194940000 0.261743478013627
194940001-194945000 0.0022067485196023183
194945001-194950000 0.039497065990018516
194950001-194955000 0.16746612489924284
194955001-194960000 0.18907511867344018
194960001-194965000 0.6729373166548999
194965001-194970000 0.49411267054831576
194970001-194975000 0.06387876506364162
194975001-194980000 0.012513308646060026
194980001-194985000 0.012513308646060026
194985001-194990000 0.14594889190221677
194990001-194995000 0.6894128015857374
194995001-195000000 0.309444805587244
195000001-195005000 0.645130171663515
195005001-195010000 0.4538360792344496
195010001-195015000 0.23238874514193403
195015001-195020000 0.03593823807571097
195020001-195025000 0.08172829125577415
195025001-195030000 0.4353697219571498
195030001-195035000 0.34201655071782955
195035001-195040000 0.1078083107331592
195040001-195045000 0.031036974145005853
195045001-195050000 0.14501157350181404
195050001-195055000 0.025976276899626317
195055001-195060000 0.015362116123630809
195060001-195065000 0.06435500032480498
195065001-195070000 0.11213505861986499
195070001-195075000 0.38379152348749607
195075001-195080000 0.4261942745642136
195080001-195085000 0.5749149697064377
195085001-195090000 0.48350571683811316
195090001-195095000 0.20859677202260601
195095001-195100000 0.18948074366639922
195100001-195105000 0.27585859277796215
195105001-195110000 0.11820456698877364
195110001-195115000 0.18874950030796864
195115001-195120000 1.1133116440363626
195120001-195125000 0.257302990161269
195125001-195130000 0.16528267527751675
195130001-195135000 0.2653892317288396
195135001-195140000 0.17187383895650776
195140001-195145000 0.12525098666066387
195145001-195150000 0.2877779910964
195150001-195155000 0.36964165830650014
195155001-195160000 0.3605159623529822
195160001-195165000 0.5184647653833939
195165001-195170000 0.1884425474455722
195170001-195175000 0.22726387614594443
195175001-195180000 0.506231117826892
195180001-195185000 0.4422656964744105
195185001-195190000 0.29250124233512526
195190001-195195000 0.2136067661279838
195195001-195200000 0.7970127687782599
195200001-195205000 0.3335034903448265
195205001-195210000 0.3804199715701666
195210001-195215000 0.21485356987302917
195215001-195220000 0.28178752758406145
195220001-195225000 0.1981975095430704
195225001-195230000 0.30594422985705816
195230001-195235000 1.2895512658306247
195235001-195240000 0.4572908935896154
195240001-195245000 0.6841992532145693
195245001-195250000 0.8653816089736012
195250001-195255000 0.557818249435927
195255001-195260000 0.3059544445768563
195260001-195265000 0.20681022854969522
195265001-195270000 0.3865540644609178
195270001-195275000 0.5435105005887316
195275001-195280000 0.3770692821484329
195280001-195285000 0.5737441716525399
195285001-195290000 0.8504882619440082
195290001-195295000 1.132031559651553
195295001-195300000 2.3549982496530166
195300001-195305000 1.4268446482664954
195305001-195310000 0.43003547079916143
195310001-195315000 0.47756819627924807
195315001-195320000 0.5911803467138255
195320001-195325000 0.6600151514338088
195325001-195330000 2.579465253227123
195330001-195335000 1.2211989294736776
195335001-195340000 0.7829716008007966
195340001-195345000 0.5632153368411369
195345001-195350000 0.5543647487343344
195350001-195355000 1.3951326507741177
195355001-195360000 1.950754640752052
195360001-195365000 1.4696649382175917
195365001-195370000 1.2963570366179709
195370001-195375000 1.996009300866816
195375001-195380000 1.8435862511170544
195380001-195385000 1.3905803991472647
195385001-195390000 0.8207138079764517
195390001-195395000 0.4377675114622138
195395001-195400000 0.06712230684801929
195400001-195405000 0.0849039066447126
195405001-195410000 0.5048149016197478
195410001-195415000 0.3620387474348358
195415001-195420000 0.5266350283861064
195420001-195425000 0.6891593852376849
195425001-195430000 0.5621557823476324
195430001-195435000 0.2990415839464204
195435001-195440000 0.42299460959109414
195440001-195445000 0.8062336815498516
195445001-195450000 0.3709763032673205
195450001-195455000 0.3093670930595199
195455001-195460000 0.5247253236039556
195460001-195465000 0.7997821055313491
195465001-195470000 0.5518559339991105
195470001-195475000 0.6181815322393901
195475001-195480000 0.6559047645855209
195480001-195485000 0.5133309172523358
195485001-195490000 0.6338737532874062
195490001-195495000 0.9182267563358042
195495001-195500000 0.6596832259074419
195500001-195505000 0.8840585888410725
195505001-195510000 0.7281993277623914
195510001-195515000 0.4467978675960469
195515001-195520000 0.5708598020497856
195520001-195525000 0.7997629399624537
195525001-195530000 0.6947433690958668
195530001-195535000 0.550975185889844
195535001-195540000 0.4424843822420415
195540001-195545000 0.378986636621413
195545001-195550000 0.5442247216983267
195550001-195555000 0.6074652933675133
195555001-195560000 0.5159594205208169
195560001-195565000 0.8591182427923851
195565001-195570000 1.4169964895608846
195570001-195575000 0.5803684537113645
195575001-195580000 0.307592873711073
195580001-195585000 0.3073806129856807
195585001-195590000 0.5890699540617933
195590001-195595000 0.776250267465864
195595001-195600000 0.8704513350326343
195600001-195605000 0.6036068902659576
195605001-195610000 0.3240513727698421
195610001-195615000 0.5084106412623908
195615001-195620000 0.3874901918971801
195620001-195625000 0.4617324341483107
195625001-195630000 0.8031907820272579
195630001-195635000 0.654892216007756
195635001-195640000 0.526441347810868
195640001-195645000 0.5524123350230845
195645001-195650000 0.6999804023975478
195650001-195655000 0.672965875603642
195655001-195660000 0.919089488169795
195660001-195665000 0.45730391052139147
195665001-195670000 0.5531566170940662
195670001-195675000 0.764003687687515
195675001-195680000 0.5938530865849682
195680001-195685000 0.8568702750999008
195685001-195690000 0.975089663754457
195690001-195695000 0.40165468212348215
195695001-195700000 0.5933032491467791
195700001-195705000 0.6698177720175928
195705001-195710000 0.4159660588184588
195710001-195715000 0.8154489235498709
195715001-195720000 0.7034661020599494
195720001-195725000 0.6424653309724686
195725001-195730000 0.8396604514984285
195730001-195735000 0.9606975009116665
195735001-195740000 1.1961831100976104
195740001-195745000 0.9302264934226232
195745001-195750000 0.5089066870396562
195750001-195755000 0.2708271146234898
195755001-195760000 0.2193287788094887
195760001-195765000 0.8386749371042465
195765001-195770000 0.7524917473612168
195770001-195775000 0.42577768096550844
195775001-195780000 0.6034885441368597
195780001-195785000 0.9509656763247013
195785001-195790000 0.9295742319034078
195790001-195795000 0.8437888627540945
195795001-195800000 0.653694417976967
195800001-195805000 0.5754102194976833
195805001-195810000 0.5894645043818288
195810001-195815000 0.5282287868476573
195815001-195820000 0.9569506354533169
195820001-195825000 0.432625073354088
195825001-195830000 0.3335299406409968
195830001-195835000 1.111208220716739
195835001-195840000 0.9010650981967029
195840001-195845000 0.42483483424150764
195845001-195850000 0.6970120750704923
195850001-195855000 0.7006164235081442
195855001-195860000 0.9291937251144204
195860001-195865000 2.2297242454889354
195865001-195870000 0.8466656014959023
195870001-195875000 0.7927109756124988
195875001-195880000 0.7094438570868127
195880001-195885000 1.2066396428564703
195885001-195890000 0.7830364570287404
195890001-195895000 0.6916899084065128
195895001-195900000 1.0803684544521335
195900001-195905000 0.6162855678689507
195905001-195910000 1.0273994784950562
195910001-195915000 0.8701762309958325
195915001-195920000 0.6364781223375475
195920001-195925000 0.6786804622818675
195925001-195930000 0.5021111600427898
195930001-195935000 0.5112319269424729
195935001-195940000 0.5783292949757162
195940001-195945000 0.502344745107732
195945001-195950000 0.4013716730665016
195950001-195955000 1.693765001998651
195955001-195960000 2.3701486519267783
195960001-195965000 2.50010105257333
195965001-195970000 7.108932828086736
195970001-195975000 0.5364604279209461
195975001-195980000 0.5964723775641926
195980001-195985000 1.614647059731386
195985001-195990000 0.7537080767537254
195990001-195995000 0.567579568420348
195995001-196000000 0.5932597787323454
196000001-196005000 0.48914893127441805
196005001-196010000 0.670136122365887
196010001-196015000 0.5865004729544724
196015001-196020000 0.7042973625489419
196020001-196025000 0.7591785004489903
196025001-196030000 0.5545595942295637
196030001-196035000 0.4894077729792958
196035001-196040000 0.5451123285331236
196040001-196045000 1.2405202193001224
196045001-196050000 0.7507808749643753
196050001-196055000 1.0608073840719177
196055001-196060000 1.0662478587773627
196060001-196065000 0.4403357271979022
196065001-196070000 0.32580304188189496
196070001-196075000 0.13794087103737196
196075001-196080000 0.30990634729622946
196080001-196085000 0.36716211556178946
196085001-196090000 0.33815620985914696
196090001-196095000 0.2751878741815749
196095001-196100000 0.22797259837483425
196100001-196105000 0.3748706673627496
196105001-196110000 0.23812544289162796
196110001-196115000 0.3482337904767794
196115001-196120000 0.42759804788852357
196120001-196125000 0.18035086858039204
196125001-196130000 0.30386188657849916
196130001-196135000 0.39958039297376724
196135001-196140000 0.20189550180444882
196140001-196145000 0.5366558079691307
196145001-196150000 0.5739187661554127
196150001-196155000 0.4444320380105761
196155001-196160000 0.31170655293018024
196160001-196165000 0.38273097469393125
196165001-196170000 0.307030338231155
196170001-196175000 0.35737530182362787
196175001-196180000 0.7916383906982489
196180001-196185000 0.46648639400769437
196185001-196190000 0.2844945367857202
196190001-196195000 0.3414866884460252
196195001-196200000 1.1154508426628595
196200001-196205000 0.589184314670909
196205001-196210000 0.6010538987278954
196210001-196215000 0.7530162047807604
196215001-196220000 1.0487869923963071
196220001-196225000 0.16488821115606941
196225001-196230000 0.052741953037747036
196230001-196235000 0.46876037743409643
196235001-196240000 0.16974474033316111
196240001-196245000 0.14806270929366466
196245001-196250000 0.2686577469342014
196250001-196255000 0.5404151893948493
196255001-196260000 0.4619030658021468
196260001-196265000 0.5573280597998759
196265001-196270000 0.8854518377437358
196270001-196275000 0.7550563455799791
196275001-196280000 0.4975517717146425
196280001-196285000 0.8731819255431073
196285001-196290000 3.0896434357894584
196290001-196295000 0.6476244629224005
196295001-196300000 0.5518169926587119
196300001-196305000 0.5428340576873376
196305001-196310000 0.4122360687319184
196310001-196315000 0.9595063535590969
196315001-196320000 0.9540760225092259
196320001-196325000 0.6287118437213195
196325001-196330000 0.48499348947675197
196330001-196335000 0.4912903961374267
196335001-196340000 0.6345378793774372
196340001-196345000 0.3491294881281791
196345001-196350000 0.4764093352730349
196350001-196355000 0.793299952011052
196355001-196360000 0.44666225003754756
196360001-196365000 0.4926425704697842
196365001-196370000 1.0043093494559383
196370001-196375000 0.7534682317854625
196375001-196380000 0.1421882967248839
196380001-196385000 0.1559010271179352
196385001-196390000 0.5567299909813528
196390001-196395000 0.22027525612421772
196395001-196400000 0.2675127573138052
196400001-196405000 0.5949691644920263
196405001-196410000 0.667409324852888
196410001-196415000 0.4984148627352538
196415001-196420000 0.543151487303775
196420001-196425000 0.6036875108947266
196425001-196430000 0.5842967874601619
196430001-196435000 0.8515022931900538
196435001-196440000 1.2894572645792919
196440001-196445000 2.1722733714312894
196445001-196450000 2.264130870355039
196450001-196455000 0.7783271167834582
196455001-196460000 0.529068534476206
196460001-196465000 0.5708949729618289
196465001-196470000 0.5746274097373886
196470001-196475000 0.5665953999261374
196475001-196480000 1.263580781795503
196480001-196485000 1.551688406293823
196485001-196490000 0.21904092762678762
196490001-196495000 0.140430906962399
196495001-196500000 0.2099099199849484
196500001-196505000 0.23023291909895777
196505001-196510000 0.8603695449022751
196510001-196515000 1.3028822319201419
196515001-196520000 0.5496707454677863
196520001-196525000 0.7775326064448991
196525001-196530000 0.8101067064789076
196530001-196535000 0.41452888262766185
196535001-196540000 0.3410578358833266
196540001-196545000 0.49216985309889927
196545001-196550000 0.5601801508919894
196550001-196555000 0.7053498381581449
196555001-196560000 0.7650103119576053
196560001-196565000 0.3736876526032405
196565001-196570000 0.4818663492006166
196570001-196575000 0.4737413947057468
196575001-196580000 0.3419609188077981
196580001-196585000 0.5564603110822818
196585001-196590000 0.49321546626017715
196590001-196595000 0.9102250238096534
196595001-196600000 0.6238592705725888
196600001-196605000 0.48447656505849745
196605001-196610000 1.0274198757640394
196610001-196615000 0.7721885111302826
196615001-196620000 0.6842783218159526
196620001-196625000 0.7886839689877009
196625001-196630000 1.1638652833509473
196630001-196635000 0.6386655386733835
196635001-196640000 0.3594069862353429
196640001-196645000 0.5703355539242819
196645001-196650000 0.7493339320352302
196650001-196655000 0.4516185687143835
196655001-196660000 0.6881457531603337
196660001-196665000 1.0170333733507502
196665001-196670000 0.5593748694179363
196670001-196675000 0.5694058186635601
196675001-196680000 1.01015012649442
196680001-196685000 0.5847079934957612
196685001-196690000 0.3498888211091362
196690001-196695000 0.6114049063970223
196695001-196700000 0.8252734859419212
196700001-196705000 0.5916567765867408
196705001-196710000 0.6059244247729344
196710001-196715000 0.3409462438711528
196715001-196720000 0.6458439766517631
196720001-196725000 0.6418440251295573
196725001-196730000 0.35280547782964256
196730001-196735000 0.2975064625384555
196735001-196740000 0.3069464285869997
196740001-196745000 0.3247844811514004
196745001-196750000 0.4742281604012484
196750001-196755000 0.46918316126128484
196755001-196760000 0.2861799520502641
196760001-196765000 0.47145683328851345
196765001-196770000 0.5508249801526908
196770001-196775000 0.5907164027174503
196775001-196780000 0.5450947295482643
196780001-196785000 0.11397025454113613
196785001-196790000 0.2605040602261144
196790001-196795000 1.6074538054190282
196795001-196800000 0.5128986743676812
196800001-196805000 0.6836478212602216
196805001-196810000 0.4896589277756468
196810001-196815000 0.46020381307416736
196815001-196820000 0.19436626006707938
196820001-196825000 0.17801270604869182
196825001-196830000 0.6834299445393215
196830001-196835000 0.34473851450624304
196835001-196840000 0.2892466373044024
196840001-196845000 0.4031513822400691
196845001-196850000 0.6092494470403198
196850001-196855000 0.3468012393125345
196855001-196860000 0.5205210157495552
196860001-196865000 0.6643746108370832
196865001-196870000 0.37728173035804563
196870001-196875000 0.5593176664281525
196875001-196880000 0.609237447765754
196880001-196885000 0.6930696272669407
196885001-196890000 0.6176404253783324
196890001-196895000 0.6677565021039029
196895001-196900000 0.7156223965028822
196900001-196905000 0.35322995412356617
196905001-196910000 0.3371377197560045
196910001-196915000 0.5780490175323677
196915001-196920000 0.2645193125010861
196920001-196925000 0.2579449091769136
196925001-196930000 0.40923431085152956
196930001-196935000 0.3113721774586113
196935001-196940000 0.3868082977277038
196940001-196945000 0.5574887103903859
196945001-196950000 0.7451414668686421
196950001-196955000 0.9073796216420537
196955001-196960000 0.6141088311653368
196960001-196965000 0.786017204354746
196965001-196970000 0.46815472357580584
196970001-196975000 0.35960730784871664
196975001-196980000 0.6853396552514476
196980001-196985000 0.4495198540025565
196985001-196990000 0.46382782565903374
196990001-196995000 0.6659693298646591
196995001-197000000 0.7116997961554217
197000001-197005000 0.4851365857225494
197005001-197010000 0.5650430473450325
197010001-197015000 0.5797754965153329
197015001-197020000 0.6416433640505389
197020001-197025000 0.4892235973815406
197025001-197030000 0.33164437536016445
197030001-197035000 0.5507786897646062
197035001-197040000 0.9482300560878434
197040001-197045000 0.8409227055622527
197045001-197050000 0.6560022599686192
197050001-197055000 1.3269733765325007
197055001-197060000 0.9629592525321888
197060001-197065000 1.056023052315329
197065001-197070000 8.298150900116756
197070001-197075000 2.0355823182796535
197075001-197080000 1.537910988848237
197080001-197085000 1.0627597985524095
197085001-197090000 0.5561365432059275
197090001-197095000 0.48481007061096104
197095001-197100000 0.4897241390594142
197100001-197105000 0.582627064416447
197105001-197110000 0.6365293123395773
197110001-197115000 0.5796313018666963
197115001-197120000 1.3221656756268212
197120001-197125000 2.6775183525125983
197125001-197130000 0.9050586344972323
197130001-197135000 0.5719418478619701
197135001-197140000 2.746552297457446
197140001-197145000 5.0582675208161625
197145001-197150000 0.49096744397419734
197150001-197155000 0.65274161996267
197155001-197160000 0.7111865007286626
197160001-197165000 0.6437321708215071
197165001-197170000 0.5651672589251683
197170001-197175000 0.6286780278145718
197175001-197180000 0.9424077699690964
197180001-197185000 0.362311582893909
197185001-197190000 0.3443987980191244
197190001-197195000 0.3879103660722052
197195001-197200000 0.1907173841868782
197200001-197205000 0.6734304712398292
197205001-197210000 0.8226818663670642
197210001-197215000 0.22082035487769044
197215001-197220000 0.5519545166412443
197220001-197225000 0.3215918199388258
197225001-197230000 0.35961656488635324
197230001-197235000 0.48732352946935087
197235001-197240000 0.5545378863361955
197240001-197245000 1.1256933812444232
197245001-197250000 0.3767586922140641
197250001-197255000 0.46738726273523024
197255001-197260000 0.8524328082481389
197260001-197265000 1.0877826782365398
197265001-197270000 0.6188589579183239
197270001-197275000 0.48569336656774115
197275001-197280000 0.27061964842589553
197280001-197285000 0.21808712072983216
197285001-197290000 0.4618799324675388
197290001-197295000 0.7544977022335874
197295001-197300000 0.43476192165756145
197300001-197305000 0.3205324202852169
197305001-197310000 2.523361090874693
197310001-197315000 1.0938021629308756
197315001-197320000 0.4180708518800651
197320001-197325000 0.8652494803768181
197325001-197330000 0.4200747985020341
197330001-197335000 0.7489638473939402
197335001-197340000 1.3853838083110341
197340001-197345000 0.527635004021541
197345001-197350000 0.5344940994180701
197350001-197355000 0.576071636213466
197355001-197360000 0.8202075321107809
197360001-197365000 0.41674545825524795
197365001-197370000 0.2595960355990157
197370001-197375000 0.32645808742521343
197375001-197380000 0.2820766229409109
197380001-197385000 0.4377814145327495
197385001-197390000 0.061476962378382856
197390001-197395000 0.059680086066437835
197395001-197400000 1.33420107457368
197400001-197405000 0.36036048922126485
197405001-197410000 0.36810415661750506
197410001-197415000 0.36032543198899125
197415001-197420000 0.39556080695864376
197420001-197425000 0.6493152814047886
197425001-197430000 0.5687419911121839
197430001-197435000 0.7288566842233052
197435001-197440000 0.5959325458750518
197440001-197445000 0.6017696778856814
197445001-197450000 0.7434901361398013
197450001-197455000 0.6371041986459031
197455001-197460000 0.5858267412912862
197460001-197465000 0.5634250894022779
197465001-197470000 0.533573189206915
197470001-197475000 1.0954631957463699
197475001-197480000 0.7492874744189837
197480001-197485000 0.4469749596571765
197485001-197490000 0.9092234786690507
197490001-197495000 0.6471012880378582
197495001-197500000 0.5491443035050297
197500001-197505000 0.5080216970267775
197505001-197510000 0.38065030337662537
197510001-197515000 0.5180910851393528
197515001-197520000 0.5868092875897364
197520001-197525000 0.4590596541348682
197525001-197530000 0.4999980491432937
197530001-197535000 0.7185143227489406
197535001-197540000 0.4961120056652927
197540001-197545000 0.4237918361881552
197545001-197550000 0.405767404335675
197550001-197555000 0.6414008040650776
197555001-197560000 0.7468387956654302
197560001-197565000 0.5186109666468389
197565001-197570000 0.4367395548235197
197570001-197575000 0.41720149510326787
197575001-197580000 0.4754092109522377
197580001-197585000 0.4368594879961137
197585001-197590000 0.9072242538457173
197590001-197595000 0.3228890887815698
197595001-197600000 0.16337170687110888
197600001-197605000 0.5938241058817193
197605001-197610000 1.2107729811277312
197610001-197615000 0.5154507378994089
197615001-197620000 0.3792857214952534
197620001-197625000 0.3676166301309195
197625001-197630000 1.5821684538474288
197630001-197635000 1.3968810387013604
197635001-197640000 0.48184340238644485
197640001-197645000 0.296924210174861
197645001-197650000 0.6938286409433528
197650001-197655000 0.4935565184768226
197655001-197660000 0.22766870583381904
197660001-197665000 0.961198311661148
197665001-197670000 0.7705848028494013
197670001-197675000 0.46316860860776
197675001-197680000 0.6482860740802209
197680001-197685000 0.43516350349866767
197685001-197690000 0.624266619471343
197690001-197695000 1.6869052563270366
197695001-197700000 0.5122308250656377
197700001-197705000 0.38208271464546656
197705001-197710000 0.5022444456339126
197710001-197715000 0.6118153491934235
197715001-197720000 0.5868946026523282
197720001-197725000 0.41947009916532263
197725001-197730000 0.3381096995718336
197730001-197735000 0.654590887198548
197735001-197740000 0.6921016032151355
197740001-197745000 0.5830850024775626
197745001-197750000 0.7132065333273673
197750001-197755000 0.5339638869772712
197755001-197760000 0.4580220182227161
197760001-197765000 0.45506424369280896
197765001-197770000 1.0065777284811854
197770001-197775000 0.14355273246631015
197775001-197780000 0.03497070770076346
197780001-197785000 0.631323724267692
197785001-197790000 1.1340270682450784
197790001-197795000 0.49543826183459655
197795001-197800000 0.5446980745730311
197800001-197805000 0.9679529093174223
197805001-197810000 0.6706996377783936
197810001-197815000 0.5877364167864728
197815001-197820000 1.1565287899285723
197820001-197825000 0.9522842534849522
197825001-197830000 1.1891016306947557
197830001-197835000 0.7002757892140795
197835001-197840000 0.6992251439704771
197840001-197845000 1.0798739685641108
197845001-197850000 0.5194443582345399
197850001-197855000 0.7373698347936513
197855001-197860000 1.5715135935791582
197860001-197865000 0.9992829888201519
197865001-197870000 0.49474073947579944
197870001-197875000 0.399414976710676
197875001-197880000 0.5107304307634539
197880001-197885000 0.7425171391009123
197885001-197890000 0.4773181888043883
197890001-197895000 0.1989563071587627
197895001-197900000 0.14952636612931486
197900001-197905000 0.5244113874476192
197905001-197910000 1.7749775770423883
197910001-197915000 0.657454771689812
197915001-197920000 0.6361158514951732
197920001-197925000 0.41023528501852885
197925001-197930000 0.4762530093179613
197930001-197935000 0.4156944460954647
197935001-197940000 0.3053545249956409
197940001-197945000 0.4801045266801357
197945001-197950000 0.5598537984718991
197950001-197955000 0.4419086208065663
197955001-197960000 0.4204988676672887
197960001-197965000 0.765154444187986
197965001-197970000 2.9505355930557307
197970001-197975000 0.5257859740138255
197975001-197980000 0.2300985917280773
197980001-197985000 0.2969652608548808
197985001-197990000 0.46399254298073817
197990001-197995000 0.48507423061204524
197995001-198000000 0.4671194770961812
198000001-198005000 0.2912331739412246
198005001-198010000 1.244608302311957
198010001-198015000 2.837988009279927
198015001-198020000 0.31512602369106296
198020001-198025000 0.5323342113787409
198025001-198030000 0.5452449674632279
198030001-198035000 1.0188125782570976
198035001-198040000 1.6447755134938409
198040001-198045000 0.3826372911701017
198045001-198050000 0.3695118100338031
198050001-198055000 0.4971060241599093
198055001-198060000 0.6616463186075869
198060001-198065000 0.6456506554564028
198065001-198070000 0.5954682341272431
198070001-198075000 0.7104178714943244
198075001-198080000 5.935969566361655
198080001-198085000 1.1099225266963975
198085001-198090000 0.36079476957102363
198090001-198095000 0.30327046247537576
198095001-198100000 0.42952731879932043
198100001-198105000 0.3550434017126198
198105001-198110000 0.55448945427587
198110001-198115000 2.341972645541797
198115001-198120000 0.6433715938775308
198120001-198125000 0.4731337044835893
198125001-198130000 0.4784091448271509
198130001-198135000 0.5312344856937746
198135001-198140000 0.8803449069910603
198140001-198145000 14.848863760336522
198145001-198150000 1.1679327202796788
198150001-198155000 0.6439050204732577
198155001-198160000 0.7175185260735527
198160001-198165000 0.6842638396963211
198165001-198170000 0.8575052575309927
198170001-198175000 0.34832268504497793
198175001-198180000 0.25640121761065754
198180001-198185000 1.2662704255399069
198185001-198190000 0.8641084294370539
198190001-198195000 0.4157092028108147
198195001-198200000 0.41999817012652735
198200001-198205000 0.5752345617094511
198205001-198210000 0.9674286545719238
198210001-198215000 0.5678314675146253
198215001-198220000 0.6215518254964464
198220001-198225000 0.5084019348826795
198225001-198230000 0.5232483926099049
198230001-198235000 0.8030554203713909
198235001-198240000 0.7685945536347938
198240001-198245000 0.9938425411129824
198245001-198250000 0.805437918035192
198250001-198255000 0.6304872701618652
198255001-198260000 0.9016432716188106
198260001-198265000 0.49785831994197793
198265001-198270000 0.21359361845484584
198270001-198275000 0.3592139175442583
198275001-198280000 0.760937488683233
198280001-198285000 0.2545443301107148
198285001-198290000 0.2750148547565008
198290001-198295000 0.4105783046801293
198295001-198300000 0.1886258157388888
198300001-198305000 0.14447982452659863
198305001-198310000 0.30912184788848734
198310001-198315000 0.7428539355231729
198315001-198320000 0.4035170490430341
198320001-198325000 0.4519172976610794
198325001-198330000 0.4769252439227829
198330001-198335000 0.4717857185586456
198335001-198340000 0.8544636203958171
198340001-198345000 0.8058053390443861
198345001-198350000 0.7169311330050838
198350001-198355000 0.5718798411605799
198355001-198360000 0.6581586264409988
198360001-198365000 0.7496746067997722
198365001-198370000 0.6404537049057938
198370001-198375000 0.4049245764518344
198375001-198380000 0.3459729954674236
198380001-198385000 0.40571500553294926
198385001-198390000 0.6623976010260998
198390001-198395000 0.9322720036778247
198395001-198400000 0.42549128345882126
198400001-198405000 0.6318079383727244
198405001-198410000 0.7680462809921865
198410001-198415000 0.40156649981872605
198415001-198420000 0.6103611782639304
198420001-198425000 0.674918894598819
198425001-198430000 0.3457275602124461
198430001-198435000 0.39830726918082915
198435001-198440000 0.7490679185457351
198440001-198445000 0.9250769160788402
198445001-198450000 0.5527229066931308
198450001-198455000 0.538066482645966
198455001-198460000 0.4738157913094028
198460001-198465000 0.4591460185851546
198465001-198470000 0.6528943414075372
198470001-198475000 0.46351757413255223
198475001-198480000 0.773592940819961
198480001-198485000 0.6626685642664826
198485001-198490000 0.49795603568917196
198490001-198495000 2.2798054950925137
198495001-198500000 0.4920563287721218
198500001-198505000 0.16338028509017663
198505001-198510000 0.24450075893150172
198510001-198515000 0.5743844679405489
198515001-198520000 0.5562119893839533
198520001-198525000 0.827225119519718
198525001-198530000 0.670058069866606
198530001-198535000 0.4508273385856088
198535001-198540000 0.8237438804863265
198540001-198545000 0.760014597978634
198545001-198550000 0.4869810100907124
198550001-198555000 0.3413615950379719
198555001-198560000 0.16879186567224147
198560001-198565000 0.3025915594734421
198565001-198570000 0.9252956274679002
198570001-198575000 0.6721974428274563
198575001-198580000 0.6198047161805207
198580001-198585000 0.9213780615324434
198585001-198590000 0.5329270636462734
198590001-198595000 1.1985316204138299
198595001-198600000 0.6686259816499879
198600001-198605000 0.22244386820032447
198605001-198610000 0.7814508506568087
198610001-198615000 0.803299534448863
198615001-198620000 0.519406237120944
198620001-198625000 0.422878495181293
198625001-198630000 0.6596056780423056
198630001-198635000 0.30032498596410107
198635001-198640000 0.3303128201728459
198640001-198645000 0.6099259145271714
198645001-198650000 0.3567758290523421
198650001-198655000 0.5255473451359187
198655001-198660000 0.4045703764088136
198660001-198665000 0.5030209493277515
198665001-198670000 0.5766133401123577
198670001-198675000 0.3306128199751632
198675001-198680000 0.5092496284745811
198680001-198685000 0.5759493486806123
198685001-198690000 0.5019369931418151
198690001-198695000 0.42291024157107837
198695001-198700000 0.5041664810036446
198700001-198705000 0.6425073635353257
198705001-198710000 0.48218421387316596
198710001-198715000 0.46144571384208743
198715001-198720000 0.7338047082488706
198720001-198725000 0.7359368221493008
198725001-198730000 0.591763333041271
198730001-198735000 0.5412155818552676
198735001-198740000 0.4855883180926307
198740001-198745000 0.4005469130612645
198745001-198750000 0.5359333012487612
198750001-198755000 0.5240811380784458
198755001-198760000 0.4707624586109674
198760001-198765000 0.5507973989457198
198765001-198770000 0.3049336036653863
198770001-198775000 0.39287970686050794
198775001-198780000 0.8485961087857998
198780001-198785000 0.13974146519609137
198785001-198790000 0.07352689989863838
198790001-198795000 0.2761588382274824
198795001-198800000 1.3171720505314508
198800001-198805000 0.4404221286064601
198805001-198810000 0.29827411081025795
198810001-198815000 0.3068347504148118
198815001-198820000 0.5271181141029255
198820001-198825000 0.9634868369960488
198825001-198830000 0.429793793316641
198830001-198835000 0.3057557623593131
198835001-198840000 0.6692457669271217
198840001-198845000 0.7108476938043916
198845001-198850000 0.5029033867203135
198850001-198855000 0.49003727803067715
198855001-198860000 0.5186140515138783
198860001-198865000 0.6942299823890982
198865001-198870000 0.5652618955474294
198870001-198875000 0.5451779977958522
198875001-198880000 0.6662526523056068
198880001-198885000 0.7918913876813051
198885001-198890000 0.9382666738187332
198890001-198895000 0.8043722859947826
198895001-198900000 0.6596258986113727
198900001-198905000 0.6643594919047504
198905001-198910000 0.6061218425223649
198910001-198915000 0.5877125120556375
198915001-198920000 0.8428812477043698
198920001-198925000 1.1447520013204382
198925001-198930000 0.8599173632041026
198930001-198935000 0.5792320147918755
198935001-198940000 0.6755912697328175
198940001-198945000 1.0177189449954762
198945001-198950000 0.48019728426201475
198950001-198955000 1.4151551313777408
198955001-198960000 4.58706933581066
198960001-198965000 1.2563566092782728
198965001-198970000 0.7329443561562489
198970001-198975000 0.8075195989105151
198975001-198980000 1.3232402729184873
198980001-198985000 0.6534609124049222
198985001-198990000 0.4651631129327291
198990001-198995000 0.6068594347714168
198995001-199000000 1.146042242891484
199000001-199005000 0.6143902594534213
199005001-199010000 0.41459225684493406
199010001-199015000 0.17070608414875163
199015001-199020000 0.18844803339990265
199020001-199025000 0.5040385990160849
199025001-199030000 0.6233168187555291
199030001-199035000 0.5823398358474994
199035001-199040000 0.7888971043236769
199040001-199045000 0.8990792905533894
199045001-199050000 0.5894051015600085
199050001-199055000 0.9257360477070549
199055001-199060000 1.0234408990787955
199060001-199065000 0.7792065309946108
199065001-199070000 0.7710111451405584
199070001-199075000 0.7565638651085604
199075001-199080000 0.6420264164158278
199080001-199085000 0.8287895861652012
199085001-199090000 1.484875534475179
199090001-199095000 1.928736935403497
199095001-199100000 2.293878606863647
199100001-199105000 1.196217084581576
199105001-199110000 0.5351050926226194
199110001-199115000 0.6306490051211127
199115001-199120000 1.6734553883022854
199120001-199125000 0.5657388395438555
199125001-199130000 0.5903850127746065
199130001-199135000 0.5747686393736577
199135001-199140000 0.3671743383376112
199140001-199145000 0.6362532058604436
199145001-199150000 0.8492274597751103
199150001-199155000 0.7146239113923367
199155001-199160000 0.938519808037031
199160001-199165000 1.3502415103452654
199165001-199170000 0.9273678587604125
199170001-199175000 0.7973900468862349
199175001-199180000 4.364656018895735
199180001-199185000 1.6847861302414768
199185001-199190000 0.3869454940136868
199190001-199195000 0.6197362194350591
199195001-199200000 0.6444156602968708
199200001-199205000 0.6222835833799709
199205001-199210000 1.174530439333259
199210001-199215000 0.6572662202737615
199215001-199220000 0.5638021629359983
199220001-199225000 0.7300782013246885
199225001-199230000 0.605978410488385
199230001-199235000 0.47953168143825
199235001-199240000 0.4672801448570181
199240001-199245000 0.4867023797405699
199245001-199250000 0.6540307193467543
199250001-199255000 1.597148624334048
199255001-199260000 0.9211447602997975
199260001-199265000 0.6545750849614993
199265001-199270000 0.24806924086969132
199270001-199275000 0.26058840525229565
199275001-199280000 1.1253945409020207
199280001-199285000 0.3891414374721155
199285001-199290000 0.5410147826688692
199290001-199295000 0.8833574051008425
199295001-199300000 0.7055203101575531
199300001-199305000 0.6229017965327558
199305001-199310000 0.5353554156261907
199310001-199315000 4.6639311636158265
199315001-199320000 1.73631652215539
199320001-199325000 0.6324636705590477
199325001-199330000 0.7854963762458673
199330001-199335000 0.8184315504151789
199335001-199340000 0.49712928197431
199340001-199345000 0.4217898316264867
199345001-199350000 0.7002121852227581
199350001-199355000 0.9297605189549139
199355001-199360000 1.7545186978673823
199360001-199365000 1.1953100331104691
199365001-199370000 1.010239849041383
199370001-199375000 0.6505169714377664
199375001-199380000 0.09762846752278928
199380001-199385000 0.42523936546132113
199385001-199390000 0.36702403454536986
199390001-199395000 0.0
199395001-199400000 0.011078858092471082
199400001-199405000 0.3723463349033003
199405001-199410000 0.5089273690812904
199410001-199415000 0.22460648788740883
199415001-199420000 0.4238053630967888
199420001-199425000 0.47372252515166124
199425001-199430000 0.15606238565652178
199430001-199435000 0.06989881355741383
199435001-199440000 0.2779865758497792
199440001-199445000 0.41812407304843285
199445001-199450000 0.27071533470268316
199450001-199455000 0.41742171624844493
199455001-199460000 0.48381970877124697
199460001-199465000 0.7627349235860047
199465001-199470000 0.6519302464715205
199470001-199475000 0.9568856311713793
199475001-199480000 0.8514532243777725
199480001-199485000 1.0372495877629386
199485001-199490000 0.9108613277018311
199490001-199495000 0.9168469374973721
199495001-199500000 1.1951365391945077
199500001-199505000 0.7073191541597292
199505001-199510000 0.6675565009490284
199510001-199515000 0.6723751416965692
199515001-199520000 0.8775080886921282
199520001-199525000 1.0278778324544304
199525001-199530000 0.6859741755836823
199530001-199535000 0.8218956652807287
199535001-199540000 1.5027237092033072
199540001-199545000 1.80053958722893
199545001-199550000 1.1383514439847549
199550001-199555000 1.1981422962205566
199555001-199560000 1.9597875786478753
199560001-199565000 1.961070944131784
199565001-199570000 1.2280219511203567
199570001-199575000 1.0628567435239236
199575001-199580000 1.1493957605689462
199580001-199585000 1.178697828887972
199585001-199590000 0.9969450693540904
199590001-199595000 0.8690901818341754
199595001-199600000 0.8994499142896493
199600001-199605000 0.9340470091076187
199605001-199610000 3.9233107567771976
199610001-199615000 1.6550185137013669
199615001-199620000 0.7362357247596745
199620001-199625000 1.4968404311524375
199625001-199630000 1.3852452314307546
199630001-199635000 1.2828292265218177
199635001-199640000 1.4268954390829378
199640001-199645000 1.4249128929636563
199645001-199650000 1.2327981693245484
199650001-199655000 1.6675457810434635
199655001-199660000 9.880435861473664
199660001-199665000 1.722459781772559
199665001-199670000 0.8539198059151343
199670001-199675000 0.7716106465531796
199675001-199680000 0.7292395153413717
199680001-199685000 5.3438380137895285
199685001-199690000 1.3551757312218544
199690001-199695000 0.42892109545376544
199695001-199700000 0.6999356687159499
199700001-199705000 1.7713337700490246
199705001-199710000 0.7957417497134049
199710001-199715000 1.8510711123372867
199715001-199720000 1.8028659889565681
199720001-199725000 0.5113141858251886
199725001-199730000 0.2514281579658959
199730001-199735000 0.2086469012273278
199735001-199740000 0.6693165557601009
199740001-199745000 0.852035108307401
199745001-199750000 0.720004951966405
199750001-199755000 0.6679826833843261
199755001-199760000 0.5302156498207838
199760001-199765000 0.6169567970858723
199765001-199770000 0.5599970890395729
199770001-199775000 0.2967099207726245
199775001-199780000 0.5836401773382207
199780001-199785000 0.5549953575449359
199785001-199790000 0.3630089168461385
199790001-199795000 0.5028580240671793
199795001-199800000 0.7824231287496787
199800001-199805000 0.6728819015546428
199805001-199810000 0.5498918277862369
199810001-199815000 0.9638696571385288
199815001-199820000 0.7259230647681433
199820001-199825000 0.9039209584324981
199825001-199830000 1.0224392220531093
199830001-199835000 0.5824679209386509
199835001-199840000 0.6587087220981638
199840001-199845000 0.945874451365238
199845001-199850000 0.5436601956898891
199850001-199855000 0.6682765433903007
199855001-199860000 0.5353000580412202
199860001-199865000 0.544012494180156
199865001-199870000 1.5292119500700152
199870001-199875000 0.6717247231665182
199875001-199880000 0.3848757951618085
199880001-199885000 0.5684964923207189
199885001-199890000 1.2271813510999643
199890001-199895000 0.7383814032506013
199895001-199900000 0.8129260550875189
199900001-199905000 0.9322799630787194
199905001-199910000 0.5246307825024413
199910001-199915000 0.7107267193435222
199915001-199920000 0.8201596719624028
199920001-199925000 0.39258396029544684
199925001-199930000 1.527886462633712
199930001-199935000 1.1012638552747986
199935001-199940000 0.30851545534181496
199940001-199945000 1.1667521306599329
199945001-199950000 0.484822715545207
199950001-199955000 0.30322937589449117
199955001-199960000 0.8007643495061846
199960001-199965000 0.6748391261226028
199965001-199970000 0.47209905829671817
199970001-199975000 0.9962778134138746
199975001-199980000 0.24137623928581436
199980001-199985000 0.006440710485602611
199985001-199990000 0.2144919710759853
199990001-199995000 1.8607024093879847
199995001-200000000 0.8831231696373899
200000001-200005000 0.49028211557737233
200005001-200010000 0.38253749459294634
200010001-200015000 0.654068030044577
200015001-200020000 0.6260926116618639
200020001-200025000 0.7120327719635099
200025001-200030000 1.0870529125198833
200030001-200035000 0.8093159139772534
200035001-200040000 1.3833042427026012
200040001-200045000 2.2180292653322984
200045001-200050000 0.8100137904156497
200050001-200055000 0.5915377601664958
200055001-200060000 0.7815704654437982
200060001-200065000 0.8652425564785577
200065001-200070000 0.5682145769885661
200070001-200075000 0.5689200895946871
200075001-200080000 0.8710444245441508
200080001-200085000 0.7493071338597724
200085001-200090000 0.629768377672734
200090001-200095000 0.6902188905372535
200095001-200100000 0.6937647862485843
200100001-200105000 0.7704599684248311
200105001-200110000 0.643515082930602
200110001-200115000 0.7537770319980912
200115001-200120000 0.8668217330578114
200120001-200125000 0.6607430532074495
200125001-200130000 0.5636262789304289
200130001-200135000 1.0683708320477903
200135001-200140000 0.6291467349251727
200140001-200145000 0.4145302530755043
200145001-200150000 1.2258603172931803
200150001-200155000 0.7637726216545181
200155001-200160000 0.5841512850319007
200160001-200165000 0.3618202315333412
200165001-200170000 0.4915964537477266
200170001-200175000 0.5229782192776823
200175001-200180000 0.4274084708030586
200180001-200185000 0.39071301653089024
200185001-200190000 0.31632693857414584
200190001-200195000 0.5169383033677635
200195001-200200000 0.3712031390337446
200200001-200205000 0.3279151543942882
200205001-200210000 0.6106160374781574
200210001-200215000 0.6833248685514807
200215001-200220000 0.475742245661619
200220001-200225000 0.5834031245978513
200225001-200230000 0.6187933444161791
200230001-200235000 0.7952482460805773
200235001-200240000 0.8103772997647901
200240001-200245000 0.681442565669146
200245001-200250000 0.8908059149381291
200250001-200255000 1.1511249671729318
200255001-200260000 0.787498002164654
200260001-200265000 0.41751343821291376
200265001-200270000 0.5151494528263544
200270001-200275000 0.4802125783121566
200275001-200280000 0.29240319807683407
200280001-200285000 0.3457394888165399
200285001-200290000 0.5184860733065975
200290001-200295000 0.8100429044448799
200295001-200300000 0.7004067743723961
200300001-200305000 0.9658264214569816
200305001-200310000 0.9877343236771184
200310001-200315000 0.8771645620460023
200315001-200320000 0.4431481286206368
200320001-200325000 0.4501734683740051
200325001-200330000 0.8965851201836211
200330001-200335000 0.5324309330043265
200335001-200340000 0.4785122496742393
200340001-200345000 0.6230763182031973
200345001-200350000 0.8618881344466297
200350001-200355000 0.3110373974908091
200355001-200360000 0.29239782738065995
200360001-200365000 0.5926045671574984
200365001-200370000 0.6324451535358767
200370001-200375000 0.8454786850876717
200375001-200380000 0.3725038168378275
200380001-200385000 0.3229658482879478
200385001-200390000 0.7770768921137206
200390001-200395000 0.6554758512608897
200395001-200400000 0.5541868499428019
200400001-200405000 1.2726091115961724
200405001-200410000 0.7405846445195208
200410001-200415000 0.304313002165894
200415001-200420000 0.561240791126264
200420001-200425000 1.6771980221783338
200425001-200430000 0.4804496122832317
200430001-200435000 0.35854725659928105
200435001-200440000 0.43228509492126604
200440001-200445000 0.4435368744608211
200445001-200450000 0.6300115665893513
200450001-200455000 0.7988912106157757
200455001-200460000 0.5436129411105705
200460001-200465000 0.46701422146287686
200465001-200470000 0.43375880246102716
200470001-200475000 0.6547944580166257
200475001-200480000 0.13183001957182341
200480001-200485000 0.10652850601506304
200485001-200490000 0.9119338944662586
200490001-200495000 0.5524943659245282
200495001-200500000 0.6374499850544011
200500001-200505000 0.48229520783040614
200505001-200510000 0.5670326059445542
200510001-200515000 1.5402440851619053
200515001-200520000 0.722531614656236
200520001-200525000 0.5973267177260221
200525001-200530000 1.1587694349365003
200530001-200535000 0.7175476658448138
200535001-200540000 0.3357637567651489
200540001-200545000 0.4703615255551862
200545001-200550000 0.5792640302904852
200550001-200555000 0.4652291397924984
200555001-200560000 0.4239807616451326
200560001-200565000 0.6016994053542337
200565001-200570000 0.7447812402858315
200570001-200575000 0.8892642087153009
200575001-200580000 1.7867122818504892
200580001-200585000 0.8261362849648207
200585001-200590000 0.6176598426139724
200590001-200595000 0.751165729784839
200595001-200600000 0.6745516978453546
200600001-200605000 1.2554152295158687
200605001-200610000 0.8892013873945191
200610001-200615000 0.4892892952831414
200615001-200620000 1.1184570477538525
200620001-200625000 1.0156328077289363
200625001-200630000 0.7103640895287913
200630001-200635000 1.3631824817302598
200635001-200640000 0.7833322946017142
200640001-200645000 0.599568789960515
200645001-200650000 0.799892298156198
200650001-200655000 1.1091844273166969
200655001-200660000 1.2489434419825662
200660001-200665000 0.7681106488757047
200665001-200670000 0.6063354987363659
200670001-200675000 1.064610141779138
200675001-200680000 0.7724764626083122
200680001-200685000 0.41301115911518266
200685001-200690000 0.47677127631766925
200690001-200695000 0.3854042395544768
200695001-200700000 1.5113746738669434
200700001-200705000 2.223520685177405
200705001-200710000 0.4814344261518496
200710001-200715000 1.026015080401009
200715001-200720000 0.9825202977940776
200720001-200725000 0.5571523763232761
200725001-200730000 0.3746756105742566
200730001-200735000 0.34234382613150305
200735001-200740000 0.6419302364856203
200740001-200745000 0.7057470696594748
200745001-200750000 0.36293994118471234
200750001-200755000 0.21431560077343828
200755001-200760000 0.4197993037537992
200760001-200765000 0.9069168086689232
200765001-200770000 0.2663917904031839
200770001-200775000 0.2568871127965272
200775001-200780000 1.442874612090503
200780001-200785000 0.6319831136707608
200785001-200790000 0.24578979633569475
200790001-200795000 0.27112580612978887
200795001-200800000 0.506530588454216
200800001-200805000 0.5555894791243544
200805001-200810000 0.3505415042483228
200810001-200815000 0.5613489495770071
200815001-200820000 0.8113479213582582
200820001-200825000 0.6440193883439292
200825001-200830000 0.6660631515408167
200830001-200835000 0.45464467704079453
200835001-200840000 0.25578019850259154
200840001-200845000 0.3244223812690162
200845001-200850000 0.6330871359207265
200850001-200855000 0.660634351799995
200855001-200860000 0.6239093171249698
200860001-200865000 0.48245531351723087
200865001-200870000 0.43662659255311387
200870001-200875000 0.5833894881476236
200875001-200880000 0.5799363280685415
200880001-200885000 0.6006682661718654
200885001-200890000 0.4082668986275982
200890001-200895000 0.33063436153328074
200895001-200900000 0.6682005585839367
200900001-200905000 0.54226972419432
200905001-200910000 0.4685877199971635
200910001-200915000 0.7413087606233218
200915001-200920000 0.5981799286137021
200920001-200925000 0.5236995591638478
200925001-200930000 0.775440391825344
200930001-200935000 0.6900562406433325
200935001-200940000 0.6575570963596771
200940001-200945000 0.7666564742002533
200945001-200950000 0.49437151080130115
200950001-200955000 0.5864428241780728
200955001-200960000 0.9944148259408079
200960001-200965000 0.845743440835397
200965001-200970000 0.6549073546135488
200970001-200975000 0.6113181845723171
200975001-200980000 0.4569027405016886
200980001-200985000 0.6056880870889906
200985001-200990000 0.9523766078105316
200990001-200995000 0.5980577650878091
200995001-201000000 0.6976189249406806
201000001-201005000 0.6138554783730795
201005001-201010000 1.6527788889962713
201010001-201015000 2.1279565462034604
201015001-201020000 0.5393823471506012
201020001-201025000 0.9183638795071962
201025001-201030000 0.8803476518030044
201030001-201035000 0.3853796389635302
201035001-201040000 0.36123110726274893
201040001-201045000 0.947404846590134
201045001-201050000 0.8034693950934935
201050001-201055000 0.7415250808169642
201055001-201060000 0.5524915324011237
201060001-201065000 0.33935514579841314
201065001-201070000 0.5558034365979863
201070001-201075000 1.2334458224270135
201075001-201080000 0.6106470505415854
201080001-201085000 0.7097708541247854
201085001-201090000 0.6619434431476401
201090001-201095000 0.3809867030917107
201095001-201100000 0.4585757069292684
201100001-201105000 0.920037245405094
201105001-201110000 1.2390688249380082
201110001-201115000 0.3289380252451103
201115001-201120000 0.39025705719164067
201120001-201125000 0.5885558703701462
201125001-201130000 0.7650970163518891
201130001-201135000 1.17380245026061
201135001-201140000 0.986774596607797
201140001-201145000 0.563727447483611
201145001-201150000 0.2565695410289299
201150001-201155000 0.2927063102880413
201155001-201160000 1.097069075855732
201160001-201165000 0.8064367548420969
201165001-201170000 0.3964735684663763
201170001-201175000 0.43855454827014934
201175001-201180000 0.5534587696033169
201180001-201185000 0.5355275673518267
201185001-201190000 0.387989914901688
201190001-201195000 0.3033761255285971
201195001-201200000 0.359279850365609
201200001-201205000 0.871720367016155
201205001-201210000 0.653369424393393
201210001-201215000 0.36328076926371794
201215001-201220000 1.033381993036611
201220001-201225000 1.1439268121763868
201225001-201230000 0.6810496856740516
201230001-201235000 0.4991536591521742
201235001-201240000 0.41350732565522247
201240001-201245000 1.0004015768425487
201245001-201250000 1.06844917314806
201250001-201255000 2.6100099602531714
201255001-201260000 1.8471263165038942
201260001-201265000 0.08037636813424787
201265001-201270000 0.19110722141166472
201270001-201275000 0.8204029654630582
201275001-201280000 0.5034016860349878
201280001-201285000 0.4142861708278521
201285001-201290000 1.4883939178957153
201290001-201295000 2.799049351775079
201295001-201300000 0.684738573861325
201300001-201305000 0.6741593938133185
201305001-201310000 0.826745972863361
201310001-201315000 2.838301868504804
201315001-201320000 2.098022692225736
201320001-201325000 0.6097814720060337
201325001-201330000 0.6530485331465584
201330001-201335000 2.3525562254753
201335001-201340000 1.3461319866084966
201340001-201345000 0.8627454490953197
201345001-201350000 0.7602528959168268
201350001-201355000 2.195584928817015
201355001-201360000 8.58192548494229
201360001-201365000 0.5086234408992619
201365001-201370000 0.6453067403101624
201370001-201375000 1.1900119091187598
201375001-201380000 0.8623166161663973
201380001-201385000 0.5643417530585693
201385001-201390000 0.5314933391234727
201390001-201395000 0.48145794212730425
201395001-201400000 0.8033377757277783
201400001-201405000 0.5819469230413226
201405001-201410000 0.4391428051943341
201410001-201415000 0.43482209721444137
201415001-201420000 0.3095385624870449
201420001-201425000 0.9120568440115102
201425001-201430000 0.19224215649663412
201430001-201435000 0.17391465297524591
201435001-201440000 0.3505525561716122
201440001-201445000 0.3153060017189844
201445001-201450000 0.8944809511030567
201450001-201455000 0.4381142760576232
201455001-201460000 0.28389156010794253
201460001-201465000 0.36108069549741423
201465001-201470000 0.818089489966844
201470001-201475000 0.6251019152685161
201475001-201480000 0.5312265510803965
201480001-201485000 0.6945968497414707
201485001-201490000 0.8703444216973774
201490001-201495000 1.6742394411861914
201495001-201500000 1.628939107133757
201500001-201505000 0.7591524499283941
201505001-201510000 0.7228437165028123
201510001-201515000 0.7025743599824518
201515001-201520000 1.8797376384471258
201520001-201525000 2.7014982741368554
201525001-201530000 1.5600686708028773
201530001-201535000 4.19456424901025
201535001-201540000 1.2668333938982415
201540001-201545000 0.815375856031629
201545001-201550000 0.9886124739661568
201550001-201555000 0.6440311938188158
201555001-201560000 2.5010517897959548
201560001-201565000 3.19446212264269
201565001-201570000 0.6080913523281607
201570001-201575000 1.2442806498792167
201575001-201580000 11.165270653857897
201580001-201585000 0.8902520679444473
201585001-201590000 0.7371822828808903
201590001-201595000 1.3050175854150325
201595001-201600000 1.0415534342675388
201600001-201605000 1.2246601490939517
201605001-201610000 1.3174796545458687
201610001-201615000 0.7276515084713869
201615001-201620000 0.7741848556011415
201620001-201625000 0.8852219084784623
201625001-201630000 0.5736105221231546
201630001-201635000 0.9678701910756462
201635001-201640000 0.7446171731932669
201640001-201645000 0.5954860489000204
201645001-201650000 1.5984428679381164
201650001-201655000 0.7086312636172772
201655001-201660000 0.8967643673091954
201660001-201665000 0.9222601044346425
201665001-201670000 0.6247385664802592
201670001-201675000 0.7708675069792004
201675001-201680000 0.5297114501314789
201680001-201685000 0.315837151655923
201685001-201690000 0.3813478484840825
201690001-201695000 0.5473436355440369
201695001-201700000 0.44371734780796607
201700001-201705000 0.4755814146108102
201705001-201710000 0.7902948405016161
201710001-201715000 1.8883564154767127
201715001-201720000 0.509130176225085
201720001-201725000 0.6634507214207461
201725001-201730000 1.0814869737494497
201730001-201735000 0.31795265438268394
201735001-201740000 0.5016447921369253
201740001-201745000 1.1675740429800847
201745001-201750000 0.33412577504048585
201750001-201755000 0.31864731969907356
201755001-201760000 0.2518151817956886
201760001-201765000 0.15523971280141885
201765001-201770000 0.23025436824413234
201770001-201775000 0.16065170738948817
201775001-201780000 0.35003029064310026
201780001-201785000 0.36771334613345447
201785001-201790000 0.42616907034287765
201790001-201795000 0.264910287423395
201795001-201800000 0.17260524564545196
201800001-201805000 0.5159176445183399
201805001-201810000 0.26184973708992976
201810001-201815000 0.5176732135720226
201815001-201820000 0.7331962742587265
201820001-201825000 0.32486568745436545
201825001-201830000 0.1584722480578522
201830001-201835000 0.1580423648680306
201835001-201840000 0.5674502088376908
201840001-201845000 0.5628469048257377
201845001-201850000 0.19178467806100494
201850001-201855000 0.15689749199142627
201855001-201860000 0.4881970448217611
201860001-201865000 0.08733271675506407
201865001-201870000 0.026262338877173812
201870001-201875000 0.2870182796653634
201875001-201880000 0.1272463292450371
201880001-201885000 0.1913293490729388
201885001-201890000 0.4866586414913251
201890001-201895000 0.5055445555787332
201895001-201900000 0.22509204038700545
201900001-201905000 0.16628541226113983
201905001-201910000 0.2517278046303418
201910001-201915000 0.11808710848974016
201915001-201920000 0.3495469160645458
201920001-201925000 0.481100334903558
201925001-201930000 0.12898089734371238
201930001-201935000 0.19198138609584198
201935001-201940000 0.16967998584160568
201940001-201945000 0.46158675628202983
201945001-201950000 0.5303906117740084
201950001-201955000 0.0887359280688266
201955001-201960000 0.3049730501576435
201960001-201965000 0.155079054349302
201965001-201970000 0.07894326535797691
201970001-201975000 0.4888224416119428
201975001-201980000 0.6082145123501049
201980001-201985000 0.05787830836051773
201985001-201990000 0.04225116112262754
201990001-201995000 0.20428909880446405
201995001-202000000 0.6150556043212819
202000001-202005000 0.9512361108413907
202005001-202010000 0.41185502295712684
202010001-202015000 0.2981931078176196
202015001-202020000 0.44800443352033265
202020001-202025000 0.5511931423553492
202025001-202030000 0.4721093826137702
202030001-202035000 1.2894019722919017
202035001-202040000 0.8896520194651898
202040001-202045000 0.3711499787033175
202045001-202050000 0.6550915858843516
202050001-202055000 0.1139912327928197
202055001-202060000 0.03609264808279348
202060001-202065000 0.8470943535310246
202065001-202070000 0.1334798900952528
202070001-202075000 0.23796079222941477
202075001-202080000 0.267157728277791
202080001-202085000 0.31494332593838176
202085001-202090000 0.6402130509737921
202090001-202095000 0.3638224916182514
202095001-202100000 0.838766404285208
202100001-202105000 0.648908663564505
202105001-202110000 0.6872926754343432
202110001-202115000 2.9878757508829645
202115001-202120000 0.5674553476186497
202120001-202125000 0.3970071767526819
202125001-202130000 0.4974960336753776
202130001-202135000 0.3662595565260374
202135001-202140000 0.6071869863157342
202140001-202145000 0.7128854539955907
202145001-202150000 0.3104937548306256
202150001-202155000 0.3563670337651509
202155001-202160000 0.5582946432279055
202160001-202165000 0.35884605191689867
202165001-202170000 0.23788040054809753
202170001-202175000 0.3316301092954952
202175001-202180000 0.5239002960844286
202180001-202185000 0.4572887437345889
202185001-202190000 0.4015374176079095
202190001-202195000 1.0248784180916481
202195001-202200000 0.7648696410700915
202200001-202205000 0.405650726425503
202205001-202210000 0.5816772829578357
202210001-202215000 0.6182590763076887
202215001-202220000 0.46300942521521893
202220001-202225000 0.4933381948021271
202225001-202230000 0.6463145241055636
202230001-202235000 0.4160013947172206
202235001-202240000 0.49209314540468674
202240001-202245000 1.847177012459584
202245001-202250000 0.6478130052971445
202250001-202255000 0.44837438037478466
202255001-202260000 0.7236855669444282
202260001-202265000 0.6633341956054617
202265001-202270000 0.32819975363827103
202270001-202275000 0.35895704155811625
202275001-202280000 0.3138080030143995
202280001-202285000 0.4218289160876653
202285001-202290000 0.40767471984965636
202290001-202295000 0.1166931803155956
202295001-202300000 0.16988028680827788
202300001-202305000 0.44542440333700034
202305001-202310000 0.3539368566866154
202310001-202315000 0.2990961936545652
202315001-202320000 0.58495651111362
202320001-202325000 0.5779355795262691
202325001-202330000 0.20065003609645407
202330001-202335000 0.15893903226696676
202335001-202340000 0.36677652073539757
202340001-202345000 0.8775539060895168
202345001-202350000 0.4959815898902275
202350001-202355000 0.42496177781914213
202355001-202360000 0.5897952843186103
202360001-202365000 0.7050084225267043
202365001-202370000 0.8998125224573444
202370001-202375000 0.40755673824148797
202375001-202380000 0.7325199448872403
202380001-202385000 2.282382203470522
202385001-202390000 0.29351383588828245
202390001-202395000 0.36036807160822193
202395001-202400000 0.5066218999059694
202400001-202405000 0.7478358358634947
202405001-202410000 1.2061584688669114
202410001-202415000 0.6716861971230673
202415001-202420000 0.6133555156126173
202420001-202425000 0.5342482086678932
202425001-202430000 0.60449932344213
202430001-202435000 0.9544805159486784
202435001-202440000 1.0366760718061603
202440001-202445000 0.7349338384591834
202445001-202450000 0.4133062156631498
202450001-202455000 2.207017317682985
202455001-202460000 1.4106321152373225
202460001-202465000 0.3545837092013343
202465001-202470000 0.7556659921681088
202470001-202475000 0.6421128584255882
202475001-202480000 0.9025826168751766
202480001-202485000 0.34870890883229577
202485001-202490000 0.42667942600439096
202490001-202495000 1.2420281073734905
202495001-202500000 0.5930564429821092
202500001-202505000 2.5858535080210414
202505001-202510000 4.515486685709014
202510001-202515000 0.6422090194624346
202515001-202520000 1.2251057569559003
202520001-202525000 4.3496201382667365
202525001-202530000 1.9232794606443888
202530001-202535000 0.9833054204548949
202535001-202540000 1.3059604425952496
202540001-202545000 16.655424768777724
202545001-202550000 0.9864428494194545
202550001-202555000 1.3422701300075333
202555001-202560000 1.839914629187248
202560001-202565000 0.5950377258199783
202565001-202570000 0.5662315844376691
202570001-202575000 0.41331198787436724
202575001-202580000 0.5110088747558245
202580001-202585000 0.5734644233659462
202585001-202590000 0.5628485643631511
202590001-202595000 0.6045519631122737
202595001-202600000 0.7385807713576156
202600001-202605000 1.270304300516511
202605001-202610000 0.8096046338283279
202610001-202615000 0.4404911758753598
202615001-202620000 0.7155788260875061
202620001-202625000 0.9593188143357659
202625001-202630000 0.5326911432408294
202630001-202635000 0.5155833148159723
202635001-202640000 0.7260488217388621
202640001-202645000 0.3753430768272763
202645001-202650000 0.2675063123350044
202650001-202655000 1.65956417676675
202655001-202660000 0.8887485797055342
202660001-202665000 0.4395998519451281
202665001-202670000 1.3995172345376292
202670001-202675000 0.9125595515119682
202675001-202680000 0.3779488440972583
202680001-202685000 0.5927774311372428
202685001-202690000 0.9881263169375756
202690001-202695000 0.6588662912445504
202695001-202700000 1.0688319437783809
202700001-202705000 1.8266687644941528
202705001-202710000 0.775624747619027
202710001-202715000 0.6356127864426625
202715001-202720000 0.45901869332414774
202720001-202725000 0.7953724520541402
202725001-202730000 1.027257759764243
202730001-202735000 0.8265561991248871
202735001-202740000 2.726732590646323
202740001-202745000 1.3328411036227237
202745001-202750000 0.7237288511947558
202750001-202755000 0.6322857118820145
202755001-202760000 0.6718822697444804
202760001-202765000 1.248389798264103
202765001-202770000 1.2699727066978292
202770001-202775000 1.0226791368806867
202775001-202780000 1.1177495888456472
202780001-202785000 0.7030663882125715
202785001-202790000 0.9875822186307216
202790001-202795000 0.9174628886866879
202795001-202800000 0.437140548110004
202800001-202805000 1.677474156177602
202805001-202810000 2.121331372517052
202810001-202815000 1.3429054410850565
202815001-202820000 2.9472401358468057
202820001-202825000 1.1282613795759515
202825001-202830000 0.8524336212965844
202830001-202835000 28.527851563451385
202835001-202840000 6.573498608832318
202840001-202845000 0.9859177264029115
202845001-202850000 4.329280915134151
202850001-202855000 2.9216596699723287
202855001-202860000 1.297831416326413
202860001-202865000 2.3680959767133416
202865001-202870000 1.028974142432689
202870001-202875000 1.0556389782942242
202875001-202880000 1.5879640419338916
202880001-202885000 0.8424143459709351
202885001-202890000 1.1201351757074685
202890001-202895000 1.537205096688266
202895001-202900000 0.7963863637780118
202900001-202905000 0.508493436203789
202905001-202910000 0.46881956817568304
202910001-202915000 1.822775321225774
202915001-202920000 3.252908377015824
202920001-202925000 0.657606192294154
202925001-202930000 0.6826952135822252
202930001-202935000 1.0972797301977593
202935001-202940000 0.6274575713052486
202940001-202945000 0.6397569885894151
202945001-202950000 1.9640697579318933
202950001-202955000 1.1182532075329716
202955001-202960000 1.2566769580638688
202960001-202965000 3.267364800850852
202965001-202970000 1.0833724010616481
202970001-202975000 0.7800153870318198
202975001-202980000 0.5363406275213195
202980001-202985000 0.42760610117109615
202985001-202990000 1.0433874032088113
202990001-202995000 0.9233597826502615
202995001-203000000 0.5386290373035059
203000001-203005000 0.8828325378048816
203005001-203010000 0.9701908680928955
203010001-203015000 0.9194217251474174
203015001-203020000 0.7044277249910922
203020001-203025000 0.8348948431758587
203025001-203030000 1.1820800502768667
203030001-203035000 0.6432981492769619
203035001-203040000 0.598897992140662
203040001-203045000 0.46903196907002154
203045001-203050000 0.5346313092639553
203050001-203055000 0.6461509190866663
203055001-203060000 0.5387852400314508
203060001-203065000 0.868387099249844
203065001-203070000 0.5944774238662243
203070001-203075000 0.45322472833290667
203075001-203080000 0.3578522405102261
203080001-203085000 0.46932915359315247
203085001-203090000 0.35829828258760293
203090001-203095000 0.34087271847601647
203095001-203100000 0.9411506532950703
203100001-203105000 1.0761066545053002
203105001-203110000 0.24788525914514398
203110001-203115000 0.12449979488672869
203115001-203120000 0.5818755814430907
203120001-203125000 0.5918130588328302
203125001-203130000 0.2719559817828519
203130001-203135000 0.6185439422143465
203135001-203140000 0.39190115003827486
203140001-203145000 0.21039278742841325
203145001-203150000 0.35294648010209845
203150001-203155000 0.442034958761675
203155001-203160000 0.8647058884679513
203160001-203165000 0.8412123059315819
203165001-203170000 0.46358019420905344
203170001-203175000 0.8991569211441406
203175001-203180000 0.8177182782229172
203180001-203185000 0.3192606355918984
203185001-203190000 0.4214495859639718
203190001-203195000 0.5807122739155498
203195001-203200000 0.8504130454527824
203200001-203205000 0.9185457116056971
203205001-203210000 0.30379883577073225
203210001-203215000 0.39082497719998344
203215001-203220000 0.43674306749749187
203220001-203225000 1.0182365759452108
203225001-203230000 1.1853567139397134
203230001-203235000 0.46066941639510584
203235001-203240000 0.8062193196825521
203240001-203245000 0.8822034274466297
203245001-203250000 0.5049110137917584
203250001-203255000 0.8808214409546532
203255001-203260000 0.6328918717551232
203260001-203265000 0.3323576868929673
203265001-203270000 0.4773441561634514
203270001-203275000 0.4092747652424965
203275001-203280000 0.4795754826102159
203280001-203285000 0.37669612285604204
203285001-203290000 0.4982005541434527
203290001-203295000 0.39925815966100175
203295001-203300000 0.5408972859005816
203300001-203305000 1.0084403853069877
203305001-203310000 0.36106403249119023
203310001-203315000 0.43027415625291665
203315001-203320000 1.1202602746130588
203320001-203325000 2.676181825033627
203325001-203330000 0.9535861112018248
203330001-203335000 0.8739749744754272
203335001-203340000 0.4165092106533767
203340001-203345000 0.35430603948744127
203345001-203350000 0.5789206030308279
203350001-203355000 0.6120919682371104
203355001-203360000 0.5684415511587316
203360001-203365000 0.6419440841372244
203365001-203370000 0.4187722231780901
203370001-203375000 0.34260270844851237
203375001-203380000 0.536885536373778
203380001-203385000 0.4378787913949525
203385001-203390000 0.4796600307609076
203390001-203395000 0.18153927470243628
203395001-203400000 0.30238717088894035
203400001-203405000 0.7224962405365601
203405001-203410000 0.6248531526993407
203410001-203415000 0.6080357352407085
203415001-203420000 0.2943451385816423
203420001-203425000 0.891600812257034
203425001-203430000 0.6701078807707201
203430001-203435000 0.5002876048136333
203435001-203440000 1.2197480259925875
203440001-203445000 0.504164221550831
203445001-203450000 0.41042561159717245
203450001-203455000 2.160009964163566
203455001-203460000 0.6716257410244073
203460001-203465000 0.22912588776142484
203465001-203470000 0.9378481418283662
203470001-203475000 0.10056700387592354
203475001-203480000 0.25291138004040314
203480001-203485000 1.2144780205654722
203485001-203490000 0.5793858524192236
203490001-203495000 0.969614349797488
203495001-203500000 0.9889645458764745
203500001-203505000 0.14409037445717202
203505001-203510000 0.13639087940031625
203510001-203515000 0.5336881166675859
203515001-203520000 0.2824892063954869
203520001-203525000 0.644708435371079
203525001-203530000 1.050737527098259
203530001-203535000 0.6316288949634431
203535001-203540000 0.349920062001067
203540001-203545000 0.48616977930816396
203545001-203550000 0.6203551785935819
203550001-203555000 0.5022710144954933
203555001-203560000 1.4930459301370527
203560001-203565000 0.12208836208210046
203565001-203570000 0.18515617038012294
203570001-203575000 1.257967324778559
203575001-203580000 0.5359121587628698
203580001-203585000 0.5165932295296191
203585001-203590000 0.6301980985929113
203590001-203595000 0.8834286420279386
203595001-203600000 0.784469644316837
203600001-203605000 1.151433648639114
203605001-203610000 0.8285315418885508
203610001-203615000 0.5485481096241789
203615001-203620000 1.2504678722900118
203620001-203625000 0.7619102798659316
203625001-203630000 0.32894791956045133
203630001-203635000 1.6864035772873969
203635001-203640000 2.3006218524723345
203640001-203645000 0.632350825545217
203645001-203650000 0.7948752511824568
203650001-203655000 0.9657117197930851
203655001-203660000 0.5317737460591222
203660001-203665000 0.3141339514277032
203665001-203670000 0.30815960633996475
203670001-203675000 0.49352292129237874
203675001-203680000 0.28167034632248894
203680001-203685000 0.3808542836296171
203685001-203690000 0.5701731290973812
203690001-203695000 0.4028715937994656
203695001-203700000 0.6811434779413105
203700001-203705000 0.4848519705153787
203705001-203710000 0.535914265637358
203710001-203715000 0.675163115458916
203715001-203720000 0.4305169994691333
203720001-203725000 0.5228295794648505
203725001-203730000 0.9275753381497716
203730001-203735000 0.39691483576987324
203735001-203740000 0.43910750389543923
203740001-203745000 0.9761851243628075
203745001-203750000 0.5609151496901142
203750001-203755000 0.5897762784296209
203755001-203760000 0.45890843849549645
203760001-203765000 0.3787095982323416
203765001-203770000 0.8263961815317117
203770001-203775000 0.4781365963256334
203775001-203780000 0.29637874491973326
203780001-203785000 0.4630996829990621
203785001-203790000 0.4780409973098023
203790001-203795000 0.46992392578023934
203795001-203800000 0.5103528146698872
203800001-203805000 0.31232582314368246
203805001-203810000 0.4116595917744207
203810001-203815000 1.2785319271099032
203815001-203820000 0.40180155309680715
203820001-203825000 0.28147823430464736
203825001-203830000 0.6241208098449748
203830001-203835000 0.9321148568939783
203835001-203840000 0.5032184426285596
203840001-203845000 0.5986477728273678
203845001-203850000 0.8821456970180955
203850001-203855000 0.45846672123641186
203855001-203860000 0.301979018252799
203860001-203865000 0.5251134930827831
203865001-203870000 0.6095457740982522
203870001-203875000 0.5971772311689926
203875001-203880000 0.4817016124069977
203880001-203885000 0.22270288792211992
203885001-203890000 0.8114395453697747
203890001-203895000 0.9298231861006452
203895001-203900000 0.4012451931714582
203900001-203905000 1.100058970483597
203905001-203910000 0.628728691787223
203910001-203915000 0.3617649250335422
203915001-203920000 0.5958393439903739
203920001-203925000 0.8112509827195259
203925001-203930000 0.4085808357305193
203930001-203935000 0.3202808019776122
203935001-203940000 0.6595463264644452
203940001-203945000 1.4403848756279791
203945001-203950000 0.4993861649653106
203950001-203955000 0.481641088482563
203955001-203960000 0.45096871125611016
203960001-203965000 0.5349196231258472
203965001-203970000 0.8561975523942519
203970001-203975000 0.8275105979133592
203975001-203980000 0.49577701603559676
203980001-203985000 0.4428177310790031
203985001-203990000 0.7022113244695227
203990001-203995000 0.3025171118258249
203995001-204000000 0.5890285776527417
204000001-204005000 0.6033139579868139
204005001-204010000 1.0377991116346412
204010001-204015000 0.8560940200899368
204015001-204020000 0.2170427136240077
204020001-204025000 0.48941650620464733
204025001-204030000 0.49355330572454986
204030001-204035000 0.3894032789036802
204035001-204040000 0.44181352112525746
204040001-204045000 0.6361723751019165
204045001-204050000 1.068635591184251
204050001-204055000 0.45650172175265386
204055001-204060000 0.29407604436952073
204060001-204065000 0.945510754874394
204065001-204070000 0.2548441770198217
204070001-204075000 0.021897815873088138
204075001-204080000 0.05557910085002882
204080001-204085000 0.3155326041587194
204085001-204090000 0.37035009663614077
204090001-204095000 0.9954176203691065
204095001-204100000 0.4067620220423107
204100001-204105000 0.34265061429372
204105001-204110000 0.7753684285061846
204110001-204115000 0.774562014121324
204115001-204120000 0.7858745308254902
204120001-204125000 0.6200982583068952
204125001-204130000 0.45716499295036644
204130001-204135000 0.8602153048279271
204135001-204140000 0.757976618279399
204140001-204145000 0.49148986853093674
204145001-204150000 0.864770461286048
204150001-204155000 0.5820305413127305
204155001-204160000 0.5963122432566872
204160001-204165000 0.6367983762486288
204165001-204170000 0.854761000468142
204170001-204175000 0.37550594783223346
204175001-204180000 0.194598871157856
204180001-204185000 0.6581181624501229
204185001-204190000 0.5981832416566827
204190001-204195000 0.545958519112296
204195001-204200000 0.6512980068412951
204200001-204205000 1.5519458777541133
204205001-204210000 0.9292154913861522
204210001-204215000 0.3830105576378943
204215001-204220000 0.5948960691904432
204220001-204225000 0.5430541656625923
204225001-204230000 0.8653078406014215
204230001-204235000 0.5048625141393972
204235001-204240000 0.39940493159372065
204240001-204245000 1.4828737590581613
204245001-204250000 0.746815053445688
204250001-204255000 0.682891096215759
204255001-204260000 0.96062633057989
204260001-204265000 0.6834466197126923
204265001-204270000 0.511166999800478
204270001-204275000 0.5688469041750022
204275001-204280000 0.384785285941614
204280001-204285000 0.44325785612559904
204285001-204290000 0.8135313482102745
204290001-204295000 0.5130349517519337
204295001-204300000 0.5044598596642333
204300001-204305000 1.0201263543762582
204305001-204310000 1.5947110489946108
204310001-204315000 0.534557740358902
204315001-204320000 0.3785318252453553
204320001-204325000 0.6601958310941488
204325001-204330000 0.8461904717203276
204330001-204335000 0.07449716318223788
204335001-204340000 0.49289710666853326
204340001-204345000 0.49289710666853326
204345001-204350000 0.07443153612587072
204350001-204355000 0.38581949886811523
204355001-204360000 0.24705586391117862
204360001-204365000 0.6584400589847359
204365001-204370000 0.5582274512485715
204370001-204375000 0.7288811069983202
204375001-204380000 1.0205232436634386
204380001-204385000 0.2552960743526526
204385001-204390000 0.36655137751695216
204390001-204395000 0.4155022256320566
204395001-204400000 0.4229122956967346
204400001-204405000 0.5215281821010314
204405001-204410000 0.5549122608692166
204410001-204415000 0.6993738504457834
204415001-204420000 0.5433394988902739
204420001-204425000 1.1957626159852577
204425001-204430000 0.6859703529160124
204430001-204435000 0.45847925608777407
204435001-204440000 0.47368217600575757
204440001-204445000 2.193227234227747
204445001-204450000 2.4918998972827966
204450001-204455000 0.5366782705969702
204455001-204460000 0.9945576421214193
204460001-204465000 1.5661599869059784
204465001-204470000 1.1544531746368296
204470001-204475000 1.0579595533139865
204475001-204480000 0.7353510538715434
204480001-204485000 0.5229202095335506
204485001-204490000 0.3896260262858328
204490001-204495000 0.533749153340365
204495001-204500000 0.7471088243025399
204500001-204505000 0.6246377186795898
204505001-204510000 0.6870195383127712
204510001-204515000 0.9485504245717331
204515001-204520000 0.49837993017927473
204520001-204525000 0.2676572018661994
204525001-204530000 0.7705999962028556
204530001-204535000 1.1978217557649684
204535001-204540000 0.13347283573093802
204540001-204545000 0.19886518553132357
204545001-204550000 0.6215362525540308
204550001-204555000 0.33372434251768
204555001-204560000 0.46521531084686446
204560001-204565000 0.63367846526535
204565001-204570000 0.6180891835748731
204570001-204575000 0.9996174419790032
204575001-204580000 0.8784343575550502
204580001-204585000 0.669664262979722
204585001-204590000 0.4724234426734745
204590001-204595000 0.5042359526782052
204595001-204600000 0.6710441802404272
204600001-204605000 0.42513691174963797
204605001-204610000 0.5267694502708684
204610001-204615000 0.8139157020337795
204615001-204620000 0.5916003103427458
204620001-204625000 0.6068015923637968
204625001-204630000 1.068125573876538
204630001-204635000 1.3457852085790054
204635001-204640000 0.7635734684290686
204640001-204645000 0.9925167880850566
204645001-204650000 0.7451809362847626
204650001-204655000 0.5539060398592889
204655001-204660000 0.6224059122080545
204660001-204665000 0.7409374880053001
204665001-204670000 0.48572935814361634
204670001-204675000 0.48913858146219286
204675001-204680000 0.7203754197637784
204680001-204685000 0.5140698790275072
204685001-204690000 1.3480425000711285
204690001-204695000 1.676635832229789
204695001-204700000 0.6074627859027245
204700001-204705000 0.758019631771369
204705001-204710000 0.8710230383672232
204710001-204715000 0.6786855635484583
204715001-204720000 1.0377081915780577
204720001-204725000 0.7193639015290648
204725001-204730000 0.5964107896249888
204730001-204735000 0.9242959240329206
204735001-204740000 0.6202255636736381
204740001-204745000 0.7433698656720665
204745001-204750000 0.9650014309603541
204750001-204755000 0.4558211824734154
204755001-204760000 0.38694064829614166
204760001-204765000 0.5285652899221002
204765001-204770000 0.6419171648296705
204770001-204775000 0.6269526447534715
204775001-204780000 0.6696140091192753
204780001-204785000 0.7205651585800364
204785001-204790000 0.8776462591086749
204790001-204795000 1.223261003588117
204795001-204800000 1.0300192333869984
204800001-204805000 0.7080337412144612
204805001-204810000 0.44011932606539267
204810001-204815000 2.5547691383317384
204815001-204820000 5.565149929226913
204820001-204825000 0.6245168514479003
204825001-204830000 0.7172385129856966
204830001-204835000 0.9801028359859513
204835001-204840000 1.4912108834850542
204840001-204845000 2.484628999654919
204845001-204850000 1.019450884382271
204850001-204855000 0.551547597688082
204855001-204860000 0.7765251375327297
204860001-204865000 0.609330358332873
204865001-204870000 0.6299359214613186
204870001-204875000 1.1197388588304467
204875001-204880000 0.9696516917871169
204880001-204885000 0.8068278169459807
204885001-204890000 0.5728526752750092
204890001-204895000 0.7333850873371277
204895001-204900000 0.503288703323164
204900001-204905000 0.39175293845017434
204905001-204910000 0.7983625568004212
204910001-204915000 1.1170762800364076
204915001-204920000 0.4706002959041739
204920001-204925000 0.5318376822212781
204925001-204930000 0.9957914481681723
204930001-204935000 0.7785678067246414
204935001-204940000 0.687484389731246
204940001-204945000 0.641529843406901
204945001-204950000 0.7391878966549443
204950001-204955000 0.7029335077312332
204955001-204960000 0.6784855859915948
204960001-204965000 0.74441944950007
204965001-204970000 0.5865606910932919
204970001-204975000 0.6009477280148244
204975001-204980000 0.7632632091329422
204980001-204985000 0.5483663429209574
204985001-204990000 0.9070524337576512
204990001-204995000 3.657718599038386
204995001-205000000 0.7921088164716097
205000001-205005000 0.8111728985004135
205005001-205010000 1.1458055229487993
205010001-205015000 1.1216866351903338
205015001-205020000 0.9278068717320922
205020001-205025000 1.3831011071736443
205025001-205030000 2.8853518495576718
205030001-205035000 2.6060092813363323
205035001-205040000 2.245615537923444
205040001-205045000 0.7253282724229986
205045001-205050000 0.690522933559084
205050001-205055000 1.0735137485400277
205055001-205060000 2.064974815055839
205060001-205065000 6.77307425340239
205065001-205070000 3.442761539339234
205070001-205075000 4.682875231480174
205075001-205080000 2.7672752063671533
205080001-205085000 1.5213378476791355
205085001-205090000 2.4108825830238216
205090001-205095000 2.067547074732977
205095001-205100000 1.0451645150210607
205100001-205105000 1.682718331564995
205105001-205110000 4.32362556491913
205110001-205115000 2.2174649340560872
205115001-205120000 1.8123711727786351
205120001-205125000 1.592022725042172
205125001-205130000 1.4673524470514614
205130001-205135000 0.9825186448869031
205135001-205140000 0.45739765226530227
205140001-205145000 1.7448217796942789
205145001-205150000 4.10181807111757
205150001-205155000 0.7157369660242101
205155001-205160000 1.0467028253745403
205160001-205165000 1.634527989772979
205165001-205170000 0.9009765730594658
205170001-205175000 0.7417441614055076
205175001-205180000 0.7588683211417355
205180001-205185000 0.8389450861107809
205185001-205190000 2.986921853849223
205190001-205195000 1.7265264834035987
205195001-205200000 0.8220164499314228
205200001-205205000 1.398496817574819
205205001-205210000 1.4211327570953387
205210001-205215000 0.7151757647177824
205215001-205220000 0.6117004531185963
205220001-205225000 8.175720495902548
205225001-205230000 2.937631524342275
205230001-205235000 1.021586788145235
205235001-205240000 0.9936910783829455
205240001-205245000 1.694668092287492
205245001-205250000 3.034083927185244
205250001-205255000 0.9291589301468702
205255001-205260000 1.0561905315007951
205260001-205265000 1.2022030560458432
205265001-205270000 1.0506154408577046
205270001-205275000 0.9492408189405406
205275001-205280000 0.8546704250364328
205280001-205285000 0.5821812066024548
205285001-205290000 0.6810605283729179
205290001-205295000 0.7152971566224947
205295001-205300000 0.4082670794393781
205300001-205305000 0.9409476403352507
205305001-205310000 0.6118909251351387
205310001-205315000 0.44116736754587194
205315001-205320000 0.8853738285163013
205320001-205325000 1.0899997042745824
205325001-205330000 0.963849017780735
205330001-205335000 0.5087594121618416
205335001-205340000 0.6211496174436958
205340001-205345000 1.0824781140198705
205345001-205350000 1.4660740288808776
205350001-205355000 0.7489908790449207
205355001-205360000 1.8220707313137636
205360001-205365000 14.584927838003575
205365001-205370000 0.6419432686819605
205370001-205375000 0.8610402577991549
205375001-205380000 1.2886007135075526
205380001-205385000 0.7190163378454183
205385001-205390000 2.075075749378517
205390001-205395000 2.6010476878119184
205395001-205400000 0.6707959416513622
205400001-205405000 0.8399175522273264
205405001-205410000 0.4214965748780684
205410001-205415000 0.7108489160717012
205415001-205420000 0.4981079160374992
205420001-205425000 0.12862920492237823
205425001-205430000 0.43712700074221467
205430001-205435000 0.6478142476415509
205435001-205440000 0.7713280853162962
205440001-205445000 0.29306060053316174
205445001-205450000 0.07750384729145236
205450001-205455000 0.6348436185642626
205455001-205460000 0.6691854262862896
205460001-205465000 0.42926661134948396
205465001-205470000 0.8627842160116247
205470001-205475000 0.8063656044435502
205475001-205480000 0.8612136808700801
205480001-205485000 1.257643022864131
205485001-205490000 0.9406901902392948
205490001-205495000 0.5481889936553085
205495001-205500000 0.6137800356430533
205500001-205505000 2.0092015228554776
205505001-205510000 1.494580092009703
205510001-205515000 0.6195042302359441
205515001-205520000 0.6645521957227007
205520001-205525000 0.8240746523583155
205525001-205530000 0.39958746691530417
205530001-205535000 0.4054824859428598
205535001-205540000 0.7761120178291742
205540001-205545000 0.5861233298270867
205545001-205550000 0.23425532486703168
205550001-205555000 0.1846287462699159
205555001-205560000 1.1233308755819007
205560001-205565000 0.5843658307255278
205565001-205570000 0.46547165570587024
205570001-205575000 1.1790802305322525
205575001-205580000 0.847112682751842
205580001-205585000 0.8561918014604177
205585001-205590000 1.2542112007050954
205590001-205595000 0.8513865761991843
205595001-205600000 0.5006802373070817
205600001-205605000 0.6776417937235407
205605001-205610000 1.215637813440426
205610001-205615000 0.8697802307778717
205615001-205620000 0.9258786397483297
205620001-205625000 1.054568811463898
205625001-205630000 0.5933428968654614
205630001-205635000 0.5052519842152552
205635001-205640000 0.6991693159505363
205640001-205645000 1.200047033693057
205645001-205650000 0.7723162682296109
205650001-205655000 0.3133453156479633
205655001-205660000 0.5549568242872206
205660001-205665000 0.6720678054977158
205665001-205670000 0.41326521154012447
205670001-205675000 0.717229052202423
205675001-205680000 0.6599962447714581
205680001-205685000 0.5306355927033818
205685001-205690000 0.5277484175471279
205690001-205695000 0.5179919144020158
205695001-205700000 0.8077903204801865
205700001-205705000 0.9273394839457071
205705001-205710000 0.16697634815531667
205710001-205715000 0.1957295532798665
205715001-205720000 0.9058997633904853
205720001-205725000 0.9034202927030209
205725001-205730000 0.9399408086478181
205730001-205735000 0.6588993637093709
205735001-205740000 0.3530415208126802
205740001-205745000 0.4575546555953584
205745001-205750000 0.6646554813874757
205750001-205755000 0.4373167804691358
205755001-205760000 0.7602132571470739
205760001-205765000 1.6720276395886005
205765001-205770000 1.8084316143996604
205770001-205775000 1.4498504951047682
205775001-205780000 1.279120560611888
205780001-205785000 1.7571848067151292
205785001-205790000 1.6337126909869883
205790001-205795000 1.430053260453508
205795001-205800000 3.4538622487351653
205800001-205805000 2.8104321549759996
205805001-205810000 1.0257295442757404
205810001-205815000 1.6888384636278646
205815001-205820000 2.143768271561973
205820001-205825000 1.2322775901455276
205825001-205830000 1.2166867122233118
205830001-205835000 1.4012381832674563
205835001-205840000 1.4727928635270413
205840001-205845000 1.3235002477573774
205845001-205850000 1.3588937350554957
205850001-205855000 3.813655106528098
205855001-205860000 1.3536477300002863
205860001-205865000 1.5712016269684028
205865001-205870000 1.5279898682083404
205870001-205875000 0.7066763275565707
205875001-205880000 0.8527134408786314
205880001-205885000 1.0069925835191453
205885001-205890000 2.282520844972023
205890001-205895000 1.3071975651820178
205895001-205900000 1.3577683490954786
205900001-205905000 2.8793346222532294
205905001-205910000 1.1921305510701932
205910001-205915000 1.0463509633765764
205915001-205920000 1.9413374390470903
205920001-205925000 2.277092742353155
205925001-205930000 1.07425157353021
205930001-205935000 0.9866310631455786
205935001-205940000 1.2055242145474594
205940001-205945000 0.8377790351049653
205945001-205950000 0.7168751390095759
205950001-205955000 3.828442639345978
205955001-205960000 1.5256454787483298
205960001-205965000 0.48704224297897064
205965001-205970000 1.4025422793172762
205970001-205975000 1.3850741449073718
205975001-205980000 0.7779049367347963
205980001-205985000 1.2724647615496416
205985001-205990000 1.3234344676812222
205990001-205995000 0.712955722532946
205995001-206000000 0.7031502341394321
206000001-206005000 0.7318597659870837
206005001-206010000 0.7359820133074202
206010001-206015000 0.9022092478540715
206015001-206020000 1.2222492667156317
206020001-206025000 0.9092552753839953
206025001-206030000 0.8958702830073043
206030001-206035000 1.405269081604469
206035001-206040000 1.1038166916696805
206040001-206045000 1.2877920016108637
206045001-206050000 3.6029028696856256
206050001-206055000 1.017316147508157
206055001-206060000 1.3221421902191888
206060001-206065000 1.5957556572379203
206065001-206070000 0.4653799746778629
206070001-206075000 0.5476918086363914
206075001-206080000 0.9140178308283089
206080001-206085000 1.431380214532539
206085001-206090000 0.9961635036684208
206090001-206095000 0.6479017032716617
206095001-206100000 0.49607896684139
206100001-206105000 1.0599510385421085
206105001-206110000 1.3007567263249622
206110001-206115000 0.5972075774789509
206115001-206120000 0.9439498178956834
206120001-206125000 0.5089712691596427
206125001-206130000 0.4311997188825961
206130001-206135000 0.808735845184302
206135001-206140000 2.1123042340980174
206140001-206145000 1.812592609769257
206145001-206150000 0.7812106075050774
206150001-206155000 0.8818978685991437
206155001-206160000 0.7556884522146647
206160001-206165000 0.5250027864469846
206165001-206170000 0.675879046099608
206170001-206175000 1.0243189289272363
206175001-206180000 0.6887701723027754
206180001-206185000 0.7450062055752961
206185001-206190000 0.47209795184364306
206190001-206195000 0.3751979853664819
206195001-206200000 0.7430705979699809
206200001-206205000 1.5332097105498708
206205001-206210000 1.012315897465737
206210001-206215000 1.2019896290949696
206215001-206220000 1.9065151123494202
206220001-206225000 1.6663191275679092
206225001-206230000 1.542393412408339
206230001-206235000 0.7790378244798112
206235001-206240000 0.5691770400308821
206240001-206245000 0.7384415317372968
206245001-206250000 1.645246493730285
206250001-206255000 1.1273375489849269
206255001-206260000 0.5145666347980664
206260001-206265000 1.118933586166232
206265001-206270000 1.004282977297997
206270001-206275000 0.24798313280195464
206275001-206280000 0.34820414025071456
206280001-206285000 0.3505690134216872
206285001-206290000 0.8048397847524273
206290001-206295000 1.0025535516085158
206295001-206300000 0.3034198455394131
206300001-206305000 0.5005728505177284
206305001-206310000 0.9044597522372778
206310001-206315000 0.400515709620619
206315001-206320000 0.46999155201953413
206320001-206325000 0.15635055716109908
206325001-206330000 0.22944571141383058
206330001-206335000 0.1677043627329015
206335001-206340000 0.3309469921839787
206340001-206345000 2.9802127352296996
206345001-206350000 5.2096553340379215
206350001-206355000 1.7936305006635975
206355001-206360000 1.2746506273866165
206360001-206365000 1.3372879058171996
206365001-206370000 0.8394974243231234
206370001-206375000 0.9730264607590128
206375001-206380000 1.0423867960677053
206380001-206385000 0.7935488130887087
206385001-206390000 1.0094726028167798
206390001-206395000 1.0816287642440285
206395001-206400000 0.6943481739170367
206400001-206405000 0.5757988548777045
206405001-206410000 0.7131561046188871
206410001-206415000 0.9964539041555553
206415001-206420000 1.2766408147030528
206420001-206425000 0.9467512640435464
206425001-206430000 0.7406320448628394
206430001-206435000 3.4355337246280557
206435001-206440000 3.199353097474867
206440001-206445000 0.8674926645326153
206445001-206450000 1.2607101359130983
206450001-206455000 1.4731587416892777
206455001-206460000 1.2023032699969332
206460001-206465000 0.860021141869043
206465001-206470000 1.0613070645833005
206470001-206475000 1.6283047673325974
206475001-206480000 1.0053641096671098
206480001-206485000 1.4380288168318656
206485001-206490000 2.3215368279918875
206490001-206495000 2.687579102538978
206495001-206500000 3.99792260924072
206500001-206505000 4.086423878405775
206505001-206510000 6.239296080428655
206510001-206515000 2.158167282133515
206515001-206520000 1.2465060730123756
206520001-206525000 1.2279169457938675
206525001-206530000 1.1503622963869538
206530001-206535000 1.1509398085418028
206535001-206540000 1.3211401550540576
206540001-206545000 3.0900394920900895
206545001-206550000 3.1557966357225165
206550001-206555000 1.6117459520064326
206555001-206560000 1.6799566265174275
206560001-206565000 1.3032187768468244
206565001-206570000 1.0136308935235612
206570001-206575000 1.180357593897936
206575001-206580000 2.217392551231036
206580001-206585000 2.125074495043228
206585001-206590000 1.3680074881919817
206590001-206595000 2.409713582927478
206595001-206600000 3.593577260267882
206600001-206605000 1.400296133874095
206605001-206610000 2.587082175713971
206610001-206615000 6.422554870407276
206615001-206620000 1.1202378769238894
206620001-206625000 0.7453891330888615
206625001-206630000 2.3819137479428942
206630001-206635000 2.9448052432356486
206635001-206640000 0.722650814084242
206640001-206645000 0.9278882924490602
206645001-206650000 1.4768719012734053
206650001-206655000 1.2192489075943016
206655001-206660000 0.7833639684766679
206660001-206665000 1.187735462127273
206665001-206670000 10.1747493857438
206670001-206675000 1.5780115075549102
206675001-206680000 0.5691102007790693
206680001-206685000 0.9712227361916573
206685001-206690000 1.8810073335801445
206690001-206695000 1.067484562086838
206695001-206700000 1.0116085227188196
206700001-206705000 0.6473087358435985
206705001-206710000 0.6398156431415065
206710001-206715000 0.6943453644574781
206715001-206720000 0.955938036287225
206720001-206725000 1.7113385187632058
206725001-206730000 0.8084183539392681
206730001-206735000 2.5979472994255626
206735001-206740000 7.23550220757842
206740001-206745000 2.4104427169259766
206745001-206750000 4.399310467756983
206750001-206755000 1.3478634132452185
206755001-206760000 0.3564021722507291
206760001-206765000 0.4089850664892439
206765001-206770000 1.1036762682731316
206770001-206775000 1.0435629931347876
206775001-206780000 0.8139656478995966
206780001-206785000 0.4586915294527951
206785001-206790000 0.6417964323396982
206790001-206795000 1.053062273650694
206795001-206800000 4.2339426580230075
206800001-206805000 26.017709660346895
206805001-206810000 3.13210203910298
206810001-206815000 1.4409463387661008
206815001-206820000 2.199945582318809
206820001-206825000 8.738465430993854
206825001-206830000 2.008701796926129
206830001-206835000 2.411283211478456
206835001-206840000 1.7943133005152196
206840001-206845000 1.3441938164205998
206845001-206850000 1.9771042134219807
206850001-206855000 1.3423712922099755
206855001-206860000 0.3522335399853741
206860001-206865000 0.29443087338363516
206865001-206870000 0.7090867048537024
206870001-206875000 0.698046661182514
206875001-206880000 0.7141459558108815
206880001-206885000 0.6987899953434904
206885001-206890000 0.5441769676609051
206890001-206895000 0.7643113057133667
206895001-206900000 0.6810762632422726
206900001-206905000 0.4434393677062851
206905001-206910000 0.525415250401088
206910001-206915000 0.5449576823530771
206915001-206920000 0.5466367557316436
206920001-206925000 0.5399382297936627
206925001-206930000 0.5136647129039473
206930001-206935000 0.5173732964078458
206935001-206940000 0.427003180645228
206940001-206945000 0.5336171772195678
206945001-206950000 1.2784295419327463
206950001-206955000 0.9061140098893972
206955001-206960000 0.8921594934773679
206960001-206965000 0.6476165818643727
206965001-206970000 0.6996594455993154
206970001-206975000 1.1407259708236261
206975001-206980000 0.8909683422188068
206980001-206985000 0.8529790702878421
206985001-206990000 0.7251876203244595
206990001-206995000 1.0706125067350127
206995001-207000000 1.3812604062263594
207000001-207005000 0.5754025176726225
207005001-207010000 2.442796226728052
207010001-207015000 1.8860458120668275
207015001-207020000 0.3045070893129952
207020001-207025000 0.7538808936874515
207025001-207030000 0.8111479133871066
207030001-207035000 0.6002608197152653
207035001-207040000 0.6663948612226818
207040001-207045000 0.5984526133354454
207045001-207050000 0.881651570263155
207050001-207055000 1.9985562736648768
207055001-207060000 0.7562810768561393
207060001-207065000 0.5199709328970878
207065001-207070000 0.6679247753877111
207070001-207075000 0.5271715049102573
207075001-207080000 0.47342975193583786
207080001-207085000 1.238765901101237
207085001-207090000 1.0480436257482473
207090001-207095000 0.7358540426465967
207095001-207100000 1.6000795274959916
207100001-207105000 1.5856102599982567
207105001-207110000 1.1411288589349604
207110001-207115000 1.0655621589808675
207115001-207120000 1.1751992227035235
207120001-207125000 2.580809118742279
207125001-207130000 1.073820491249768
207130001-207135000 0.8134778957010931
207135001-207140000 0.9145219326757124
207140001-207145000 0.6883407193959252
207145001-207150000 0.8761131322797869
207150001-207155000 0.6411225438390301
207155001-207160000 0.48495732213698767
207160001-207165000 0.7528443518602242
207165001-207170000 0.6202093055691295
207170001-207175000 0.3519575031538628
207175001-207180000 0.38189508206939093
207180001-207185000 0.44523657222353313
207185001-207190000 0.5375396333474384
207190001-207195000 0.7165733961315361
207195001-207200000 0.644584479364538
207200001-207205000 0.6735110236265095
207205001-207210000 0.49717032817642876
207210001-207215000 0.5037033778701105
207215001-207220000 1.039247998274048
207220001-207225000 0.5052870220078471
207225001-207230000 0.4782751163210033
207230001-207235000 2.203519090506732
207235001-207240000 1.9810343373405572
207240001-207245000 0.5843187724221174
207245001-207250000 0.803260760294313
207250001-207255000 0.7944884466801663
207255001-207260000 0.5031895743677628
207260001-207265000 0.4189826877313993
207265001-207270000 0.7687144238424659
207270001-207275000 1.7977822244807273
207275001-207280000 0.3460359496899813
207280001-207285000 0.33809161304080204
207285001-207290000 0.5061971378016886
207290001-207295000 0.6937276140880471
207295001-207300000 0.795016666092749
207300001-207305000 4.00029700360606
207305001-207310000 1.8854133136196125
207310001-207315000 0.4403886924827043
207315001-207320000 0.6244980596862808
207320001-207325000 0.7926063426782319
207325001-207330000 0.8724542921329995
207330001-207335000 0.6468033374937263
207335001-207340000 0.5783505487539321
207340001-207345000 0.43905246451633684
207345001-207350000 0.4151151698171004
207350001-207355000 0.7388424882185333
207355001-207360000 0.66164666792004
207360001-207365000 0.7036161470174275
207365001-207370000 1.3412471966371797
207370001-207375000 1.1265453836567958
207375001-207380000 0.8691409374522162
207380001-207385000 0.5586591974588601
207385001-207390000 0.49018348957307056
207390001-207395000 0.560745131240762
207395001-207400000 0.5084149039195017
207400001-207405000 0.5225424866917234
207405001-207410000 0.7192956821145285
207410001-207415000 0.7574299525432282
207415001-207420000 0.6689389856420536
207420001-207425000 0.6390470412903873
207425001-207430000 0.9919854298610387
207430001-207435000 1.4655330081266622
207435001-207440000 0.7207605765801574
207440001-207445000 0.7143790397900627
207445001-207450000 0.7839575943577555
207450001-207455000 0.6519919630274423
207455001-207460000 0.6912136728260693
207460001-207465000 1.614231225800173
207465001-207470000 1.2188431902397083
207470001-207475000 0.6639975818347034
207475001-207480000 0.7671935275445199
207480001-207485000 0.8691078019018553
207485001-207490000 0.7473362724228013
207490001-207495000 0.6396036831882723
207495001-207500000 1.2742000437241834
207500001-207505000 3.1139103644074098
207505001-207510000 0.7841083426801598
207510001-207515000 0.5282283908731991
207515001-207520000 0.6952662157726226
207520001-207525000 0.6214677618852723
207525001-207530000 0.43253153540735145
207530001-207535000 0.5063493824726277
207535001-207540000 1.5369324936327324
207540001-207545000 0.8212695002280009
207545001-207550000 0.3784754064114948
207550001-207555000 0.83835234902463
207555001-207560000 1.1608100498117915
207560001-207565000 1.0798801648893208
207565001-207570000 1.386720227942583
207570001-207575000 1.4099914729527634
207575001-207580000 4.4012882036123715
207580001-207585000 1.458168361477234
207585001-207590000 0.7195292660461995
207590001-207595000 0.6807574458868967
207595001-207600000 0.8725046871045964
207600001-207605000 0.766841893996246
207605001-207610000 0.8629139185462313
207610001-207615000 1.3555167654944709
207615001-207620000 0.950623094187547
207620001-207625000 0.8399305345089905
207625001-207630000 0.6937359966743889
207630001-207635000 0.5918884349392031
207635001-207640000 0.6299036884638389
207640001-207645000 0.6749560338277427
207645001-207650000 0.5417173278114567
207650001-207655000 0.6408180415449525
207655001-207660000 1.0117599266813815
207660001-207665000 0.7849608991488299
207665001-207670000 0.7721970360757543
207670001-207675000 0.5179896283924615
207675001-207680000 0.5400291749748686
207680001-207685000 0.7191530512639757
207685001-207690000 0.42542678429292086
207690001-207695000 0.7112799418284298
207695001-207700000 0.8482497767375705
207700001-207705000 0.5774383775623646
207705001-207710000 0.7606254986949913
207710001-207715000 0.635338702022697
207715001-207720000 0.6434552645633853
207720001-207725000 8.42682730811734
207725001-207730000 2.015764518089485
207730001-207735000 0.6503051912792843
207735001-207740000 1.4188780456872543
207740001-207745000 0.9210822355951988
207745001-207750000 0.5236490410875324
207750001-207755000 0.6714672428933166
207755001-207760000 1.0345684337462429
207760001-207765000 0.7170414274123283
207765001-207770000 0.6301368896254539
207770001-207775000 0.2700888779887679
207775001-207780000 0.1672432119887495
207780001-207785000 0.7240782515055865
207785001-207790000 1.0806386493512972
207790001-207795000 0.6011060495199954
207795001-207800000 0.6138449295767978
207800001-207805000 1.1818042142965717
207805001-207810000 5.1221652768290085
207810001-207815000 1.2611243975242163
207815001-207820000 1.2138164383856431
207820001-207825000 1.635090308204637
207825001-207830000 1.2293549092384803
207830001-207835000 0.8025283761330059
207835001-207840000 3.1344364703453484
207840001-207845000 3.9701731808854333
207845001-207850000 0.46602944190347406
207850001-207855000 0.5974113463606773
207855001-207860000 0.9569687111254535
207860001-207865000 0.7143515719301885
207865001-207870000 0.5008351370641189
207870001-207875000 0.5180458937399813
207875001-207880000 0.8200179572188577
207880001-207885000 1.2133291705982274
207885001-207890000 0.774500130916706
207890001-207895000 0.5105656456064301
207895001-207900000 0.5286756213004747
207900001-207905000 0.8176124666989426
207905001-207910000 0.8633679809059784
207910001-207915000 0.823861003549559
207915001-207920000 1.126286777810417
207920001-207925000 1.1602448240851964
207925001-207930000 0.8933863263453418
207930001-207935000 0.7274427814828589
207935001-207940000 1.314460953356273
207940001-207945000 1.302173019398292
207945001-207950000 0.8199395380881996
207950001-207955000 0.9902888554548822
207955001-207960000 0.6225363391431867
207960001-207965000 1.0633037532071759
207965001-207970000 1.5219064513272527
207970001-207975000 0.8626669496712074
207975001-207980000 1.9848180692551953
207980001-207985000 4.63860532006182
207985001-207990000 1.1696656092678697
207990001-207995000 1.343797133114675
207995001-208000000 1.400136735445281
208000001-208005000 1.1290362571581258
208005001-208010000 0.9938639787685376
208010001-208015000 1.665085048103661
208015001-208020000 1.7987702534492638
208020001-208025000 0.5384617073495406
208025001-208030000 0.8150240021791862
208030001-208035000 0.9374281559554484
208035001-208040000 0.6506541456293664
208040001-208045000 1.0835762459917158
208045001-208050000 1.1355555485677054
208050001-208055000 0.8084539346399411
208055001-208060000 1.0443780632893882
208060001-208065000 0.4999603677177596
208065001-208070000 0.4159178939334799
208070001-208075000 0.5532123898562762
208075001-208080000 0.6132502861734662
208080001-208085000 0.6966174916974218
208085001-208090000 1.8832558872828729
208090001-208095000 1.607537566512191
208095001-208100000 0.39297004362560223
208100001-208105000 0.8673683279168268
208105001-208110000 1.1818498564975057
208110001-208115000 0.64238662968497
208115001-208120000 8.042444919429139
208120001-208125000 4.675677939109648
208125001-208130000 0.8499067417843744
208130001-208135000 0.7925183797636258
208135001-208140000 0.6725035001626879
208140001-208145000 0.8641736007985316
208145001-208150000 0.7584342107817467
208150001-208155000 0.90275459825335
208155001-208160000 1.148616700901849
208160001-208165000 0.7834970727445567
208165001-208170000 0.7517587557606988
208170001-208175000 0.9540343404472469
208175001-208180000 0.7672176804959787
208180001-208185000 0.5443052305795676
208185001-208190000 0.627111598826374
208190001-208195000 0.9123245770365729
208195001-208200000 1.0692734045065855
208200001-208205000 0.803447852814241
208205001-208210000 2.0817873452442384
208210001-208215000 0.8199380032788007
208215001-208220000 0.2951896622167174
208220001-208225000 0.5468508320049184
208225001-208230000 0.8274182693692846
208230001-208235000 0.855670608451949
208235001-208240000 0.6579707100440426
208240001-208245000 0.7780863967058523
208245001-208250000 0.8362622611213621
208250001-208255000 1.54081245770346
208255001-208260000 1.3685790891880814
208260001-208265000 0.5713558005136199
208265001-208270000 0.4677493087517714
208270001-208275000 0.7231322821952522
208275001-208280000 0.483658121144894
208280001-208285000 0.7094754283911787
208285001-208290000 0.7543268768265846
208290001-208295000 0.16242297145907578
208295001-208300000 0.3754834289354294
208300001-208305000 1.3996256481411755
208305001-208310000 0.5660913280489119
208310001-208315000 0.8711509917341473
208315001-208320000 1.525954944308699
208320001-208325000 1.275752568877919
208325001-208330000 1.5799410539150518
208330001-208335000 1.8232139848048114
208335001-208340000 1.750155469530948
208340001-208345000 1.2727534165561827
208345001-208350000 0.590520129507326
208350001-208355000 0.6769986060944606
208355001-208360000 0.7452645067331293
208360001-208365000 0.25212184851154323
208365001-208370000 0.7530412118485041
208370001-208375000 0.8790824263069302
208375001-208380000 0.3682475925055986
208380001-208385000 0.41907857357777506
208385001-208390000 0.4051751153871448
208390001-208395000 0.727142604295172
208395001-208400000 0.5306978049470916
208400001-208405000 0.7072810830147424
208405001-208410000 0.8747275781225455
208410001-208415000 0.6039970314018077
208415001-208420000 0.41629323814751473
208420001-208425000 0.3710411625958764
208425001-208430000 0.9077500308425295
208430001-208435000 0.4217091562428967
208435001-208440000 0.28663635009050115
208440001-208445000 0.7577290196663845
208445001-208450000 1.057835877663655
208450001-208455000 0.4052523283967385
208455001-208460000 0.4393733462627763
208460001-208465000 0.4225433977841989
208465001-208470000 0.5768271549514005
208470001-208475000 0.5803542143912431
208475001-208480000 0.462931352266842
208480001-208485000 1.3723915739949288
208485001-208490000 0.5025832496557017
208490001-208495000 0.49331365538557387
208495001-208500000 1.6855042315008018
208500001-208505000 1.1685156726742234
208505001-208510000 1.210417247004193
208510001-208515000 2.575950477312631
208515001-208520000 2.533144777197021
208520001-208525000 1.9158353213147883
208525001-208530000 1.6832442717621814
208530001-208535000 1.426823841663604
208535001-208540000 6.046753394423533
208540001-208545000 8.394649879270961
208545001-208550000 1.7684138341857207
208550001-208555000 1.1250014009009008
208555001-208560000 1.5638058458163153
208560001-208565000 1.9436959659258173
208565001-208570000 0.6563518013094372
208570001-208575000 1.1932164086073451
208575001-208580000 0.7913748810924945
208580001-208585000 0.5413238714860555
208585001-208590000 0.5534173119618689
208590001-208595000 0.37185365488462324
208595001-208600000 0.41772361379582224
208600001-208605000 0.5715149529605195
208605001-208610000 0.8777328025402822
208610001-208615000 1.0311336868731598
208615001-208620000 0.6947587716192116
208620001-208625000 0.45463173176025923
208625001-208630000 1.006624954072134
208630001-208635000 0.8884802668974269
208635001-208640000 0.40488264648001604
208640001-208645000 3.479750317992689
208645001-208650000 6.258543468364729
208650001-208655000 0.8498237637783427
208655001-208660000 1.0152675909666085
208660001-208665000 0.8419489144685619
208665001-208670000 0.6540412964743965
208670001-208675000 2.20714063088054
208675001-208680000 2.2427808503353397
208680001-208685000 0.5181430453271859
208685001-208690000 0.5505498081561113
208690001-208695000 0.9504885616869934
208695001-208700000 1.5996942442209894
208700001-208705000 2.5192178286880558
208705001-208710000 1.2008489407896428
208710001-208715000 0.7474583368599825
208715001-208720000 0.8051258020210416
208720001-208725000 0.9418600295611073
208725001-208730000 1.1728794079288651
208730001-208735000 0.8901663170826832
208735001-208740000 0.7307267713191212
208740001-208745000 1.2026373416884633
208745001-208750000 3.2492153052824593
208750001-208755000 0.9881562901982873
208755001-208760000 0.6834301151724801
208760001-208765000 0.6347109005690028
208765001-208770000 0.665243143836714
208770001-208775000 0.7841219382709237
208775001-208780000 0.8323093155396778
208780001-208785000 0.8355717165051982
208785001-208790000 0.9989757471121935
208790001-208795000 1.2426362981061745
208795001-208800000 0.963818455630429
208800001-208805000 0.6182980894140176
208805001-208810000 0.4559438091183138
208810001-208815000 0.7294561347992696
208815001-208820000 0.9566637350340851
208820001-208825000 1.5448778982511229
208825001-208830000 1.690506383325331
208830001-208835000 1.3117980897625057
208835001-208840000 0.8233949592768347
208840001-208845000 0.3773870442569405
208845001-208850000 0.46822368121745095
208850001-208855000 0.5758958266310863
208855001-208860000 0.4060668060240433
208860001-208865000 0.5941109934026342
208865001-208870000 1.03962891703747
208870001-208875000 0.6523350261541873
208875001-208880000 0.29513811652835853
208880001-208885000 0.22637502114146574
208885001-208890000 0.37456766454932616
208890001-208895000 0.5927286299515169
208895001-208900000 0.4802804141567801
208900001-208905000 0.6388364517303551
208905001-208910000 3.0861569113846374
208910001-208915000 1.3178879753657662
208915001-208920000 0.6051805743479404
208920001-208925000 0.6792773279707698
208925001-208930000 0.802782211430373
208930001-208935000 0.8232690841422381
208935001-208940000 0.8654006267040073
208940001-208945000 0.7261742439407569
208945001-208950000 0.882964468442233
208950001-208955000 0.9737463465583588
208955001-208960000 2.2579836101700175
208960001-208965000 3.6925568764233803
208965001-208970000 1.116666802794504
208970001-208975000 1.7362183331164502
208975001-208980000 3.966471925214098
208980001-208985000 1.1760805745888743
208985001-208990000 1.0817592194191747
208990001-208995000 2.094278166131428
208995001-209000000 1.3293057922662663
209000001-209005000 0.8902384302011377
209005001-209010000 2.001828884853378
209010001-209015000 2.2082710103271066
209015001-209020000 0.6319559401373891
209020001-209025000 0.6600083700420512
209025001-209030000 1.163409724782313
209030001-209035000 2.3619932461317905
209035001-209040000 1.3298031675351856
209040001-209045000 2.238401224539277
209045001-209050000 1.770592887898515
209050001-209055000 0.36071973483153097
209055001-209060000 0.8678751309076137
209060001-209065000 0.8330762295030923
209065001-209070000 0.4471995924492657
209070001-209075000 1.1551637275814681
209075001-209080000 1.7339226378714925
209080001-209085000 0.7018058459937583
209085001-209090000 1.0297021681187852
209090001-209095000 1.9254067444505871
209095001-209100000 0.8010661965617119
209100001-209105000 0.6347766227810225
209105001-209110000 0.6453222516154957
209110001-209115000 0.4174796596542458
209115001-209120000 0.4250616085178672
209120001-209125000 0.7347738931163738
209125001-209130000 0.639088477291348
209130001-209135000 0.9027325574494866
209135001-209140000 0.5416213295241026
209140001-209145000 0.46807798185196164
209145001-209150000 0.9167784679263518
209150001-209155000 0.6829433399293104
209155001-209160000 0.5732966341152801
209160001-209165000 0.5544810047593106
209165001-209170000 0.5215350654468486
209170001-209175000 0.31323777677482983
209175001-209180000 0.5624378493227314
209180001-209185000 0.6529781057364887
209185001-209190000 0.3600237775199719
209190001-209195000 0.4798957424386737
209195001-209200000 0.5113006206069628
209200001-209205000 0.44338358916610393
209205001-209210000 0.5315880705973856
209210001-209215000 0.8190139912366224
209215001-209220000 0.41522343617990853
209220001-209225000 0.4916142000579782
209225001-209230000 0.7649925954531769
209230001-209235000 0.8107751405469185
209235001-209240000 1.1956934535576587
209240001-209245000 0.7810701126946158
209245001-209250000 0.5111911699327908
209250001-209255000 0.29810177252305653
209255001-209260000 0.21455125720398813
209260001-209265000 0.3302207584036885
209265001-209270000 0.9458846738681712
209270001-209275000 0.5767268454599811
209275001-209280000 0.1031320174600327
209280001-209285000 0.18245042405207423
209285001-209290000 0.9580471379891006
209290001-209295000 0.5143553963681197
209295001-209300000 0.5682909562871313
209300001-209305000 0.13278406207686266
209305001-209310000 0.476995933120248
209310001-209315000 1.2324645300715422
209315001-209320000 0.43137312153977264
209320001-209325000 0.7466191259224577
209325001-209330000 0.9312288049006147
209330001-209335000 0.666303915467652
209335001-209340000 0.5864201214598755
209340001-209345000 0.7219089256351374
209345001-209350000 0.6436988954592787
209350001-209355000 0.6521044300113066
209355001-209360000 0.7246698183142346
209360001-209365000 0.8284111702539353
209365001-209370000 1.029315807143676
209370001-209375000 0.6085030281914448
209375001-209380000 0.5913270611924584
209380001-209385000 0.4912175489578891
209385001-209390000 0.3575746043155129
209390001-209395000 0.5284112008751544
209395001-209400000 0.7096884363854968
209400001-209405000 0.4932838875328055
209405001-209410000 0.5590666465045818
209410001-209415000 0.78943515711715
209415001-209420000 0.7319689309285915
209420001-209425000 0.8171786385794765
209425001-209430000 0.7176521308018082
209430001-209435000 0.524383731993288
209435001-209440000 0.5898913093560496
209440001-209445000 1.1885965806049337
209445001-209450000 0.5392666931713093
209450001-209455000 0.6319711555212527
209455001-209460000 0.5878834724848905
209460001-209465000 0.2516530156077421
209465001-209470000 1.9164396056162212
209470001-209475000 5.383912822832559
209475001-209480000 0.6205167837089333
209480001-209485000 0.6884604742326649
209485001-209490000 1.0162060129395734
209490001-209495000 0.8939688455962995
209495001-209500000 0.8256251789044003
209500001-209505000 1.2519921789888018
209505001-209510000 1.886088212305174
209510001-209515000 2.5581936926449234
209515001-209520000 2.738967172893119
209520001-209525000 1.3498785469624601
209525001-209530000 1.087016731708569
209530001-209535000 1.3079877550581613
209535001-209540000 1.2540066325435717
209540001-209545000 0.7589294302065268
209545001-209550000 0.9600587467437359
209550001-209555000 0.5754266834434032
209555001-209560000 0.6072381676054414
209560001-209565000 1.0191404941719837
209565001-209570000 0.4940427226154645
209570001-209575000 0.6487615897704656
209575001-209580000 0.7470966817971699
209580001-209585000 0.49148312387663745
209585001-209590000 0.5309320578220971
209590001-209595000 0.8056006760357965
209595001-209600000 1.3108842712005078
209600001-209605000 1.3816359167914305
209605001-209610000 0.7387380783587927
209610001-209615000 0.9646492558803876
209615001-209620000 1.0863603111730846
209620001-209625000 0.7747798008150936
209625001-209630000 0.6715575833872339
209630001-209635000 0.6679411586834111
209635001-209640000 1.4323818380982465
209640001-209645000 1.2317359496125562
209645001-209650000 0.8990683157322957
209650001-209655000 0.9449231409214716
209655001-209660000 1.3394532684854294
209660001-209665000 0.6458946692277145
209665001-209670000 0.3332890886746796
209670001-209675000 0.5601401278876061
209675001-209680000 1.1292484821745672
209680001-209685000 0.844839594532049
209685001-209690000 0.8952751745171347
209690001-209695000 1.4536657637885102
209695001-209700000 0.8194838555356183
209700001-209705000 0.49365275225356
209705001-209710000 0.8031161082463064
209710001-209715000 1.1954920867725336
209715001-209720000 0.7309918621592775
209720001-209725000 0.7709222673412889
209725001-209730000 0.8200592459654124
209730001-209735000 0.6788018665157795
209735001-209740000 0.7000612476030503
209740001-209745000 0.8911841419722777
209745001-209750000 1.6702164158200121
209750001-209755000 0.8134310810452261
209755001-209760000 0.36514337243517486
209760001-209765000 0.4447080073319777
209765001-209770000 0.6957516987133476
209770001-209775000 0.7066339493580482
209775001-209780000 0.4493130762492683
209780001-209785000 0.36502109083828055
209785001-209790000 0.43193517942891974
209790001-209795000 0.667648407207335
209795001-209800000 0.6212278056198968
209800001-209805000 0.6604115586450695
209805001-209810000 0.6846323818053713
209810001-209815000 0.6942215756790526
209815001-209820000 1.3803351116634959
209820001-209825000 0.8971318330634679
209825001-209830000 0.4290081732004104
209830001-209835000 0.5548932085628195
209835001-209840000 0.9372501813284299
209840001-209845000 0.6497164801925608
209845001-209850000 0.4845022241045456
209850001-209855000 0.3239156003397058
209855001-209860000 0.26097166197630534
209860001-209865000 0.40724853168494335
209865001-209870000 0.9175712288258465
209870001-209875000 0.7911035666243145
209875001-209880000 0.6290174670219754
209880001-209885000 0.7409265948163534
209885001-209890000 0.8264823071452732
209890001-209895000 0.9007816488262219
209895001-209900000 0.7524979897524974
209900001-209905000 0.7264676266836148
209905001-209910000 0.8118722643267438
209910001-209915000 0.7798301444638853
209915001-209920000 0.8156857793034245
209920001-209925000 0.46862743712827654
209925001-209930000 0.604458282533833
209930001-209935000 1.0249749180980559
209935001-209940000 0.7464610046786709
209940001-209945000 6.48849800093818
209945001-209950000 2.9639294257155937
209950001-209955000 0.7313658961116398
209955001-209960000 0.8135565531566687
209960001-209965000 0.5321626041487096
209965001-209970000 1.0430290073864639
209970001-209975000 0.9341725181787028
209975001-209980000 0.5589491625854401
209980001-209985000 0.6550760459811219
209985001-209990000 0.498023996514918
209990001-209995000 0.20161267311758393
209995001-210000000 0.2825586972121865
210000001-210005000 0.6682815651942532
210005001-210010000 1.5454135566062572
210010001-210015000 7.737095882224209
210015001-210020000 0.8577586049775142
210020001-210025000 0.729555561122151
210025001-210030000 0.9543112708175877
210030001-210035000 0.6742406253945956
210035001-210040000 1.2274213307695747
210040001-210045000 1.884256060261755
210045001-210050000 0.5480926982305123
210050001-210055000 0.8060630890712432
210055001-210060000 1.0022529369965958
210060001-210065000 0.6375744055754616
210065001-210070000 0.7255645763813484
210070001-210075000 0.9168580497277209
210075001-210080000 0.694943775817486
210080001-210085000 0.7272540599366403
210085001-210090000 1.0403981522391166
210090001-210095000 1.1707652573939211
210095001-210100000 1.1589058199041076
210100001-210105000 1.0426492645717775
210105001-210110000 0.9213828345392706
210110001-210115000 0.7828599266598565
210115001-210120000 1.2858971511176207
210120001-210125000 1.7334777918463535
210125001-210130000 0.6874580363466144
210130001-210135000 0.7045905319171385
210135001-210140000 0.9421681183854841
210140001-210145000 2.6816282518313503
210145001-210150000 1.5560281068144637
210150001-210155000 0.4547472276081767
210155001-210160000 0.6078826455127139
210160001-210165000 0.8733466482016403
210165001-210170000 0.7620594189034906
210170001-210175000 0.6275644858248914
210175001-210180000 0.5798295097882404
210180001-210185000 0.515595792933352
210185001-210190000 0.6911750849803202
210190001-210195000 0.5159310794706642
210195001-210200000 0.3970620570088982
210200001-210205000 0.5764130371833259
210205001-210210000 0.8088119878822327
210210001-210215000 0.8496416286460241
210215001-210220000 0.8516916319647443
210220001-210225000 1.230286077852347
210225001-210230000 1.1274144644642545
210230001-210235000 0.7535726292393139
210235001-210240000 0.9163625567910617
210240001-210245000 0.8491583622215556
210245001-210250000 0.7024137117999504
210250001-210255000 0.8088412149744602
210255001-210260000 1.1199277682094664
210260001-210265000 1.2452541605518177
210265001-210270000 0.8401605200992581
210270001-210275000 0.8837510250390861
210275001-210280000 0.8384208071644821
210280001-210285000 0.4034031946930086
210285001-210290000 0.47310160497281983
210290001-210295000 1.4629170174190729
210295001-210300000 1.5719445982409808
210300001-210305000 0.7926884659891643
210305001-210310000 0.6076761553273233
210310001-210315000 0.49686178805813147
210315001-210320000 0.8939500320465177
210320001-210325000 0.9229136314478386
210325001-210330000 0.3394353275752523
210330001-210335000 0.6721582184388354
210335001-210340000 0.6121005098355472
210340001-210345000 0.46499870765015966
210345001-210350000 0.5797697814540073
210350001-210355000 0.37784464251145605
210355001-210360000 0.43691541045497495
210360001-210365000 0.6118386246675158
210365001-210370000 0.5076453978772718
210370001-210375000 0.5959620722169401
210375001-210380000 1.2151380118262536
210380001-210385000 0.7889991729239912
210385001-210390000 1.1406481003531361
210390001-210395000 1.6497990828266547
210395001-210400000 0.30998286525423824
210400001-210405000 0.36336616901359003
210405001-210410000 0.5075311172359537
210410001-210415000 0.4395155990385128
210415001-210420000 0.3723031154023148
210420001-210425000 0.25011890926233094
210425001-210430000 0.19026592258060201
210430001-210435000 0.181093079725307
210435001-210440000 0.3198644754351297
210440001-210445000 0.5495339168633872
210445001-210450000 0.3725843685286786
210450001-210455000 0.2795501004838699
210455001-210460000 0.6084630686593233
210460001-210465000 0.21859971283099017
210465001-210470000 0.21267687814449943
210470001-210475000 0.5218812088099392
210475001-210480000 0.04861890979648823
210480001-210485000 0.08095110702223254
210485001-210490000 0.38015392920216073
210490001-210495000 0.31039871988036727
210495001-210500000 0.28765553143590855
210500001-210505000 0.44819027178897664
210505001-210510000 0.6698623071109591
210510001-210515000 0.634822969473696
210515001-210520000 0.5726655755446121
210520001-210525000 0.7472155615239173
210525001-210530000 0.45538143289961186
210530001-210535000 0.5616242205655135
210535001-210540000 0.7322319034924792
210540001-210545000 0.4540878520855758
210545001-210550000 0.4618091696664584
210550001-210555000 0.7131174197902855
210555001-210560000 0.756383301124989
210560001-210565000 0.4669988925094461
210565001-210570000 0.6590206478116768
210570001-210575000 0.4623335915885714
210575001-210580000 0.18521121725581996
210580001-210585000 0.35911393362729727
210585001-210590000 0.32348350093316747
210590001-210595000 0.2249217031164196
210595001-210600000 0.47906742188859486
210600001-210605000 0.7494704448270236
210605001-210610000 0.5004549851076517
210610001-210615000 0.48667862598109257
210615001-210620000 1.0712041580039895
210620001-210625000 0.687713475536611
210625001-210630000 0.7041991504228968
210630001-210635000 1.0130775389758662
210635001-210640000 0.7989700342689258
210640001-210645000 0.6626637628041243
210645001-210650000 0.6672103474914104
210650001-210655000 0.8177987936226602
210655001-210660000 0.8933348149611812
210660001-210665000 1.3089720960572895
210665001-210670000 1.624046608183602
210670001-210675000 0.8228902639771452
210675001-210680000 0.8771443021422318
210680001-210685000 0.6401388863381838
210685001-210690000 0.5201859312730083
210690001-210695000 0.5440263832174053
210695001-210700000 0.42708503028083494
210700001-210705000 1.103393782844006
210705001-210710000 2.7397062789478897
210710001-210715000 0.8612307222168663
210715001-210720000 0.6389053886160366
210720001-210725000 0.4675896872900354
210725001-210730000 1.0671526166547154
210730001-210735000 1.5465016210263989
210735001-210740000 0.45579622614021675
210740001-210745000 0.4637571875513864
210745001-210750000 0.796413700227371
210750001-210755000 0.7067037741238944
210755001-210760000 0.7274530764371047
210760001-210765000 0.9996396041212159
210765001-210770000 1.336381165283649
210770001-210775000 0.7234190140529312
210775001-210780000 1.0009850559557283
210780001-210785000 0.5601694154776535
210785001-210790000 0.2052002470615839
210790001-210795000 0.3890497951283058
210795001-210800000 0.716509932222968
210800001-210805000 0.8897992160362037
210805001-210810000 0.4944253984387425
210810001-210815000 0.5094067723769689
210815001-210820000 0.5422981684127903
210820001-210825000 0.6902293473568584
210825001-210830000 0.7811427174242774
210830001-210835000 0.4472895578430494
210835001-210840000 0.5050862299422515
210840001-210845000 1.499090162896116
210845001-210850000 1.11398986115985
210850001-210855000 0.5592219032867859
210855001-210860000 0.9063938308199866
210860001-210865000 1.051026758240192
210865001-210870000 0.8001242581097884
210870001-210875000 1.734865719657356
210875001-210880000 0.9225873846428299
210880001-210885000 0.7918632912088938
210885001-210890000 0.8218980295040211
210890001-210895000 0.5910286641125466
210895001-210900000 0.42944712328695966
210900001-210905000 0.3053069589556094
210905001-210910000 0.7279616482939439
210910001-210915000 1.1838952635849294
210915001-210920000 0.6931438277272183
210920001-210925000 0.6809454018894481
210925001-210930000 0.7778667065561254
210930001-210935000 0.7977103802173371
210935001-210940000 0.5202298917327527
210940001-210945000 0.5102261088205006
210945001-210950000 1.248480760862203
210950001-210955000 0.5587577499312528
210955001-210960000 0.36886419484149563
210960001-210965000 0.5691277788854708
210965001-210970000 0.9670760563234988
210970001-210975000 2.159013319620528
210975001-210980000 0.4955890184469548
210980001-210985000 0.26312700810009737
210985001-210990000 0.6233065275288453
210990001-210995000 0.39938988697559014
210995001-211000000 0.2298517903500706
211000001-211005000 0.7717569808793251
211005001-211010000 1.1015635178774228
211010001-211015000 0.8175143312064124
211015001-211020000 0.6941065994868992
211020001-211025000 0.4906928813445567
211025001-211030000 0.6418148806459667
211030001-211035000 0.85823543367918
211035001-211040000 0.9237695482619332
211040001-211045000 0.798327493723827
211045001-211050000 0.05985065535083262
211050001-211055000 0.02803199205529936
211055001-211060000 0.26480108479915954
211060001-211065000 0.9201499475263162
211065001-211070000 0.33735153512279686
211070001-211075000 0.27204651215319664
211075001-211080000 0.2634300952526055
211080001-211085000 0.45988867076601236
211085001-211090000 0.7493557562916343
211090001-211095000 0.039786857223945954
211095001-211100000 0.099437720243762
211100001-211105000 0.9542346732788771
211105001-211110000 0.5310901882644808
211110001-211115000 0.7737170223368922
211115001-211120000 0.9003671989084153
211120001-211125000 0.6277217887441063
211125001-211130000 1.0584830023978598
211130001-211135000 0.669766591051296
211135001-211140000 0.681396999176304
211140001-211145000 1.9677476497223572
211145001-211150000 1.3712058546628534
211150001-211155000 0.9434135492546162
211155001-211160000 1.069406331407919
211160001-211165000 1.1164002727490359
211165001-211170000 0.7765378810962931
211170001-211175000 0.49542723063075983
211175001-211180000 1.1951914331400622
211180001-211185000 0.8474779234971113
211185001-211190000 0.3789417259348415
211190001-211195000 0.39871703964353544
211195001-211200000 0.9282582799488566
211200001-211205000 0.8126815239379891
211205001-211210000 0.44617517660860295
211210001-211215000 0.9547699326907727
211215001-211220000 0.804251960089714
211220001-211225000 0.6832303585747362
211225001-211230000 0.9195632945021315
211230001-211235000 1.1791433527119544
211235001-211240000 2.181342258191791
211240001-211245000 2.9739829363620376
211245001-211250000 1.333792105161199
211250001-211255000 0.9746549572622706
211255001-211260000 0.7321265338371976
211260001-211265000 0.6001296214806154
211265001-211270000 0.4634529445087671
211270001-211275000 0.46925866761508206
211275001-211280000 0.41045790638212526
211280001-211285000 0.45525736999148153
211285001-211290000 0.8634143782936514
211290001-211295000 0.7838227920401104
211295001-211300000 1.0127281928604852
211300001-211305000 1.0681376609141546
211305001-211310000 0.909901243095625
211310001-211315000 1.1414330368539125
211315001-211320000 1.035321600564314
211320001-211325000 0.6975078356119961
211325001-211330000 0.5404079672147201
211330001-211335000 0.6942261159079508
211335001-211340000 1.1782575909036432
211340001-211345000 1.7210785763508585
211345001-211350000 1.328427231628202
211350001-211355000 0.45987694649965766
211355001-211360000 0.3457558771542369
211360001-211365000 0.8406916004974614
211365001-211370000 0.5966145915560179
211370001-211375000 0.38448418456422256
211375001-211380000 1.4882508296917272
211380001-211385000 0.9023261478918341
211385001-211390000 0.41769376577184064
211390001-211395000 0.6029947047028957
211395001-211400000 0.7015264691651566
211400001-211405000 0.8396840932875941
211405001-211410000 0.44658244293702015
211410001-211415000 0.5027204253354841
211415001-211420000 1.0098551934829099
211420001-211425000 0.592281578738145
211425001-211430000 1.0922655806963786
211430001-211435000 1.576462119843535
211435001-211440000 0.8114230705780385
211440001-211445000 0.5628968243785258
211445001-211450000 0.5259273015221894
211450001-211455000 1.0920075463338188
211455001-211460000 0.9753333300237392
211460001-211465000 0.40900217590315846
211465001-211470000 0.9540158318234925
211470001-211475000 1.0827570702305078
211475001-211480000 0.4988946358814731
211480001-211485000 0.6886582900646323
211485001-211490000 0.6363998609363858
211490001-211495000 0.8757450878355625
211495001-211500000 1.3283293988578828
211500001-211505000 0.7536021615147996
211505001-211510000 0.7903066524566064
211510001-211515000 3.0456567832140538
211515001-211520000 1.1509317270844903
211520001-211525000 0.7093457585276395
211525001-211530000 0.8585083119684028
211530001-211535000 0.8442284272855006
211535001-211540000 9.864682987786352
211540001-211545000 5.292234722036389
211545001-211550000 0.5430516748936499
211550001-211555000 0.5312429992088415
211555001-211560000 0.7889584973423449
211560001-211565000 1.3353147325420256
211565001-211570000 0.8673080883005548
211570001-211575000 1.0752194896255107
211575001-211580000 1.0039937351616954
211580001-211585000 0.8269013232243042
211585001-211590000 0.7983271238756156
211590001-211595000 0.7677611494069073
211595001-211600000 0.9667423763788161
211600001-211605000 0.8930212492615706
211605001-211610000 0.7800060707804487
211610001-211615000 0.7969279246946414
211615001-211620000 0.5903154212146539
211620001-211625000 0.6754690943902562
211625001-211630000 0.932378174577854
211630001-211635000 0.6446818357630849
211635001-211640000 0.9961025635148888
211640001-211645000 0.7801170475082015
211645001-211650000 0.4593720620398165
211650001-211655000 1.1533195736647495
211655001-211660000 0.8396107098908289
211660001-211665000 0.5257907987740745
211665001-211670000 0.47345757485490303
211670001-211675000 1.3094856395017116
211675001-211680000 0.9721186858249495
211680001-211685000 0.30958289346391143
211685001-211690000 0.8603766865799282
211690001-211695000 0.8444731250783312
211695001-211700000 0.6765402781305689
211700001-211705000 0.6322043264371219
211705001-211710000 0.675232679248298
211710001-211715000 1.2959335112213137
211715001-211720000 1.994886583811645
211720001-211725000 0.9532157172446332
211725001-211730000 0.7895944380080171
211730001-211735000 1.0322651626711694
211735001-211740000 0.9283587413223406
211740001-211745000 1.2929177980903248
211745001-211750000 0.9222211588871703
211750001-211755000 0.7127520714581016
211755001-211760000 0.9160412032504421
211760001-211765000 0.6904571276044754
211765001-211770000 0.6343925369399692
211770001-211775000 0.952060424607746
211775001-211780000 0.7962129897468537
211780001-211785000 0.8101007731656147
211785001-211790000 0.9654033787593247
211790001-211795000 0.9942841705217222
211795001-211800000 1.2908427097722217
211800001-211805000 0.9090713514362457
211805001-211810000 0.6956489820786811
211810001-211815000 0.7735791699644325
211815001-211820000 0.910973953129831
211820001-211825000 0.8701824818389347
211825001-211830000 0.8964837313017701
211830001-211835000 0.8254489937899037
211835001-211840000 0.7911338425641423
211840001-211845000 0.7333719650759006
211845001-211850000 0.8524537050350204
211850001-211855000 1.63451233291362
211855001-211860000 1.6787141948314648
211860001-211865000 1.1299764744022245
211865001-211870000 1.6954771673344935
211870001-211875000 4.485355819076035
211875001-211880000 1.1035285366270122
211880001-211885000 1.4200121441443505
211885001-211890000 1.3666570502595028
211890001-211895000 0.5974971392328506
211895001-211900000 0.5503024320863475
211900001-211905000 3.2941733957229427
211905001-211910000 4.922745377785705
211910001-211915000 1.6311075783190638
211915001-211920000 4.141017866055349
211920001-211925000 3.690022154774124
211925001-211930000 1.4339990595772558
211930001-211935000 1.2269213604729203
211935001-211940000 1.4387284037757402
211940001-211945000 1.2610965744065765
211945001-211950000 1.1283207147562513
211950001-211955000 1.0608412862583065
211955001-211960000 1.0962610828761565
211960001-211965000 1.3351676594965325
211965001-211970000 1.1802524756111628
211970001-211975000 1.456265630612836
211975001-211980000 1.6269829282107835
211980001-211985000 1.18038137861771
211985001-211990000 1.4944809637420817
211990001-211995000 2.417641836980963
211995001-212000000 1.5645468704957368
212000001-212005000 0.988265425967512
212005001-212010000 1.1461411619031472
212010001-212015000 1.5982359889990583
212015001-212020000 1.149628746083434
212020001-212025000 0.8162387144280442
212025001-212030000 1.2264968314968503
212030001-212035000 3.8172988212184573
212035001-212040000 2.9065375188536007
212040001-212045000 1.4867925195312282
212045001-212050000 0.8480885159365321
212050001-212055000 0.5799582126732652
212055001-212060000 0.5317764238969567
212060001-212065000 0.5972405287158024
212065001-212070000 0.7796268494850794
212070001-212075000 0.6905267917189215
212075001-212080000 0.7000224468607205
212080001-212085000 0.29864231931092033
212085001-212090000 0.09085541200253999
212090001-212095000 0.14720693038550578
212095001-212100000 0.4599679132007158
212100001-212105000 0.5668703680051914
212105001-212110000 0.742446512749157
212110001-212115000 0.8272717180588104
212115001-212120000 0.6312843825984322
212120001-212125000 0.758928110935444
212125001-212130000 1.0636795621855235
212130001-212135000 0.985274719317715
212135001-212140000 1.4255801282545462
212140001-212145000 1.0163490648253248
212145001-212150000 1.1639400221758716
212150001-212155000 1.0575174300915082
212155001-212160000 0.8960781276990761
212160001-212165000 0.9112442193460226
212165001-212170000 0.6663047747117442
212170001-212175000 0.5456102128974657
212175001-212180000 0.7859155403097935
212180001-212185000 1.0544228476515913
212185001-212190000 0.6178510306983043
212190001-212195000 2.9806186105996844
212195001-212200000 3.995995405910305
212200001-212205000 1.2296990018959826
212205001-212210000 1.9629078544609901
212210001-212215000 1.002925691468282
212215001-212220000 1.051839774280315
212220001-212225000 1.161196268461213
212225001-212230000 0.5815756823926816
212230001-212235000 0.7556400691429889
212235001-212240000 1.3448092457269065
212240001-212245000 1.4691201742411908
212245001-212250000 1.274287862546766
212250001-212255000 1.346348323761157
212255001-212260000 2.3531265910878876
212260001-212265000 2.366116066740383
212265001-212270000 1.0456187936611991
212270001-212275000 0.9655447185994872
212275001-212280000 3.076792720231666
212280001-212285000 1.8630118731042018
212285001-212290000 1.1295281455420383
212290001-212295000 1.8056498274887254
212295001-212300000 1.7515202613442222
212300001-212305000 2.0180843034118388
212305001-212310000 2.6769929427192904
212310001-212315000 1.8487017242692438
212315001-212320000 0.8398139470727257
212320001-212325000 0.8016541160866536
212325001-212330000 1.8531115447395874
212330001-212335000 1.2783927969343942
212335001-212340000 0.8507026817176616
212340001-212345000 0.9363972532854687
212345001-212350000 1.454172802590573
212350001-212355000 2.7215918377156
212355001-212360000 1.6726323317911764
212360001-212365000 1.3016273322632186
212365001-212370000 1.3942804687940458
212370001-212375000 1.3747129767802262
212375001-212380000 22.355391259630455
212380001-212385000 8.74582781310328
212385001-212390000 1.5073449154983394
212390001-212395000 1.887995715540944
212395001-212400000 2.0831979508209475
212400001-212405000 2.2286517661433516
212405001-212410000 2.3640317696360915
212410001-212415000 2.511424114487001
212415001-212420000 2.5639728798892127
212420001-212425000 1.2195529470399133
212425001-212430000 0.8662394675151178
212430001-212435000 1.2108946540596504
212435001-212440000 1.0424156777140092
212440001-212445000 0.3684993797423425
212445001-212450000 0.6912822728000395
212450001-212455000 0.4786868593455321
212455001-212460000 0.3703165036420549
212460001-212465000 0.4344271672185765
212465001-212470000 0.2813128888154003
212470001-212475000 0.8674702776653603
212475001-212480000 0.566400388089707
212480001-212485000 0.35073853717644465
212485001-212490000 0.7642378676019431
212490001-212495000 0.9383211481257524
212495001-212500000 0.4287895296085839
212500001-212505000 0.345197840242095
212505001-212510000 0.39361553919277453
212510001-212515000 0.8684800234334461
212515001-212520000 3.3129706049495757
212520001-212525000 1.356566183142639
212525001-212530000 1.035193073311505
212530001-212535000 1.0002455649466044
212535001-212540000 1.129394801694953
212540001-212545000 3.1623605382013986
212545001-212550000 1.4854628960630354
212550001-212555000 1.4568798911571523
212555001-212560000 3.5301620499994466
212560001-212565000 4.479757317869005
212565001-212570000 2.2183674713552546
212570001-212575000 3.44873940433987
212575001-212580000 6.270519164566031
212580001-212585000 2.6466325266147828
212585001-212590000 3.443042856267768
212590001-212595000 1.4153185069874719
212595001-212600000 0.7751943638347162
212600001-212605000 1.114959983779189
212605001-212610000 1.3233268050647278
212610001-212615000 1.331991988513508
212615001-212620000 1.5304862429562245
212620001-212625000 1.3344011276864778
212625001-212630000 0.9028375521515596
212630001-212635000 1.194696658904146
212635001-212640000 3.025906187067324
212640001-212645000 1.7816679518322283
212645001-212650000 1.0820610140078708
212650001-212655000 1.0091202158942711
212655001-212660000 0.7153031664587315
212660001-212665000 0.49727556949817964
212665001-212670000 2.089368669367185
212670001-212675000 1.8532158722916596
212675001-212680000 0.9738442740481592
212680001-212685000 1.8058719062359097
212685001-212690000 1.283045045745562
212690001-212695000 1.3316565318421032
212695001-212700000 1.1182970082107773
212700001-212705000 0.9928255863147245
212705001-212710000 1.2625601019460377
212710001-212715000 0.9098143299389372
212715001-212720000 0.6562238000277668
212720001-212725000 1.2535552219970159
212725001-212730000 1.5930334124842969
212730001-212735000 1.390995882883003
212735001-212740000 1.7581882809399487
212740001-212745000 1.5668740778822519
212745001-212750000 1.6386034561458458
212750001-212755000 0.8027288099772725
212755001-212760000 0.5093841366031947
212760001-212765000 0.8558719968685913
212765001-212770000 1.390037213689704
212770001-212775000 0.8622057254984411
212775001-212780000 2.385026874084655
212780001-212785000 9.059344580425982
212785001-212790000 0.9679710456027132
212790001-212795000 0.8440470131249252
212795001-212800000 0.9748757403685276
212800001-212805000 1.1290277354279423
212805001-212810000 1.309083191484157
212810001-212815000 0.9445860693707737
212815001-212820000 0.8879189183339781
212820001-212825000 0.7844191763406526
212825001-212830000 0.7967845493550068
212830001-212835000 1.032512656984456
212835001-212840000 0.7742767293359951
212840001-212845000 0.8828786206912054
212845001-212850000 3.8724521389006403
212850001-212855000 1.651543041323696
212855001-212860000 0.8548161393186122
212860001-212865000 1.194007420295541
212865001-212870000 1.5395244069407188
212870001-212875000 0.7472451026209804
212875001-212880000 0.837704981860237
212880001-212885000 0.7888256549093061
212885001-212890000 0.43367098082822875
212890001-212895000 0.6047854447793944
212895001-212900000 0.6347824174369577
212900001-212905000 0.5263130997467232
212905001-212910000 0.6682907513329791
212910001-212915000 0.7157073672429597
212915001-212920000 0.6719956966264395
212920001-212925000 0.8506057316366771
212925001-212930000 0.9017208259657689
212930001-212935000 0.6063938598498199
212935001-212940000 0.6578956004582226
212940001-212945000 1.0434499716338712
212945001-212950000 0.74432618124016
212950001-212955000 0.845890979655549
212955001-212960000 1.1710652896845501
212960001-212965000 0.7513039886433771
212965001-212970000 0.8016695751431416
212970001-212975000 1.4067590279312256
212975001-212980000 2.0650806859994333
212980001-212985000 1.5320439981355765
212985001-212990000 1.460168078609992
212990001-212995000 1.4036042281261725
212995001-213000000 0.702108420155778
213000001-213005000 0.515151705796433
213005001-213010000 1.0202113792879821
213010001-213015000 2.4298008207516317
213015001-213020000 0.7958071535650076
213020001-213025000 0.9574516086794855
213025001-213030000 4.396384840490786
213030001-213035000 1.331196040843325
213035001-213040000 1.3852783231278523
213040001-213045000 4.499650290051111
213045001-213050000 1.146790416306593
213050001-213055000 1.5216670303818192
213055001-213060000 3.796716673137676
213060001-213065000 1.5701075646577505
213065001-213070000 1.3242515106866626
213070001-213075000 1.2015994355721211
213075001-213080000 1.2585606019894697
213080001-213085000 1.4334417897742262
213085001-213090000 1.8451716714372193
213090001-213095000 1.4287697809626254
213095001-213100000 0.9356665686411183
213100001-213105000 0.6616103315540638
213105001-213110000 0.7340469488273672
213110001-213115000 0.9228264506106219
213115001-213120000 0.7619098108772253
213120001-213125000 0.8648822075039194
213125001-213130000 1.2634282901294303
213130001-213135000 1.4076767479249583
213135001-213140000 1.0147568274608376
213140001-213145000 0.6266755976927764
213145001-213150000 0.7211290358211763
213150001-213155000 1.4034035132092182
213155001-213160000 0.6143982334827075
213160001-213165000 0.535847473529026
213165001-213170000 0.8009915088331064
213170001-213175000 0.9638958770379026
213175001-213180000 0.7671177452947903
213180001-213185000 0.326306769518546
213185001-213190000 0.3917631698819611
213190001-213195000 0.8930126024938027
213195001-213200000 0.9499804015851201
213200001-213205000 1.1808278677010993
213205001-213210000 1.3895865097400648
213210001-213215000 1.019116188055699
213215001-213220000 1.1435336602367305
213220001-213225000 1.9852274812499968
213225001-213230000 0.9304860506390759
213230001-213235000 0.9576520956321278
213235001-213240000 1.6997891100697609
213240001-213245000 1.4098153241019495
213245001-213250000 0.9732983256005435
213250001-213255000 0.9531608482084548
213255001-213260000 1.0086673614439001
213260001-213265000 1.2440488685754871
213265001-213270000 1.5714576482276892
213270001-213275000 0.9746815736618544
213275001-213280000 0.8062359183308223
213280001-213285000 0.8696496071891631
213285001-213290000 0.6889795295555018
213290001-213295000 0.4515813829008571
213295001-213300000 1.0740954358642136
213300001-213305000 0.9682802572110764
213305001-213310000 0.4418794002867147
213310001-213315000 1.014262790300014
213315001-213320000 0.9452895047524209
213320001-213325000 0.712079374749176
213325001-213330000 1.4112487168174668
213330001-213335000 1.1538016732284655
213335001-213340000 0.9851987310434637
213340001-213345000 0.6788110097085629
213345001-213350000 0.6223898661950734
213350001-213355000 0.8915538074078999
213355001-213360000 0.4811901281020628
213360001-213365000 0.49289615100322587
213365001-213370000 0.49231408331229587
213370001-213375000 0.4569262305750124
213375001-213380000 0.661432624250983
213380001-213385000 0.8826794271787155
213385001-213390000 1.0536381429340762
213390001-213395000 0.8566723802348664
213395001-213400000 1.0613050221278202
213400001-213405000 2.777265793510053
213405001-213410000 1.0436482622823828
213410001-213415000 0.785258078369412
213415001-213420000 2.195546818337306
213420001-213425000 0.7320464664715841
213425001-213430000 0.4738180854344648
213430001-213435000 0.4464959617016225
213435001-213440000 0.43118940604953865
213440001-213445000 0.5287476729836517
213445001-213450000 0.42000657363360394
213450001-213455000 0.7349042518893145
213455001-213460000 1.4634569986413346
213460001-213465000 0.7108622848399845
213465001-213470000 0.7481619671821513
213470001-213475000 0.6888091087704783
213475001-213480000 0.42843604726945583
213480001-213485000 0.4133850858512464
213485001-213490000 0.4571650458726754
213490001-213495000 0.4932187540849376
213495001-213500000 0.7564296200878052
213500001-213505000 0.867088630893991
213505001-213510000 0.5729607324042305
213510001-213515000 0.7641975815174402
213515001-213520000 1.0585924033828182
213520001-213525000 0.5645223095721721
213525001-213530000 0.6226663909671518
213530001-213535000 1.3779909553131657
213535001-213540000 0.9257969889796267
213540001-213545000 0.8068788751036547
213545001-213550000 1.0355775116412902
213550001-213555000 4.873214299483412
213555001-213560000 7.068599640186427
213560001-213565000 0.8833046172875177
213565001-213570000 0.6076982134416801
213570001-213575000 0.5041695294162472
213575001-213580000 4.962555882627343
213580001-213585000 3.8272043072710833
213585001-213590000 0.8071631571770802
213590001-213595000 1.1455260109443137
213595001-213600000 1.5406054778192422
213600001-213605000 1.063497598029631
213605001-213610000 0.4071021695431067
213610001-213615000 0.4475506959193146
213615001-213620000 0.8499642404457579
213620001-213625000 0.33825363336735675
213625001-213630000 0.5613833511459152
213630001-213635000 0.9477244761835957
213635001-213640000 0.5134858569276319
213640001-213645000 0.9873298897453521
213645001-213650000 1.2881064574108714
213650001-213655000 0.700408672098132
213655001-213660000 0.6276211556897121
213660001-213665000 1.3020887637098675
213665001-213670000 2.1141969459408205
213670001-213675000 0.6982903366681279
213675001-213680000 0.575897050401548
213680001-213685000 0.6202882747969205
213685001-213690000 0.8137470913111868
213690001-213695000 1.362966273236285
213695001-213700000 1.2118383333852423
213700001-213705000 0.39312393168092974
213705001-213710000 0.7020759802401282
213710001-213715000 1.0753117721828764
213715001-213720000 0.4652827298612492
213720001-213725000 0.6127017767928877
213725001-213730000 0.7674478883643854
213730001-213735000 1.0608390854533296
213735001-213740000 0.6444416086220112
213740001-213745000 0.5013345513230711
213745001-213750000 0.5039283509853544
213750001-213755000 0.5985945474097534
213755001-213760000 0.8500785244938981
213760001-213765000 1.7192066679869946
213765001-213770000 3.3973286837860037
213770001-213775000 1.552562882216707
213775001-213780000 1.037949085647812
213780001-213785000 0.784163937792277
213785001-213790000 0.9095401685249863
213790001-213795000 0.7616188636772775
213795001-213800000 0.7748754509898387
213800001-213805000 3.3920878917431634
213805001-213810000 0.7686392609357177
213810001-213815000 0.4037003480001024
213815001-213820000 0.5911196914396022
213820001-213825000 0.8529519819506828
213825001-213830000 0.6737408492011823
213830001-213835000 0.8240705373032081
213835001-213840000 1.7773870968350598
213840001-213845000 0.9095713287764402
213845001-213850000 1.026889768844381
213850001-213855000 1.1734263046091966
213855001-213860000 0.9231473074472787
213860001-213865000 1.021899237675006
213865001-213870000 0.5907089053735695
213870001-213875000 0.9239054000970057
213875001-213880000 0.8147183757969153
213880001-213885000 0.5159217049710854
213885001-213890000 0.6974141595322335
213890001-213895000 0.7680627142563977
213895001-213900000 0.7048497114819808
213900001-213905000 0.7478028434385554
213905001-213910000 0.8543952903266993
213910001-213915000 0.8588626698502603
213915001-213920000 0.8283053940565644
213920001-213925000 0.6401659675542357
213925001-213930000 3.019021319183131
213930001-213935000 1.7801224739020274
213935001-213940000 0.42437142357471014
213940001-213945000 1.0737301575529379
213945001-213950000 0.7967932419776034
213950001-213955000 0.4612761222311905
213955001-213960000 0.5199869583371569
213960001-213965000 0.7281738487662281
213965001-213970000 0.6904077893184277
213970001-213975000 0.47045841636675495
213975001-213980000 0.725258358743844
213980001-213985000 0.6930259714141354
213985001-213990000 0.31792270372735765
213990001-213995000 0.46465152310040914
213995001-214000000 0.6183996472488592
214000001-214005000 0.5051293694848619
214005001-214010000 0.4924152401251836
214010001-214015000 1.5148703083251593
214015001-214020000 2.6175844585177517
214020001-214025000 0.4685125266273226
214025001-214030000 0.7224358788027054
214030001-214035000 1.0058918208486314
214035001-214040000 0.752771133554891
214040001-214045000 2.0314150227310805
214045001-214050000 1.1073926950921957
214050001-214055000 0.36820553704229475
214055001-214060000 0.4863859286150809
214060001-214065000 0.6066294318267825
214065001-214070000 0.7207934088158444
214070001-214075000 0.6416486281486518
214075001-214080000 0.5557064377584479
214080001-214085000 0.8046802383751576
214085001-214090000 0.6116930058773037
214090001-214095000 0.5943672090736469
214095001-214100000 0.6672776977509385
214100001-214105000 0.993964568325872
214105001-214110000 0.49644738860790505
214110001-214115000 0.6950995191378415
214115001-214120000 1.4030795396763167
214120001-214125000 0.37696473852828855
214125001-214130000 0.39615874728664785
214130001-214135000 0.5598990151701659
214135001-214140000 0.7003926493079482
214140001-214145000 0.3740873643928133
214145001-214150000 0.5258202438314082
214150001-214155000 0.6272380427807763
214155001-214160000 0.45817132517888914
214160001-214165000 0.7963459632169553
214165001-214170000 0.9703711785285813
214170001-214175000 0.5484151124177188
214175001-214180000 0.5386083842804938
214180001-214185000 0.6216246432705724
214185001-214190000 0.6561838635505007
214190001-214195000 1.0720353456380578
214195001-214200000 0.6254524679911176
214200001-214205000 0.4385305866061266
214205001-214210000 0.6280159306673994
214210001-214215000 0.560843711669013
214215001-214220000 0.39578585620999646
214220001-214225000 0.4774589555555801
214225001-214230000 0.6165636306936335
214230001-214235000 0.7769217137249278
214235001-214240000 0.9329318617845972
214240001-214245000 0.7653585470245983
214245001-214250000 0.4305348404300854
214250001-214255000 0.3845234816788351
214255001-214260000 1.1812905894925556
214260001-214265000 0.4571021730515467
214265001-214270000 0.2595906251658934
214270001-214275000 0.9868252346697695
214275001-214280000 0.6266049173223038
214280001-214285000 0.3998406905780779
214285001-214290000 0.6061719028256792
214290001-214295000 0.4780196985682749
214295001-214300000 0.2973337316776453
214300001-214305000 0.321347911332577
214305001-214310000 0.4227295737294154
214310001-214315000 0.24460217889981295
214315001-214320000 0.21100605943956643
214320001-214325000 0.30363949144988545
214325001-214330000 0.47935021303603326
214330001-214335000 0.7441124422276382
214335001-214340000 0.5231069705206762
214340001-214345000 0.37662932788790515
214345001-214350000 0.5421674132650516
214350001-214355000 0.774161661762156
214355001-214360000 0.3266110190161047
214360001-214365000 0.36828176970826454
214365001-214370000 0.38984029001590864
214370001-214375000 0.32539692166187023
214375001-214380000 0.446768307526115
214380001-214385000 0.3846640822931588
214385001-214390000 0.5899951597000637
214390001-214395000 0.32027599977268495
214395001-214400000 0.32991012570110706
214400001-214405000 0.5520440056794351
214405001-214410000 0.43724447075218686
214410001-214415000 0.39050918425799985
214415001-214420000 0.3073793302120573
214420001-214425000 0.3763824284713157
214425001-214430000 0.31079238224298317
214430001-214435000 0.03466001527087716
214435001-214440000 0.009131506255395824
214440001-214445000 0.15722597111184672
214445001-214450000 0.6515687560388952
214450001-214455000 0.42446021084441227
214455001-214460000 1.1771169226631333
214460001-214465000 0.47597442625336844
214465001-214470000 0.29172882462060246
214470001-214475000 0.8816095945602738
214475001-214480000 0.680483622390778
214480001-214485000 0.6303413290677742
214485001-214490000 0.5725111151676393
214490001-214495000 0.8631468512786226
214495001-214500000 0.5748719115670552
214500001-214505000 0.4198545609453291
214505001-214510000 0.48217307039871543
214510001-214515000 0.6216567446237793
214515001-214520000 0.5630593425306681
214520001-214525000 0.5807838490339158
214525001-214530000 1.1659109700103394
214530001-214535000 0.6215596429591158
214535001-214540000 0.4148812027443455
214540001-214545000 0.45092301167325055
214545001-214550000 1.0975721088305104
214550001-214555000 0.7340078749911113
214555001-214560000 0.3949939425327558
214560001-214565000 0.5337069298467806
214565001-214570000 0.7152609451044881
214570001-214575000 0.6808795520937034
214575001-214580000 3.3603299871893024
214580001-214585000 1.5801925063883093
214585001-214590000 0.477380307189723
214590001-214595000 0.6974815717660181
214595001-214600000 0.7635834677026584
214600001-214605000 0.8185756018810557
214605001-214610000 0.7341021526486518
214610001-214615000 0.6605593684669077
214615001-214620000 0.7724333240940788
214620001-214625000 1.5013771383800438
214625001-214630000 2.7654753959247804
214630001-214635000 0.8938367252001578
214635001-214640000 0.9270200578860186
214640001-214645000 1.4018467597723299
214645001-214650000 0.8935145174963414
214650001-214655000 1.0886844642074684
214655001-214660000 0.8921451046606327
214660001-214665000 0.6517648385258835
214665001-214670000 1.095838908726964
214670001-214675000 1.0394090735515886
214675001-214680000 1.021645523727053
214680001-214685000 1.014375969308362
214685001-214690000 0.7254669864338152
214690001-214695000 0.9910864644600741
214695001-214700000 1.6442650019226552
214700001-214705000 1.3769425650467149
214705001-214710000 1.1735532051598057
214710001-214715000 1.3543307037987415
214715001-214720000 2.2075064087761667
214720001-214725000 4.300404267556851
214725001-214730000 2.855538681946795
214730001-214735000 1.7868329838093164
214735001-214740000 1.734073697560764
214740001-214745000 1.2284527462542407
214745001-214750000 1.0969981077192332
214750001-214755000 2.343061693720588
214755001-214760000 1.8094147559746891
214760001-214765000 0.9756926241442742
214765001-214770000 0.838854399896587
214770001-214775000 0.9252012984085363
214775001-214780000 0.7035417689124112
214780001-214785000 0.5892330589206164
214785001-214790000 1.0817435394577453
214790001-214795000 1.267311083698599
214795001-214800000 1.2051865016075995
214800001-214805000 1.1722854289368374
214805001-214810000 0.7933357360256862
214810001-214815000 1.0482364640675592
214815001-214820000 1.4414400234255182
214820001-214825000 0.8154644567757785
214825001-214830000 0.6535412064220569
214830001-214835000 0.9732819134384472
214835001-214840000 2.484582661863406
214840001-214845000 2.6752601671909764
214845001-214850000 1.0007075526893412
214850001-214855000 0.7426576385611328
214855001-214860000 0.6156202904432396
214860001-214865000 0.6475654383963325
214865001-214870000 0.822687482667218
214870001-214875000 0.7184793129038914
214875001-214880000 0.7498471534721123
214880001-214885000 1.3324520107140603
214885001-214890000 4.808513503427663
214890001-214895000 1.3593252562524338
214895001-214900000 1.0527092055311773
214900001-214905000 1.4295987846663147
214905001-214910000 1.3186477768556877
214910001-214915000 1.485274074194864
214915001-214920000 1.2424781736959583
214920001-214925000 0.9766531062193603
214925001-214930000 1.0488291043447564
214930001-214935000 0.6352968027054631
214935001-214940000 0.6703217088357277
214940001-214945000 1.2619703596710612
214945001-214950000 0.9060310321818206
214950001-214955000 0.9725650601568214
214955001-214960000 1.026024655664705
214960001-214965000 1.0424915892394855
214965001-214970000 1.805012829465476
214970001-214975000 0.8351383412954075
214975001-214980000 0.7521059396071798
214980001-214985000 1.2100906369715076
214985001-214990000 0.8985574296992543
214990001-214995000 0.6501045830538984
214995001-215000000 0.5514466847708702
215000001-215005000 5.577320709755017
215005001-215010000 3.8339873814846155
215010001-215015000 1.8464282791085922
215015001-215020000 1.8496928733223537
215020001-215025000 1.094602084051678
215025001-215030000 1.2984736609203709
215030001-215035000 1.0393856237966035
215035001-215040000 1.087375199550278
215040001-215045000 1.3332404817750338
215045001-215050000 1.1004728432797997
215050001-215055000 1.0227714108365358
215055001-215060000 1.299982177823346
215060001-215065000 1.1503627149466615
215065001-215070000 0.8168109912753967
215070001-215075000 0.9532201774172278
215075001-215080000 3.2634173572205945
215080001-215085000 1.442284229134291
215085001-215090000 0.4902379410188139
215090001-215095000 0.4748956869598145
215095001-215100000 0.9542317300081887
215100001-215105000 1.365198287392903
215105001-215110000 0.6347917427051436
215110001-215115000 1.1189640564176857
215115001-215120000 1.7972500804081797
215120001-215125000 0.765910505952668
215125001-215130000 0.644562753020157
215130001-215135000 0.8687667498155326
215135001-215140000 1.1768466123381456
215140001-215145000 0.7474597500237455
215145001-215150000 1.0301997753823027
215150001-215155000 1.8774328772768283
215155001-215160000 0.7669588057478335
215160001-215165000 0.8611611824531323
215165001-215170000 0.9085294503841161
215170001-215175000 0.6443789979611939
215175001-215180000 1.2829525539553084
215180001-215185000 1.2505429159767507
215185001-215190000 0.9130051533203682
215190001-215195000 0.762639400574959
215195001-215200000 0.6154360225395442
215200001-215205000 0.7360121688841035
215205001-215210000 0.8547554262970936
215210001-215215000 0.8615254579133083
215215001-215220000 1.303269754550698
215220001-215225000 1.1240392705106004
215225001-215230000 0.6043796085623347
215230001-215235000 0.8588895486684651
215235001-215240000 1.280047839343675
215240001-215245000 3.102408511635055
215245001-215250000 1.6378901105421657
215250001-215255000 0.4999270875926116
215255001-215260000 0.7690512254098024
215260001-215265000 0.8483178010738329
215265001-215270000 0.8544798710724585
215270001-215275000 0.8589103408834927
215275001-215280000 0.7383658594512617
215280001-215285000 0.778722897294364
215285001-215290000 0.9779523063133119
215290001-215295000 0.6621861479635289
215295001-215300000 0.48476230386671926
215300001-215305000 0.6603604608168625
215305001-215310000 0.9363624225596567
215310001-215315000 0.6425211422212247
215315001-215320000 0.5202562702062584
215320001-215325000 0.7300065228010447
215325001-215330000 0.7982184586578713
215330001-215335000 0.6848687092407773
215335001-215340000 1.019166037535122
215340001-215345000 0.9328647179972704
215345001-215350000 0.9009079938987312
215350001-215355000 0.9651405558218635
215355001-215360000 0.9097890834625556
215360001-215365000 1.1324742245745198
215365001-215370000 0.9346888179486085
215370001-215375000 1.3315170912289171
215375001-215380000 2.529475994309189
215380001-215385000 1.6253182373515456
215385001-215390000 2.288135289815857
215390001-215395000 1.689056630627865
215395001-215400000 0.9881326516215149
215400001-215405000 1.1804818789324345
215405001-215410000 2.0548417187859527
215410001-215415000 1.191825234776141
215415001-215420000 0.6272121370368458
215420001-215425000 0.9111958054866638
215425001-215430000 0.9271094820781022
215430001-215435000 0.6890044505132789
215435001-215440000 0.594799681268158
215440001-215445000 0.6501679784211472
215445001-215450000 1.3457059946352838
215450001-215455000 0.7595169604626636
215455001-215460000 0.9981873636991081
215460001-215465000 0.7647859674071045
215465001-215470000 0.7156017563880548
215470001-215475000 0.712546766690512
215475001-215480000 0.4089291973261787
215480001-215485000 1.4169987857915516
215485001-215490000 0.3998141843456364
215490001-215495000 0.1858701147791908
215495001-215500000 0.36354365510533254
215500001-215505000 0.6732752866857208
215505001-215510000 0.5133797057624759
215510001-215515000 0.8170321708669686
215515001-215520000 1.1251149651160304
215520001-215525000 0.6736128726827495
215525001-215530000 0.4602797766869806
215530001-215535000 0.436366236781825
215535001-215540000 0.8128748510530331
215540001-215545000 1.0518783934063665
215545001-215550000 0.8082646278888501
215550001-215555000 0.6721647220767342
215555001-215560000 0.9065193548439421
215560001-215565000 1.1838597154917987
215565001-215570000 0.9967913826765077
215570001-215575000 8.59217499670864
215575001-215580000 5.524435018462517
215580001-215585000 0.5355982856008016
215585001-215590000 0.6734427549987275
215590001-215595000 0.810398496407251
215595001-215600000 0.9390234649892342
215600001-215605000 1.6009563292907627
215605001-215610000 1.4380216062930469
215610001-215615000 0.5822952475613689
215615001-215620000 0.7263473859120166
215620001-215625000 2.580537970288695
215625001-215630000 2.091085994736247
215630001-215635000 1.5243827782334411
215635001-215640000 1.3303512220216267
215640001-215645000 0.9081325031257906
215645001-215650000 0.8143881314530877
215650001-215655000 1.0071003314044513
215655001-215660000 2.103605944334296
215660001-215665000 0.7244093741494281
215665001-215670000 0.5962847840916445
215670001-215675000 1.5031392653660907
215675001-215680000 0.8467656750229058
215680001-215685000 0.6120987727375196
215685001-215690000 0.7374858268940546
215690001-215695000 0.681960367081799
215695001-215700000 0.5524695266009283
215700001-215705000 1.2211877481475253
215705001-215710000 0.9708758329183093
215710001-215715000 0.6092765244602815
215715001-215720000 0.8749179569422586
215720001-215725000 1.0693940138835816
215725001-215730000 0.9367440409320018
215730001-215735000 0.7179276055615401
215735001-215740000 0.5415645003523848
215740001-215745000 0.5397092965142651
215745001-215750000 0.7862662639758599
215750001-215755000 0.7611767254432448
215755001-215760000 0.7089404228028899
215760001-215765000 0.8564282368426887
215765001-215770000 0.7099043441959393
215770001-215775000 0.7992983984572618
215775001-215780000 0.9137443707173689
215780001-215785000 0.9253448695280466
215785001-215790000 0.9092512694436774
215790001-215795000 1.3647073827350509
215795001-215800000 1.7176987347312014
215800001-215805000 1.0627031883512463
215805001-215810000 0.9274639845524668
215810001-215815000 1.174092108671201
215815001-215820000 1.570289387664463
215820001-215825000 1.1948071952100645
215825001-215830000 1.4596949194622246
215830001-215835000 1.8152031431417992
215835001-215840000 1.2041728341932925
215840001-215845000 2.0900430677833883
215845001-215850000 1.7820992100979731
215850001-215855000 0.5265007017194534
215855001-215860000 0.5730890024854732
215860001-215865000 1.18698129202937
215865001-215870000 0.7448417256068743
215870001-215875000 0.6769129722646946
215875001-215880000 0.39518374989471006
215880001-215885000 0.15569014510821552
215885001-215890000 0.3567523264167352
215890001-215895000 0.9309236886489255
215895001-215900000 1.1562005575779113
215900001-215905000 1.083861670700425
215905001-215910000 0.6696409511758651
215910001-215915000 0.4504112577780239
215915001-215920000 0.40486585777662604
215920001-215925000 1.2577204323335773
215925001-215930000 1.3074197661168319
215930001-215935000 1.0286731848678403
215935001-215940000 1.8983342862460137
215940001-215945000 1.277029313069697
215945001-215950000 1.3765819087683022
215950001-215955000 0.8457615723390174
215955001-215960000 0.4737058557458496
215960001-215965000 1.6896625261686242
215965001-215970000 1.0111433109540104
215970001-215975000 0.27051682012470185
215975001-215980000 0.8097473835742017
215980001-215985000 0.8778197512566014
215985001-215990000 0.15678184113957216
215990001-215995000 0.2295749111979506
215995001-216000000 0.5077486882945568
216000001-216005000 0.4515417068012261
216005001-216010000 1.0087973582972143
216010001-216015000 2.1093156189524453
216015001-216020000 0.495931580066111
216020001-216025000 0.8596890372646946
216025001-216030000 0.7242654399177175
216030001-216035000 0.275644846364736
216035001-216040000 0.46607823966845496
216040001-216045000 0.25799134415558517
216045001-216050000 0.21145557176242635
216050001-216055000 0.48504603171769983
216055001-216060000 0.5651553400237602
216060001-216065000 0.5822217694944504
216065001-216070000 0.6073821098183037
216070001-216075000 0.8660709849678302
216075001-216080000 0.5436487896373358
216080001-216085000 0.3927824085915141
216085001-216090000 0.532687351601438
216090001-216095000 0.6434722859953043
216095001-216100000 0.497005347697822
216100001-216105000 1.2212133034554613
216105001-216110000 1.8351811537272693
216110001-216115000 0.7992965770243055
216115001-216120000 0.7051083917978124
216120001-216125000 0.7802758629905705
216125001-216130000 1.807177849316455
216130001-216135000 1.5363301572367052
216135001-216140000 3.8013783478187646
216140001-216145000 5.577376331320305
216145001-216150000 0.9457202020060828
216150001-216155000 1.5433826178226397
216155001-216160000 1.455974074361007
216160001-216165000 1.103925032965826
216165001-216170000 0.803732715581837
216170001-216175000 0.5144370283763028
216175001-216180000 0.6665911975371454
216180001-216185000 0.9062005883378148
216185001-216190000 0.6616068525425982
216190001-216195000 1.1308481039569882
216195001-216200000 1.6124936814950435
216200001-216205000 0.5945465463712476
216205001-216210000 0.5858074691639445
216210001-216215000 0.7836808541983635
216215001-216220000 0.6813854538938638
216220001-216225000 0.8693500112637212
216225001-216230000 0.9734358221302445
216230001-216235000 1.4289406029697582
216235001-216240000 2.6945420307143406
216240001-216245000 1.0112912139306212
216245001-216250000 0.7473786260485474
216250001-216255000 1.1126123403817938
216255001-216260000 2.7999812759880505
216260001-216265000 1.488496212324682
216265001-216270000 0.9586082255699261
216270001-216275000 1.1766287995941613
216275001-216280000 1.5314926757438632
216280001-216285000 0.9476646048969307
216285001-216290000 0.8231289897069722
216290001-216295000 0.7215340492213138
216295001-216300000 0.9219565047397402
216300001-216305000 1.6066720822241325
216305001-216310000 0.8435875518421477
216310001-216315000 0.7225258045885752
216315001-216320000 1.0349846506729639
216320001-216325000 2.7980928896169464
216325001-216330000 2.1804974585583206
216330001-216335000 1.1622194792050697
216335001-216340000 1.1239915011319876
216340001-216345000 0.9757427803893336
216345001-216350000 0.7427870674000165
216350001-216355000 0.7125394656464185
216355001-216360000 0.7432763473560121
216360001-216365000 0.9953620988024445
216365001-216370000 1.694099220325452
216370001-216375000 1.1919821064744667
216375001-216380000 0.9370376838848797
216380001-216385000 0.8478666219766362
216385001-216390000 0.7465838652471909
216390001-216395000 0.6078185018017351
216395001-216400000 0.4878456129115699
216400001-216405000 0.4744497045065078
216405001-216410000 0.7129517817603935
216410001-216415000 0.9355498070682782
216415001-216420000 0.9185559797707264
216420001-216425000 2.3643414608063513
216425001-216430000 1.8074966899744473
216430001-216435000 0.8559513209722013
216435001-216440000 0.7303168503723643
216440001-216445000 0.6436139751050417
216445001-216450000 6.5296364423247395
216450001-216455000 6.823550068673441
216455001-216460000 1.9285438995359685
216460001-216465000 0.9789935779971559
216465001-216470000 0.7778633783031762
216470001-216475000 0.9382443357715345
216475001-216480000 0.587452026694292
216480001-216485000 2.5015303339473296
216485001-216490000 2.572950681278559
216490001-216495000 0.812012466290718
216495001-216500000 0.7962505151228064
216500001-216505000 0.9718392826388531
216505001-216510000 1.577803906997983
216510001-216515000 1.7946768495626026
216515001-216520000 1.5352133513885826
216520001-216525000 1.2417306598467737
216525001-216530000 1.5410358538928266
216530001-216535000 1.3375315907273522
216535001-216540000 0.8681573391487026
216540001-216545000 1.6896546490809972
216545001-216550000 1.2754925977542027
216550001-216555000 1.8836620993940165
216555001-216560000 5.034342673233047
216560001-216565000 0.5270744009400997
216565001-216570000 0.6400511488010893
216570001-216575000 0.6530425754525406
216575001-216580000 0.7157503513788034
216580001-216585000 1.0285196922166244
216585001-216590000 0.820238455739282
216590001-216595000 0.7289907342378569
216595001-216600000 0.9857610463517491
216600001-216605000 1.094330580871448
216605001-216610000 0.7201234984376583
216610001-216615000 0.8827417069330643
216615001-216620000 0.7757819593762709
216620001-216625000 1.060375624010282
216625001-216630000 8.531402101693434
216630001-216635000 2.024320982517383
216635001-216640000 0.910283141604762
216640001-216645000 0.6245800951427338
216645001-216650000 0.537878903174922
216650001-216655000 1.3091144316459096
216655001-216660000 2.700761335100677
216660001-216665000 0.7435873516717356
216665001-216670000 1.3776487119475715
216670001-216675000 1.4270340834311936
216675001-216680000 0.7901015919086953
216680001-216685000 0.9001134534578026
216685001-216690000 0.8950176831682743
216690001-216695000 1.3727704849771452
216695001-216700000 1.219520988837694
216700001-216705000 1.175982840946006
216705001-216710000 0.9082001258943029
216710001-216715000 0.9025398697266394
216715001-216720000 0.8663868923306185
216720001-216725000 0.5330161636484665
216725001-216730000 1.112807024107504
216730001-216735000 1.0485132565625455
216735001-216740000 0.4685085510158508
216740001-216745000 0.7213512978890281
216745001-216750000 0.9386477614554102
216750001-216755000 0.8986708817218865
216755001-216760000 3.9006690461161897
216760001-216765000 1.2589668789734674
216765001-216770000 0.605380367129407
216770001-216775000 1.0971744875640024
216775001-216780000 3.2151888223772254
216780001-216785000 1.8716782598907526
216785001-216790000 1.0700348928677703
216790001-216795000 1.1273462000411603
216795001-216800000 4.564264207697944
216800001-216805000 3.711601644404152
216805001-216810000 1.4584948018544341
216810001-216815000 2.780494546986918
216815001-216820000 16.00983396940178
216820001-216825000 9.832800421466603
216825001-216830000 0.7246793172866396
216830001-216835000 0.9253077177708156
216835001-216840000 1.7615911649033826
216840001-216845000 1.8056393819945344
216845001-216850000 1.0804895124845832
216850001-216855000 0.8326350669292786
216855001-216860000 9.034694770444053
216860001-216865000 10.843572014816182
216865001-216870000 4.49214683659894
216870001-216875000 5.359150634880852
216875001-216880000 1.0841226102314176
216880001-216885000 0.45766903296431033
216885001-216890000 0.3873507294200686
216890001-216895000 1.0051615135329524
216895001-216900000 0.6392285121960729
216900001-216905000 0.4761792114093487
216905001-216910000 2.4260249939459677
216910001-216915000 0.8082742473266865
216915001-216920000 0.45228300358374585
216920001-216925000 0.6986634312758612
216925001-216930000 0.816193654220563
216930001-216935000 1.1607837477616596
216935001-216940000 1.4687666514680018
216940001-216945000 1.5219557282247178
216945001-216950000 0.8035599623298105
216950001-216955000 0.6569917651257587
216955001-216960000 1.012178862439618
216960001-216965000 0.42634637563616623
216965001-216970000 0.4609530056605506
216970001-216975000 0.55556604624318
216975001-216980000 0.9894492099969713
216980001-216985000 0.8033920608393801
216985001-216990000 0.4880755520913295
216990001-216995000 0.5008092291302705
216995001-217000000 0.6173806394137135
217000001-217005000 1.0921725451788045
217005001-217010000 0.5150905286989533
217010001-217015000 0.4707767531993841
217015001-217020000 1.7441086747588284
217020001-217025000 1.4541215033557833
217025001-217030000 0.7742594886811334
217030001-217035000 0.7972466840714723
217035001-217040000 0.7309395281811716
217040001-217045000 1.0501669808077065
217045001-217050000 1.1777914553137447
217050001-217055000 0.5434455795079541
217055001-217060000 0.7063503434443391
217060001-217065000 0.7761356174508799
217065001-217070000 0.5630362450797546
217070001-217075000 1.6462398044188755
217075001-217080000 0.6160357720125225
217080001-217085000 0.6019756460199706
217085001-217090000 0.5384801284604813
217090001-217095000 0.4549947715233193
217095001-217100000 0.9704770782939693
217100001-217105000 0.7539898779888525
217105001-217110000 0.6302598341692313
217110001-217115000 0.6000082664748889
217115001-217120000 0.6178888939682661
217120001-217125000 0.8665231199511473
217125001-217130000 1.001441119400462
217130001-217135000 0.6090313526867814
217135001-217140000 0.6796581018544342
217140001-217145000 0.8465729840517098
217145001-217150000 1.3082054208552996
217150001-217155000 1.8682199466616956
217155001-217160000 0.7527835568597088
217160001-217165000 0.6351221018039647
217165001-217170000 0.6889297886168446
217170001-217175000 0.6796674731292964
217175001-217180000 0.4990109136944269
217180001-217185000 1.839102327286506
217185001-217190000 2.407825884379688
217190001-217195000 0.6074289394239747
217195001-217200000 0.571304322632327
217200001-217205000 0.903160951323486
217205001-217210000 1.5309295855634744
217210001-217215000 0.7836390938415561
217215001-217220000 1.4779083181954622
217220001-217225000 1.337406812497544
217225001-217230000 0.7024086023150109
217230001-217235000 1.103959835741827
217235001-217240000 1.1564199383533906
217240001-217245000 4.525121606815743
217245001-217250000 5.506762590287989
217250001-217255000 0.8901589034034587
217255001-217260000 0.818100376281015
217260001-217265000 0.9989283177970871
217265001-217270000 1.8040575122581919
217270001-217275000 1.4029569000707023
217275001-217280000 0.6439248189547803
217280001-217285000 0.7216311941289464
217285001-217290000 1.2402509498014838
217290001-217295000 0.8578368327405672
217295001-217300000 0.6270284211879593
217300001-217305000 0.6298583672753045
217305001-217310000 0.8366007430234338
217310001-217315000 0.8037450342172416
217315001-217320000 0.5894122843905666
217320001-217325000 0.32257815625402125
217325001-217330000 0.37470554160099073
217330001-217335000 0.8205571809507782
217335001-217340000 0.7689809909561864
217340001-217345000 0.6074639767552792
217345001-217350000 0.6240097713191836
217350001-217355000 0.7695675803788034
217355001-217360000 0.5566993188188171
217360001-217365000 0.3880398324051468
217365001-217370000 0.4446035851130702
217370001-217375000 0.7112202872371824
217375001-217380000 0.6835491390859219
217380001-217385000 0.6280636679377015
217385001-217390000 0.6306600919047364
217390001-217395000 0.782199999079661
217395001-217400000 1.1593628848317894
217400001-217405000 0.5514576364382334
217405001-217410000 0.6407100515315272
217410001-217415000 1.3518081924857475
217415001-217420000 1.6659194901571013
217420001-217425000 1.9142269941671226
217425001-217430000 0.9788249119575543
217430001-217435000 1.1902968210772242
217435001-217440000 1.2113899454533168
217440001-217445000 0.6063410132087157
217445001-217450000 1.931424339345329
217450001-217455000 1.633242943312192
217455001-217460000 0.8581666611161319
217460001-217465000 1.9572598898827929
217465001-217470000 1.2249019868078592
217470001-217475000 0.691697040844871
217475001-217480000 3.5329583300806218
217480001-217485000 6.518317492486225
217485001-217490000 0.6836668803014966
217490001-217495000 0.7110545889840042
217495001-217500000 1.3436763443018973
217500001-217505000 1.1875402098045698
217505001-217510000 1.3404205997393266
217510001-217515000 3.8021884592606034
217515001-217520000 1.5876456420786302
217520001-217525000 1.1017826288906825
217525001-217530000 0.8657231774312193
217530001-217535000 0.5547604045107765
217535001-217540000 0.5626633112372486
217540001-217545000 0.7653693307008768
217545001-217550000 0.931160149023103
217550001-217555000 3.0889706119868485
217555001-217560000 2.8896987123441775
217560001-217565000 2.069310795654722
217565001-217570000 1.9920612416353027
217570001-217575000 1.65249658354919
217575001-217580000 1.579564975036509
217580001-217585000 0.8446713511046345
217585001-217590000 0.7076090092174261
217590001-217595000 0.7229824375549164
217595001-217600000 0.9568218025140615
217600001-217605000 0.7487356539285341
217605001-217610000 1.2532718093295687
217610001-217615000 1.6419903605512642
217615001-217620000 0.6033966988291678
217620001-217625000 0.5495540379586201
217625001-217630000 0.9504352902116235
217630001-217635000 2.519503348589803
217635001-217640000 1.2925415945075969
217640001-217645000 1.1254563080208189
217645001-217650000 1.0194908875635251
217650001-217655000 0.8415574105001781
217655001-217660000 0.8413430930677883
217660001-217665000 1.404448081039398
217665001-217670000 1.06780121453782
217670001-217675000 0.748470107949741
217675001-217680000 0.9212906769870074
217680001-217685000 0.805378361602713
217685001-217690000 0.6107471671806682
217690001-217695000 0.5431384380608217
217695001-217700000 0.8838626486645775
217700001-217705000 1.293198422163903
217705001-217710000 0.7483568783534416
217710001-217715000 2.3888310471371987
217715001-217720000 1.4766423934557156
217720001-217725000 0.5777388163922134
217725001-217730000 1.1626255564769479
217730001-217735000 0.9028976008717916
217735001-217740000 0.6212634194206577
217740001-217745000 0.5656288387340398
217745001-217750000 4.552508121937963
217750001-217755000 1.9986905690163712
217755001-217760000 0.7831541623674332
217760001-217765000 0.9168968806651884
217765001-217770000 0.8464032999192828
217770001-217775000 0.5659322901233257
217775001-217780000 0.49785900366362895
217780001-217785000 0.6884516823357342
217785001-217790000 0.8018539815566089
217790001-217795000 0.93997569305003
217795001-217800000 0.7272573208481861
217800001-217805000 0.8186057766212158
217805001-217810000 2.191784312858691
217810001-217815000 1.2026882602996578
217815001-217820000 0.7564217027407072
217820001-217825000 1.096041776221632
217825001-217830000 1.1919651629719659
217830001-217835000 1.1291459849671686
217835001-217840000 1.4960361198647671
217840001-217845000 1.1675867923816348
217845001-217850000 0.6497873579760189
217850001-217855000 1.0092740292431377
217855001-217860000 4.903368985487325
217860001-217865000 1.5738863875135973
217865001-217870000 0.8549586081343101
217870001-217875000 0.7020916427802578
217875001-217880000 1.651679703193528
217880001-217885000 1.3030195275574807
217885001-217890000 0.8123977709691281
217890001-217895000 1.2984288047199841
217895001-217900000 1.124435993720531
217900001-217905000 1.0077298277516573
217905001-217910000 1.0499611842339691
217910001-217915000 1.3191897693682857
217915001-217920000 0.7698216059098915
217920001-217925000 1.0490931923387248
217925001-217930000 2.0961440235329207
217930001-217935000 0.8984374105311455
217935001-217940000 1.1499503218233968
217940001-217945000 4.354893009880501
217945001-217950000 4.464321794273462
217950001-217955000 2.3900289160313424
217955001-217960000 2.9124256033320055
217960001-217965000 1.9117454662585294
217965001-217970000 1.2851112711264268
217970001-217975000 0.9483782642592864
217975001-217980000 3.1187443612499903
217980001-217985000 3.0184372982577403
217985001-217990000 0.39518895366684587
217990001-217995000 0.5143209649997995
217995001-218000000 0.594618919434363
218000001-218005000 0.7021188724254355
218005001-218010000 0.5616594476196424
218010001-218015000 0.3532958708599564
218015001-218020000 0.35177723498223595
218020001-218025000 2.996991941186567
218025001-218030000 1.842210410897656
218030001-218035000 0.6444511655130689
218035001-218040000 0.8786250995664011
218040001-218045000 0.9953814966247915
218045001-218050000 1.3630510047500668
218050001-218055000 0.8318928995435145
218055001-218060000 0.7890193408308476
218060001-218065000 1.7608509257907055
218065001-218070000 1.0445562548448646
218070001-218075000 0.8507505690050837
218075001-218080000 0.8964394377542917
218080001-218085000 0.740433300793174
218085001-218090000 1.0065275747174898
218090001-218095000 1.0379462719463242
218095001-218100000 0.8337939217765357
218100001-218105000 1.43818616067437
218105001-218110000 1.4316614100377054
218110001-218115000 0.7752018287187687
218115001-218120000 0.8068855024753636
218120001-218125000 1.6373201191958948
218125001-218130000 1.2866899434392427
218130001-218135000 0.7865231987965973
218135001-218140000 0.8619665132724953
218140001-218145000 0.7503731976001934
218145001-218150000 0.9445747029278471
218150001-218155000 6.3980737604094395
218155001-218160000 1.5886393257872187
218160001-218165000 1.1674118637991675
218165001-218170000 1.125818868363221
218170001-218175000 0.5533100404544831
218175001-218180000 0.7153862035710967
218180001-218185000 0.6951305594382181
218185001-218190000 0.38562073946319564
218190001-218195000 0.44400705037824656
218195001-218200000 0.5412164349901073
218200001-218205000 0.6444519622449066
218205001-218210000 1.1638981446800327
218210001-218215000 0.6352751894995183
218215001-218220000 0.49496192288150936
218220001-218225000 0.7486691983200628
218225001-218230000 0.6400284210631116
218230001-218235000 1.7394537440233002
218235001-218240000 3.3732493042411016
218240001-218245000 0.6775674830095376
218245001-218250000 1.120503731631867
218250001-218255000 0.8242635277658845
218255001-218260000 0.595706371061194
218260001-218265000 1.577817273101466
218265001-218270000 1.1264088157596108
218270001-218275000 0.8613581690231411
218275001-218280000 0.8627713514028544
218280001-218285000 0.7674252519981739
218285001-218290000 0.9056205517538016
218290001-218295000 0.6933237249305322
218295001-218300000 0.6301082095180986
218300001-218305000 1.380256416645445
218305001-218310000 2.0745666732433095
218310001-218315000 2.1302607014353936
218315001-218320000 1.5340107456077967
218320001-218325000 0.7807175268631829
218325001-218330000 0.6740573499540677
218330001-218335000 0.6903246396693113
218335001-218340000 0.6127536325120644
218340001-218345000 0.607064887745347
218345001-218350000 0.6824752210981446
218350001-218355000 0.8038316144399997
218355001-218360000 1.3492262568714033
218360001-218365000 1.4733008184789202
218365001-218370000 1.2725437632862706
218370001-218375000 0.9532105096456485
218375001-218380000 1.1061146019629562
218380001-218385000 1.0914657453471805
218385001-218390000 0.6600325085492982
218390001-218395000 2.653613413237793
218395001-218400000 2.7870442321683506
218400001-218405000 0.44305555433422367
218405001-218410000 0.8265504482311696
218410001-218415000 1.9698528152143657
218415001-218420000 1.5537672357662597
218420001-218425000 1.387266047128603
218425001-218430000 1.579749047207125
218430001-218435000 1.6908480389117304
218435001-218440000 1.1392892301182063
218440001-218445000 0.9866927188531489
218445001-218450000 1.0553894185541592
218450001-218455000 0.843132639831713
218455001-218460000 1.1855947749037834
218460001-218465000 1.1960021809435246
218465001-218470000 0.8098744762986333
218470001-218475000 0.6342140213052988
218475001-218480000 0.4050732829578305
218480001-218485000 0.7159525530784139
218485001-218490000 0.5051170634864703
218490001-218495000 0.33927467208946527
218495001-218500000 0.19547468010250119
218500001-218505000 0.32520688234309264
218505001-218510000 0.8569466890366492
218510001-218515000 0.47681824264892786
218515001-218520000 0.5633355015697294
218520001-218525000 0.3811287206907251
218525001-218530000 0.16411735531523994
218530001-218535000 0.21276251235976482
218535001-218540000 2.177703893130308
218540001-218545000 0.6690978367508812
218545001-218550000 0.6352729115715632
218550001-218555000 0.6080523121582989
218555001-218560000 0.4633299479194985
218560001-218565000 0.7173629109984984
218565001-218570000 0.2908101017854568
218570001-218575000 0.44264795433218007
218575001-218580000 1.69197854747726
218580001-218585000 0.6511772292361643
218585001-218590000 0.8768962764847296
218590001-218595000 0.6330367118604139
218595001-218600000 0.5374912931941062
218600001-218605000 0.903657012626764
218605001-218610000 0.4914787562746491
218610001-218615000 1.1785218631910845
218615001-218620000 3.5785978913039083
218620001-218625000 0.6601158752054516
218625001-218630000 0.876448009613517
218630001-218635000 2.0226647687265884
218635001-218640000 1.5025595965003817
218640001-218645000 0.7619782335561254
218645001-218650000 0.7959083504609012
218650001-218655000 1.5554129424026761
218655001-218660000 0.8328806691110163
218660001-218665000 3.4469796527566965
218665001-218670000 6.3390578603200245
218670001-218675000 0.7975156751040364
218675001-218680000 1.5839515840961784
218680001-218685000 2.24090204651046
218685001-218690000 1.313877818792964
218690001-218695000 2.53544801215079
218695001-218700000 3.4364924182322194
218700001-218705000 1.192978084177933
218705001-218710000 0.8762876866814643
218710001-218715000 4.541590030714512
218715001-218720000 3.5530088025356243
218720001-218725000 1.2682510028292953
218725001-218730000 1.6719442041287556
218730001-218735000 1.6329409598513929
218735001-218740000 1.5457758148938257
218740001-218745000 2.136723011113905
218745001-218750000 2.5097050790766766
218750001-218755000 1.3391979361709212
218755001-218760000 1.6304570766061235
218760001-218765000 1.266279072870309
218765001-218770000 1.0429102984928929
218770001-218775000 1.7276986729139379
218775001-218780000 3.388099527324027
218780001-218785000 6.804002446849191
218785001-218790000 1.2469460839776287
218790001-218795000 0.9192409128083173
218795001-218800000 2.2961224307202515
218800001-218805000 3.808987328284298
218805001-218810000 1.5771243117504423
218810001-218815000 0.801672621761297
218815001-218820000 0.7500926719374419
218820001-218825000 1.2462510974029308
218825001-218830000 5.4238880126825775
218830001-218835000 1.2668837863608478
218835001-218840000 0.5707848106668306
218840001-218845000 1.100054775853906
218845001-218850000 1.002316411588677
218850001-218855000 1.0251954670921954
218855001-218860000 2.7012619929810326
218860001-218865000 2.230834725578993
218865001-218870000 1.6132582323221818
218870001-218875000 1.8093781683715182
218875001-218880000 3.3658482438109454
218880001-218885000 3.480508740938803
218885001-218890000 2.031200557384383
218890001-218895000 2.0546314902817913
218895001-218900000 1.0948759425954724
218900001-218905000 0.6996895793827228
218905001-218910000 0.7504421624521844
218910001-218915000 0.8124014240353575
218915001-218920000 1.0129231704516435
218920001-218925000 1.006494500862171
218925001-218930000 2.087712003250843
218930001-218935000 2.1886362814408393
218935001-218940000 1.621529126398865
218940001-218945000 2.597017456021175
218945001-218950000 1.152710600233072
218950001-218955000 0.6564387064478195
218955001-218960000 0.7133418207947392
218960001-218965000 0.8455647451157375
218965001-218970000 0.6667576245521105
218970001-218975000 0.7696695516617716
218975001-218980000 0.7170643310141571
218980001-218985000 0.6162205052824287
218985001-218990000 0.7572256773546059
218990001-218995000 0.7351312472784572
218995001-219000000 0.5733281879334652
219000001-219005000 0.4596777534480263
219005001-219010000 0.537059073240274
219010001-219015000 1.9222891187208937
219015001-219020000 0.7669649087253796
219020001-219025000 0.6203964801218559
219025001-219030000 0.7373970366179644
219030001-219035000 0.05912202529514506
219035001-219040000 0.08103912696131797
219040001-219045000 0.4103387779063722
219045001-219050000 0.6449526262288281
219050001-219055000 1.4780925967058078
219055001-219060000 0.5864460252823409
219060001-219065000 0.6306558002188636
219065001-219070000 0.7527804765492027
219070001-219075000 0.727387922696601
219075001-219080000 0.8031668197395875
219080001-219085000 0.6808468390824287
219085001-219090000 0.5454961270239315
219090001-219095000 0.594951071288047
219095001-219100000 0.6253397191552122
219100001-219105000 0.546232531182474
219105001-219110000 0.5781497938907169
219110001-219115000 0.5687528549240993
219115001-219120000 0.6835142727684741
219120001-219125000 0.9905927256221129
219125001-219130000 0.4284120506827514
219130001-219135000 0.46281596232151295
219135001-219140000 1.0203501402105417
219140001-219145000 1.0391013019032997
219145001-219150000 0.807239694949881
219150001-219155000 0.8603823027248896
219155001-219160000 0.9132621957329831
219160001-219165000 0.6413516422900565
219165001-219170000 0.593640421679516
219170001-219175000 0.5032907189169324
219175001-219180000 0.9729509077257804
219180001-219185000 1.3236493790326471
219185001-219190000 0.7514458739645216
219190001-219195000 1.1461193041071671
219195001-219200000 1.3943021651113792
219200001-219205000 0.9297109353198719
219205001-219210000 0.8752253091857081
219210001-219215000 0.8441223223335645
219215001-219220000 0.7375047873251148
219220001-219225000 1.6607947165785795
219225001-219230000 1.873600587837471
219230001-219235000 0.8552760291195296
219235001-219240000 1.4629720658897472
219240001-219245000 1.0736145376403676
219245001-219250000 0.8201197640628571
219250001-219255000 1.3700106532307306
219255001-219260000 2.8205868021089295
219260001-219265000 3.002775374274557
219265001-219270000 2.508696850260012
219270001-219275000 2.1555539162485333
219275001-219280000 1.4188803682788897
219280001-219285000 0.9507599008517427
219285001-219290000 0.7395048605115991
219290001-219295000 1.0480141954876117
219295001-219300000 0.8949922514057811
219300001-219305000 0.5596461185502195
219305001-219310000 0.6797703190244709
219310001-219315000 0.6107881078888276
219315001-219320000 0.6661109806842193
219320001-219325000 0.6177504764549534
219325001-219330000 0.5860630122311702
219330001-219335000 0.7916363769184684
219335001-219340000 0.6134224338002443
219340001-219345000 0.7093454153298614
219345001-219350000 0.6993013701701514
219350001-219355000 0.7038650993112251
219355001-219360000 0.696288032698249
219360001-219365000 0.4559650362972965
219365001-219370000 0.5493840645514207
219370001-219375000 0.801193164942144
219375001-219380000 0.5010036024215702
219380001-219385000 0.5387389754105303
219385001-219390000 0.5867379498619313
219390001-219395000 0.5987458919005509
219395001-219400000 0.6571173670735972
219400001-219405000 0.7264193576161002
219405001-219410000 0.6639083533085591
219410001-219415000 0.502862493682878
219415001-219420000 0.37990906902491123
219420001-219425000 0.36700873762274855
219425001-219430000 0.8216090145623354
219430001-219435000 0.7655457002126287
219435001-219440000 0.5802539590050202
219440001-219445000 0.5109914335953438
219445001-219450000 0.5700665275770593
219450001-219455000 0.8190083368365868
219455001-219460000 0.5115555311098794
219460001-219465000 0.5574379036158654
219465001-219470000 1.1984920769928482
219470001-219475000 0.5836850511677621
219475001-219480000 0.27703659862917995
219480001-219485000 0.41034826104909394
219485001-219490000 0.7776956109231196
219490001-219495000 0.5784040323446884
219495001-219500000 0.6014959128138191
219500001-219505000 0.6852907423100861
219505001-219510000 0.798323138982439
219510001-219515000 0.6940196994552384
219515001-219520000 0.6165962021884008
219520001-219525000 0.6495379773560566
219525001-219530000 0.6938918662773882
219530001-219535000 0.921613096280067
219535001-219540000 0.6667798416443824
219540001-219545000 0.44179131410530015
219545001-219550000 0.44256083667233376
219550001-219555000 0.5654307197917615
219555001-219560000 0.27729523466209227
219560001-219565000 0.2756317923536452
219565001-219570000 0.19184481148160545
219570001-219575000 0.2689910933888093
219575001-219580000 0.5300476583239875
219580001-219585000 0.36047187689017984
219585001-219590000 0.5420926737812714
219590001-219595000 0.7587038882834202
219595001-219600000 0.7530142211585712
219600001-219605000 0.5345496191719786
219605001-219610000 0.5202670099184493
219610001-219615000 0.6194847300124423
219615001-219620000 0.6258731488274022
219620001-219625000 0.47786873664628104
219625001-219630000 0.6145419812771197
219630001-219635000 0.9848273372669344
219635001-219640000 1.1691345892400138
219640001-219645000 0.8369703613356324
219645001-219650000 0.6808035753907715
219650001-219655000 0.8560386721065626
219655001-219660000 1.0101918456950996
219660001-219665000 0.9944850396157503
219665001-219670000 0.8499516396962257
219670001-219675000 0.4922147699255997
219675001-219680000 1.6363698256167236
219680001-219685000 2.6744988278825446
219685001-219690000 0.39915995256733267
219690001-219695000 0.5498334968127273
219695001-219700000 0.5814737651838756
219700001-219705000 0.3230067651243488
219705001-219710000 0.8008601034037068
219710001-219715000 0.9068552070706258
219715001-219720000 0.5467111953939362
219720001-219725000 1.097018316177074
219725001-219730000 1.645920801260979
219730001-219735000 0.32126261867233435
219735001-219740000 0.08277042039217516
219740001-219745000 0.7475702338312104
219745001-219750000 1.3072719010854765
219750001-219755000 0.7623265250896822
219755001-219760000 0.6589037832443213
219760001-219765000 0.5475845647978946
219765001-219770000 1.4823507833750111
219770001-219775000 0.4892924656782561
219775001-219780000 0.23498304761789
219780001-219785000 0.24522225987687035
219785001-219790000 0.3114094680323435
219790001-219795000 0.2745249599960208
219795001-219800000 0.2974528259240784
219800001-219805000 0.517340638229474
219805001-219810000 0.6087706202648328
219810001-219815000 0.13041978037853416
219815001-219820000 0.12892544964381036
219820001-219825000 0.6682741742270911
219825001-219830000 1.0076278729723478
219830001-219835000 0.7918241101931015
219835001-219840000 0.5121711490491405
219840001-219845000 0.0632099526397941
219845001-219850000 0.049105775066733776
219850001-219855000 0.2133555715349484
219855001-219860000 1.5388257738790323
219860001-219865000 5.438616336161733
219865001-219870000 0.0
219870001-219875000 0.03076715244157254
219875001-219880000 0.3401534526383334
219880001-219885000 0.9469475496108193
219885001-219890000 0.463002622936623
219890001-219895000 0.5288544735715619
219895001-219900000 0.6742853957078184
219900001-219905000 0.9106078001756932
219905001-219910000 0.751932069036121
219910001-219915000 0.3358175799825058
219915001-219920000 0.3484489008585426
219920001-219925000 0.7150233629954061
219925001-219930000 0.6940958005295865
219930001-219935000 0.5985076207729694
219935001-219940000 0.4622681768390326
219940001-219945000 0.38548028181325095
219945001-219950000 0.5366583827299232
219950001-219955000 0.6892081195975656
219955001-219960000 0.548364017252963
219960001-219965000 0.3773909312511675
219965001-219970000 0.8415524148043979
219970001-219975000 0.7985294274160443
219975001-219980000 0.4343644685975039
219980001-219985000 0.5486262742541193
219985001-219990000 0.6481053988644236
219990001-219995000 0.7175718412526756
219995001-220000000 0.6022949831728319
220000001-220005000 0.6137541540104915
220005001-220010000 0.4272459931711604
220010001-220015000 0.6133119068298334
220015001-220020000 1.561987687453126
220020001-220025000 0.6570193660118028
220025001-220030000 1.0714297849392298
220030001-220035000 0.8453107068929794
220035001-220040000 0.424743247623645
220040001-220045000 0.9617870989080017
220045001-220050000 1.4140765834398852
220050001-220055000 0.6956763534422649
220055001-220060000 0.5478878210743997
220060001-220065000 3.0477349752824723
220065001-220070000 2.210838042687222
220070001-220075000 0.5846467147714054
220075001-220080000 0.5568932328127452
220080001-220085000 0.33910268793107096
220085001-220090000 0.6111239834919474
220090001-220095000 0.6354381786043134
220095001-220100000 0.25039938722256405
220100001-220105000 0.329550108634825
220105001-220110000 1.2315569178359504
220110001-220115000 0.5704834910772788
220115001-220120000 0.25574264530466956
220120001-220125000 0.287231566627665
220125001-220130000 0.681363849099888
220130001-220135000 0.6519220541275912
220135001-220140000 0.4065829091644974
220140001-220145000 0.4962369302023733
220145001-220150000 0.7536657410447998
220150001-220155000 0.8383288351401894
220155001-220160000 0.882027316585152
220160001-220165000 1.1527699142238652
220165001-220170000 0.8443314671578903
220170001-220175000 0.6625847198475943
220175001-220180000 0.9505470686992606
220180001-220185000 0.9455910057857487
220185001-220190000 0.5231977319778215
220190001-220195000 0.6533098520648677
220195001-220200000 0.9966435882537253
220200001-220205000 0.6050996154543692
220205001-220210000 0.9633248471254724
220210001-220215000 1.0418540032279373
220215001-220220000 0.6862004436924908
220220001-220225000 0.6252965822408352
220225001-220230000 0.8226884962942749
220230001-220235000 2.3328585971464824
220235001-220240000 0.9015506978420968
220240001-220245000 0.6658671544255182
220245001-220250000 0.5030173880793136
220250001-220255000 0.520741625975076
220255001-220260000 0.3849838100849331
220260001-220265000 0.3223288366742718
220265001-220270000 0.4829440390525534
220270001-220275000 0.40321417740703014
220275001-220280000 0.9413547789636435
220280001-220285000 1.5937547647601835
220285001-220290000 0.39579386214980344
220290001-220295000 0.36833025572911254
220295001-220300000 3.333272585021226
220300001-220305000 3.2224760922633777
220305001-220310000 0.315383361501032
220310001-220315000 0.2898750518264586
220315001-220320000 0.6943771739319955
220320001-220325000 0.2007541091296241
220325001-220330000 0.05942859464792901
220330001-220335000 3.289526602536795
220335001-220340000 2.811798602344763
220340001-220345000 0.7466708347760457
220345001-220350000 1.033127846238334
220350001-220355000 1.3063122037607815
220355001-220360000 1.0371141172044271
220360001-220365000 0.8333244899215925
220365001-220370000 0.9643677814479403
220370001-220375000 0.8069547324455163
220375001-220380000 0.9187401463209662
220380001-220385000 2.1660113754189707
220385001-220390000 1.1597758581918354
220390001-220395000 0.8131012216583804
220395001-220400000 1.7947279723304024
220400001-220405000 1.8675499853638955
220405001-220410000 0.8657649294783922
220410001-220415000 0.766055675003054
220415001-220420000 0.7641547251603528
220420001-220425000 1.7524225316597355
220425001-220430000 2.3640367536156486
220430001-220435000 0.8983921793829835
220435001-220440000 1.0073400118922922
220440001-220445000 0.7829312584790667
220445001-220450000 0.5669966437660748
220450001-220455000 6.643905618602879
220455001-220460000 1.9750206913088837
220460001-220465000 0.09054390842428707
220465001-220470000 0.3041090020710841
220470001-220475000 0.4304933035371785
220475001-220480000 0.2895919362209823
220480001-220485000 0.5821523888979417
220485001-220490000 0.31402732343859674
220490001-220495000 1.0626546092642302
220495001-220500000 1.2077641481951695
220500001-220505000 0.4043739001153844
220505001-220510000 1.0490689229459043
220510001-220515000 1.3449121050555592
220515001-220520000 0.7308442185103903
220520001-220525000 0.7939151184592915
220525001-220530000 2.2120071281296654
220530001-220535000 1.862752113886553
220535001-220540000 1.4361891012882495
220540001-220545000 1.3684807328590407
220545001-220550000 0.5424489965048516
220550001-220555000 0.47300996326136885
220555001-220560000 0.6024448506130812
220560001-220565000 0.632276234596396
220565001-220570000 0.8995259593092654
220570001-220575000 0.8732214172314877
220575001-220580000 0.9375254840303502
220580001-220585000 1.1426255901135487
220585001-220590000 0.7329235414335608
220590001-220595000 0.6212058423941158
220595001-220600000 4.662986109778057
220600001-220605000 2.8855949283961673
220605001-220610000 0.5167109199564678
220610001-220615000 0.826541175843783
220615001-220620000 1.0585512845696652
220620001-220625000 0.9228469814849967
220625001-220630000 1.1590552354782842
220630001-220635000 1.328625049134571
220635001-220640000 1.4689222726737907
220640001-220645000 1.2238090490630034
220645001-220650000 1.1801790255118283
220650001-220655000 1.9242092032238907
220655001-220660000 1.7406700139579872
220660001-220665000 1.96948095539513
220665001-220670000 2.3031047534124176
220670001-220675000 1.416220680676024
220675001-220680000 0.6143746889718106
220680001-220685000 0.5379913077830949
220685001-220690000 0.5743677849565402
220690001-220695000 3.51385416692632
220695001-220700000 8.780048071270821
220700001-220705000 0.7864496848269346
220705001-220710000 0.7778199409190919
220710001-220715000 14.325769337558885
220715001-220720000 10.353654141462403
220720001-220725000 1.163858257599169
220725001-220730000 1.4538330024370538
220730001-220735000 1.227725140156389
220735001-220740000 1.57910286941306
220740001-220745000 2.082485873610291
220745001-220750000 1.2890050437510658
220750001-220755000 0.908219403679918
220755001-220760000 0.7017047020370564
220760001-220765000 1.4151883584080656
220765001-220770000 1.1101340864987654
220770001-220775000 0.635135239452211
220775001-220780000 4.627845900499753
220780001-220785000 1.7251263281029356
220785001-220790000 1.044394564827749
220790001-220795000 12.860909236551354
220795001-220800000 2.243681174637148
220800001-220805000 0.8646394853915286
220805001-220810000 0.7175015384063347
220810001-220815000 0.952152657550908
220815001-220820000 1.5182072297207285
220820001-220825000 1.4167010054834699
220825001-220830000 0.7865660519001693
220830001-220835000 0.9592968107301071
220835001-220840000 2.475737018544043
220840001-220845000 1.2414735158928456
220845001-220850000 1.4152810177580075
220850001-220855000 0.7831280196120981
220855001-220860000 1.9343879421346983
220860001-220865000 5.4514190517600625
220865001-220870000 0.5553863388185097
220870001-220875000 0.6123548301361795
220875001-220880000 0.9168393262182722
220880001-220885000 1.0248456812052926
220885001-220890000 0.7839813836677844
220890001-220895000 0.5495917571835467
220895001-220900000 0.4630887016019559
220900001-220905000 0.8985315660294974
220905001-220910000 0.49995300351039096
220910001-220915000 1.5564835434812427
220915001-220920000 6.544094052194368
220920001-220925000 1.1423827940780384
220925001-220930000 1.5385647534588143
220930001-220935000 1.1470861206944123
220935001-220940000 0.953468583243965
220940001-220945000 0.22804625350209903
220945001-220950000 0.2561299753603687
220950001-220955000 0.468030095475914
220955001-220960000 0.40152633314793784
220960001-220965000 1.8709437531683186
220965001-220970000 1.4202879306889915
220970001-220975000 0.9328047540960067
220975001-220980000 0.8716934708597852
220980001-220985000 1.3482246899024342
220985001-220990000 1.0928161510248717
220990001-220995000 1.1097000198130256
220995001-221000000 1.5870173725639196
221000001-221005000 0.6154411201670038
221005001-221010000 0.5136598267518484
221010001-221015000 0.6469497227530765
221015001-221020000 3.946851124631759
221020001-221025000 2.6308299951125877
221025001-221030000 0.5816744784112741
221030001-221035000 0.843020095185161
221035001-221040000 1.1114355364791557
221040001-221045000 1.1443508215044476
221045001-221050000 0.8987915792609534
221050001-221055000 0.6962908941457948
221055001-221060000 0.8996055082165927
221060001-221065000 1.7956987880336206
221065001-221070000 1.068457684860943
221070001-221075000 1.1161794491119963
221075001-221080000 1.168174149752771
221080001-221085000 0.6671053920190945
221085001-221090000 0.8059448439680975
221090001-221095000 1.291360409011154
221095001-221100000 2.080364645483406
221100001-221105000 0.7881900420520723
221105001-221110000 0.7527459726072815
221110001-221115000 0.7724865622913926
221115001-221120000 0.3976999918039518
221120001-221125000 0.5178322340365703
221125001-221130000 0.9947649423388011
221130001-221135000 0.8640546617051461
221135001-221140000 0.625649912337851
221140001-221145000 1.2838845028240078
221145001-221150000 1.1727979556763677
221150001-221155000 0.8911646833494522
221155001-221160000 0.9983493781027132
221160001-221165000 0.842670992101994
221165001-221170000 0.6930975876278012
221170001-221175000 0.6065139470308031
221175001-221180000 0.831270888319223
221180001-221185000 0.742466436687216
221185001-221190000 0.7558944574189138
221190001-221195000 0.8588669031259816
221195001-221200000 1.0909499733346335
221200001-221205000 1.3220026346115445
221205001-221210000 0.5409541076116373
221210001-221215000 1.0018948161371926
221215001-221220000 1.1336276263974332
221220001-221225000 0.4596372940024127
221225001-221230000 1.0662284004959723
221230001-221235000 3.3607249240128847
221235001-221240000 1.023561363871181
221240001-221245000 0.7357969752059416
221245001-221250000 0.9007444692697975
221250001-221255000 1.314219735162726
221255001-221260000 2.8808689528153355
221260001-221265000 3.2174554148244656
221265001-221270000 0.8677623782458102
221270001-221275000 0.8403508951465203
221275001-221280000 0.7059739315313299
221280001-221285000 0.4520630463523637
221285001-221290000 0.659393530088257
221290001-221295000 1.0201880100470393
221295001-221300000 1.1654314747845973
221300001-221305000 0.7398277345945687
221305001-221310000 0.7274215593741649
221310001-221315000 1.7419526249955652
221315001-221320000 2.8573245881104565
221320001-221325000 0.697867850660111
221325001-221330000 0.689388204447616
221330001-221335000 1.939711039333743
221335001-221340000 1.066835914580959
221340001-221345000 1.1604447214265872
221345001-221350000 2.3915541731685286
221350001-221355000 0.92369488616153
221355001-221360000 0.49240686720412113
221360001-221365000 1.619236256333431
221365001-221370000 1.7652625994910351
221370001-221375000 0.35222427126386174
221375001-221380000 0.3649168441898865
221380001-221385000 0.5933671249254985
221385001-221390000 0.9581938176793772
221390001-221395000 0.8408303604340442
221395001-221400000 0.6976380626596019
221400001-221405000 0.5572040664636958
221405001-221410000 0.6647770093662878
221410001-221415000 0.9857369699815608
221415001-221420000 1.159308913316538
221420001-221425000 0.7717066857544889
221425001-221430000 0.6765029533735922
221430001-221435000 0.8383066369820763
221435001-221440000 0.6497468019020654
221440001-221445000 0.9457907661062824
221445001-221450000 8.674886635085006
221450001-221455000 1.586810631903675
221455001-221460000 1.1319614245022458
221460001-221465000 1.4428318405220721
221465001-221470000 1.0861037142092818
221470001-221475000 1.0423464851987772
221475001-221480000 1.152544784885624
221480001-221485000 0.9323264983450364
221485001-221490000 0.9747316093267945
221490001-221495000 0.8343005233576283
221495001-221500000 0.7098296570411158
221500001-221505000 0.8756352275408296
221505001-221510000 0.5912192660331198
221510001-221515000 0.6684634122814985
221515001-221520000 0.8275606322925251
221520001-221525000 0.6956242779686065
221525001-221530000 0.9163142949066847
221530001-221535000 0.70217568215999
221535001-221540000 1.940639207556819
221540001-221545000 6.76707986760947
221545001-221550000 0.8567056861646476
221550001-221555000 1.0087795332259712
221555001-221560000 1.1145986621862363
221560001-221565000 0.8813930924957369
221565001-221570000 1.1461967262343065
221570001-221575000 1.3015810539043813
221575001-221580000 0.8811724233157744
221580001-221585000 0.758506325647131
221585001-221590000 0.5571352283187483
221590001-221595000 0.681157099658813
221595001-221600000 1.5342004752167073
221600001-221605000 0.9454455908630429
221605001-221610000 0.7513100020714658
221610001-221615000 0.6642991579163242
221615001-221620000 0.7595773331268849
221620001-221625000 0.5714895149089981
221625001-221630000 0.5522478287584458
221630001-221635000 0.9699847414988038
221635001-221640000 1.4267188868434078
221640001-221645000 5.210969187656128
221645001-221650000 1.3871350489061947
221650001-221655000 0.9638308186241935
221655001-221660000 1.1643847499545894
221660001-221665000 1.0199670264065128
221665001-221670000 0.9887319469319065
221670001-221675000 0.7713583284579617
221675001-221680000 0.8423961404099042
221680001-221685000 2.074547931218686
221685001-221690000 26.55267765070505
221690001-221695000 1.5439479918426695
221695001-221700000 1.152712417519508
221700001-221705000 1.2339380223494139
221705001-221710000 0.9015017417372586
221710001-221715000 1.5913455162331356
221715001-221720000 0.939301226413111
221720001-221725000 0.39332711024768846
221725001-221730000 2.7040437794912067
221730001-221735000 2.6786716400958412
221735001-221740000 0.7150670238337427
221740001-221745000 0.6384319377708155
221745001-221750000 0.6895392011250017
221750001-221755000 0.9761671548077256
221755001-221760000 0.8623080947200477
221760001-221765000 0.9084537846733455
221765001-221770000 1.3069895717243614
221770001-221775000 1.9568395290534848
221775001-221780000 0.7701091319415776
221780001-221785000 0.701257921844012
221785001-221790000 0.8832255819039614
221790001-221795000 0.7971079348702647
221795001-221800000 1.2708395583343026
221800001-221805000 1.4716336628996094
221805001-221810000 4.876606564096122
221810001-221815000 5.131399950542771
221815001-221820000 0.6532145527617487
221820001-221825000 0.7793582506686433
221825001-221830000 0.8247589247464528
221830001-221835000 1.0061616618359253
221835001-221840000 1.0480316165638752
221840001-221845000 0.599971442124691
221845001-221850000 1.0874281661455087
221850001-221855000 1.1930109656413728
221855001-221860000 0.6767147435209396
221860001-221865000 0.9932824994783604
221865001-221870000 0.7080588024041204
221870001-221875000 0.6270341489365906
221875001-221880000 0.9138907007533309
221880001-221885000 1.3380527125985455
221885001-221890000 1.1123860585906113
221890001-221895000 0.8394552507900118
221895001-221900000 1.33318797676577
221900001-221905000 1.1408946084161777
221905001-221910000 0.6584746311067025
221910001-221915000 0.6787117704274589
221915001-221920000 0.47077170446949146
221920001-221925000 0.6454091508856178
221925001-221930000 0.7808194183617132
221930001-221935000 0.21690693055461613
221935001-221940000 0.3646638908776402
221940001-221945000 0.6401543825097795
221945001-221950000 0.9434223602167326
221950001-221955000 1.5505791813215328
221955001-221960000 0.7496047655293002
221960001-221965000 1.538474855869272
221965001-221970000 2.567540147921389
221970001-221975000 0.9050886043845361
221975001-221980000 0.6675530416935024
221980001-221985000 0.9523966320629843
221985001-221990000 0.9711304055229438
221990001-221995000 0.5993707892929176
221995001-222000000 0.5738141396089045
222000001-222005000 0.5857042180567101
222005001-222010000 0.6086087115497378
222010001-222015000 2.257323479150306
222015001-222020000 6.9914003220036145
222020001-222025000 0.9026921756109082
222025001-222030000 1.3501952097667116
222030001-222035000 2.9584444361944695
222035001-222040000 0.8106188171814578
222040001-222045000 0.9259675660725093
222045001-222050000 1.6713129138221117
222050001-222055000 1.5115338000617626
222055001-222060000 1.0142737334890752
222060001-222065000 0.6140390365354708
222065001-222070000 3.294674324700883
222070001-222075000 4.896306182227161
222075001-222080000 0.5862944680011535
222080001-222085000 0.6835578377006541
222085001-222090000 0.936364689784699
222090001-222095000 0.8922418207978442
222095001-222100000 0.6773636660509842
222100001-222105000 0.5109483017303094
222105001-222110000 0.8707373607261939
222110001-222115000 2.266175767939357
222115001-222120000 0.6633565785214678
222120001-222125000 0.5523346489904177
222125001-222130000 1.0622265629643053
222130001-222135000 0.9055692116270185
222135001-222140000 0.9293282810434763
222140001-222145000 0.9921341438793823
222145001-222150000 1.0560361158320375
222150001-222155000 1.3544369917677932
222155001-222160000 0.8264226855017306
222160001-222165000 3.6049972153047483
222165001-222170000 2.1368550938764685
222170001-222175000 0.6096646886355159
222175001-222180000 0.7379471443896326
222180001-222185000 0.4705423671914002
222185001-222190000 0.7146579584561165
222190001-222195000 6.314319954633374
222195001-222200000 0.9691812888920504
222200001-222205000 1.5330928618057087
222205001-222210000 5.5249363046770545
222210001-222215000 1.1107780597803725
222215001-222220000 1.69471284569307
222220001-222225000 2.6173025281939157
222225001-222230000 1.6991432351587368
222230001-222235000 1.3022500128079673
222235001-222240000 0.7180274981375107
222240001-222245000 0.9689557422364699
222245001-222250000 0.8104102456862362
222250001-222255000 0.4274666944265821
222255001-222260000 0.6655179714043369
222260001-222265000 1.231895770952916
222265001-222270000 0.9143205118235814
222270001-222275000 0.8722910193074138
222275001-222280000 1.6411695507113755
222280001-222285000 1.962391523053345
222285001-222290000 2.7137946818667333
222290001-222295000 2.1760356626660156
222295001-222300000 2.8810027487174263
222300001-222305000 2.8597071411692863
222305001-222310000 0.9949701513848098
222310001-222315000 1.1789420734268352
222315001-222320000 0.9580873702328684
222320001-222325000 1.3795135398158254
222325001-222330000 0.7916751292501367
222330001-222335000 0.5030661409994013
222335001-222340000 1.0503072924395924
222340001-222345000 0.939744104661428
222345001-222350000 0.6738726807632693
222350001-222355000 0.944989082662637
222355001-222360000 0.8270792183428731
222360001-222365000 0.6830876272846863
222365001-222370000 1.4331139597572378
222370001-222375000 1.2242485072512501
222375001-222380000 0.813181241702232
222380001-222385000 1.498044324593888
222385001-222390000 0.8480987741633431
222390001-222395000 0.6545688676403421
222395001-222400000 0.8186154366919053
222400001-222405000 0.5177915407929196
222405001-222410000 0.655850768883149
222410001-222415000 0.8688934787517911
222415001-222420000 0.7948516588808457
222420001-222425000 0.5720604381907753
222425001-222430000 0.685136051150904
222430001-222435000 1.6822163961760115
222435001-222440000 0.7155684781273685
222440001-222445000 0.8015730217164972
222445001-222450000 0.5941852277647571
222450001-222455000 0.38413379147301263
222455001-222460000 0.7848652517780054
222460001-222465000 0.6896128695865263
222465001-222470000 0.5964089117718546
222470001-222475000 3.280826037818116
222475001-222480000 1.4282049229082754
222480001-222485000 0.685939734149797
222485001-222490000 0.6144487422209021
222490001-222495000 0.5274242266895092
222495001-222500000 0.6360162817484393
222500001-222505000 0.8120815874219552
222505001-222510000 0.8023652982334856
222510001-222515000 0.4279306109830733
222515001-222520000 2.034154987949633
222520001-222525000 7.282263599027462
222525001-222530000 0.6963547366558351
222530001-222535000 0.945520151245753
222535001-222540000 0.8463387997388875
222540001-222545000 0.5432018563063162
222545001-222550000 0.942694698640972
222550001-222555000 1.7196753504915883
222555001-222560000 0.2551611240369985
222560001-222565000 0.40283504495765754
222565001-222570000 0.49271218152607243
222570001-222575000 0.044174123397738886
222575001-222580000 0.04553993689519979
222580001-222585000 0.5095944941963746
222585001-222590000 0.23989789748789497
222590001-222595000 0.23927280110846938
222595001-222600000 0.11269734536356783
222600001-222605000 0.041113561402157967
222605001-222610000 0.15263063263472
222610001-222615000 0.6155852439036248
222615001-222620000 0.8101907081095274
222620001-222625000 0.4746238602557665
222625001-222630000 0.36629334884893233
222630001-222635000 0.381930215799449
222635001-222640000 0.9212745479893043
222640001-222645000 0.7660428059833743
222645001-222650000 0.6458546263628584
222650001-222655000 0.5452272846400907
222655001-222660000 0.5399160040815526
222660001-222665000 0.38013681824354884
222665001-222670000 0.622550484746818
222670001-222675000 0.630143915009268
222675001-222680000 0.8649402268490831
222680001-222685000 5.391674905202181
222685001-222690000 2.4653760481817253
222690001-222695000 2.0916600129483984
222695001-222700000 0.9254595401640049
222700001-222705000 0.4190268868692949
222705001-222710000 0.6355081333220792
222710001-222715000 0.677239445944161
222715001-222720000 0.43147174656152987
222720001-222725000 0.5783470456910375
222725001-222730000 0.8685925185313681
222730001-222735000 0.5498698635204015
222735001-222740000 0.6280497258900736
222740001-222745000 0.9070637470729292
222745001-222750000 0.6083562373748228
222750001-222755000 0.3772825609434725
222755001-222760000 0.5165684189263676
222760001-222765000 0.5989690332750989
222765001-222770000 0.6761141129335544
222770001-222775000 0.7963145225603694
222775001-222780000 0.5534542042981963
222780001-222785000 0.6780953165663629
222785001-222790000 0.7049444648391001
222790001-222795000 0.5015093672829848
222795001-222800000 0.5790482197804818
222800001-222805000 1.4757149594912196
222805001-222810000 0.8178513035097668
222810001-222815000 0.7245794483526145
222815001-222820000 1.396828043480664
222820001-222825000 0.8712507818929731
222825001-222830000 0.6083189614377067
222830001-222835000 0.6125477146812225
222835001-222840000 0.6344479919711477
222840001-222845000 1.1908487263947736
222845001-222850000 0.6083262380506471
222850001-222855000 0.36269036729131177
222855001-222860000 5.005989990011911
222860001-222865000 4.805767303736635
222865001-222870000 1.1908979031104054
222870001-222875000 1.4863391679575992
222875001-222880000 1.1505258488959698
222880001-222885000 1.6296619295734003
222885001-222890000 1.1382142786263123
222890001-222895000 0.6906777370846494
222895001-222900000 1.0371070902956365
222900001-222905000 0.6483586980459706
222905001-222910000 0.5365420368308202
222910001-222915000 0.5017855305517116
222915001-222920000 0.7077740192632185
222920001-222925000 4.604073441297227
222925001-222930000 2.8618309371127086
222930001-222935000 0.7502677696085668
222935001-222940000 0.5594203571529268
222940001-222945000 0.6415094433696791
222945001-222950000 0.9701080237129277
222950001-222955000 1.5476076917657955
222955001-222960000 0.7963949371566115
222960001-222965000 0.6421006798272908
222965001-222970000 0.8263443735055673
222970001-222975000 1.5334090392369726
222975001-222980000 0.8734585676599391
222980001-222985000 1.2219352803656134
222985001-222990000 6.553066396668109
222990001-222995000 0.7570756031943676
222995001-223000000 0.6499636088236196
223000001-223005000 0.968251902646374
223005001-223010000 0.7224834194067864
223010001-223015000 0.7260766266505478
223015001-223020000 0.6099201082882494
223020001-223025000 0.35604329555603753
223025001-223030000 0.6312349126588714
223030001-223035000 0.8610215609135373
223035001-223040000 0.498522301140134
223040001-223045000 1.3149324613805151
223045001-223050000 1.7485834969538194
223050001-223055000 0.5362440296002883
223055001-223060000 0.41770700167372715
223060001-223065000 0.5000803033299213
223065001-223070000 0.9161626011193769
223070001-223075000 0.5735065384468975
223075001-223080000 0.5301034674571307
223080001-223085000 0.902687749470967
223085001-223090000 0.6308403554849897
223090001-223095000 0.6154981233478463
223095001-223100000 1.2038171882307178
223100001-223105000 4.667641312425455
223105001-223110000 10.028251895214742
223110001-223115000 1.044677510053173
223115001-223120000 0.7665514456766221
223120001-223125000 0.806674246641341
223125001-223130000 0.6145394713124098
223130001-223135000 1.415088126203193
223135001-223140000 1.0340945410074953
223140001-223145000 0.9408102908407608
223145001-223150000 1.1973295256741852
223150001-223155000 1.3105817944905576
223155001-223160000 1.4710366707295788
223160001-223165000 1.827554929988407
223165001-223170000 3.466116913756926
223170001-223175000 0.5926470270465832
223175001-223180000 0.4667135044775289
223180001-223185000 0.8861355677761666
223185001-223190000 0.7209959077672016
223190001-223195000 0.47583375472555767
223195001-223200000 1.0050762244147207
223200001-223205000 0.9045372823584872
223205001-223210000 0.6016221079099723
223210001-223215000 1.1292245314005318
223215001-223220000 0.6747047380133425
223220001-223225000 0.46610098722807164
223225001-223230000 0.6239789942953825
223230001-223235000 0.64612632835236
223235001-223240000 0.43797017532155685
223240001-223245000 0.3423624764749278
223245001-223250000 0.38584691071631205
223250001-223255000 0.6259967542293638
223255001-223260000 0.4632564685946267
223260001-223265000 0.3446733147348905
223265001-223270000 0.5388414275978092
223270001-223275000 0.6289544197685492
223275001-223280000 0.4843634012373223
223280001-223285000 0.44552913597338545
223285001-223290000 0.5703988617894665
223290001-223295000 0.5881428042173034
223295001-223300000 0.589055263223605
223300001-223305000 0.6729525131944759
223305001-223310000 0.4423038612950129
223310001-223315000 0.6457903426751078
223315001-223320000 0.8128306728467798
223320001-223325000 1.3921996533728032
223325001-223330000 2.460200035687413
223330001-223335000 1.234006615834837
223335001-223340000 8.252431851504396
223340001-223345000 2.1522605469916902
223345001-223350000 1.7844703985637542
223350001-223355000 15.979647793226462
223355001-223360000 1.110238947272807
223360001-223365000 1.1338120499820064
223365001-223370000 0.7743139131497015
223370001-223375000 0.7962097206798481
223375001-223380000 0.5693033620426855
223380001-223385000 0.5401303509477642
223385001-223390000 1.791216650463828
223390001-223395000 0.6154753327922833
223395001-223400000 0.631668293018184
223400001-223405000 0.9363525273113714
223405001-223410000 1.0466561207160072
223410001-223415000 1.1401037232770446
223415001-223420000 1.091318560554484
223420001-223425000 1.6657232187057378
223425001-223430000 1.38077842286499
223430001-223435000 0.834910535495947
223435001-223440000 0.5460151667154843
223440001-223445000 0.6272678810379516
223445001-223450000 0.2538512324463694
223450001-223455000 0.29278964187689827
223455001-223460000 0.5848728414607346
223460001-223465000 0.5859073653665774
223465001-223470000 0.6350618374131333
223470001-223475000 0.559178050750231
223475001-223480000 0.5758432474903243
223480001-223485000 0.3248755888257142
223485001-223490000 0.5944600401304054
223490001-223495000 0.5600230844243481
223495001-223500000 0.3127985689040251
223500001-223505000 0.4903511059414994
223505001-223510000 0.5621093081541148
223510001-223515000 0.4639279091546899
223515001-223520000 0.6018163319926116
223520001-223525000 0.5824480327697791
223525001-223530000 0.5179308359243392
223530001-223535000 0.43921381795822256
223535001-223540000 0.4202748708682679
223540001-223545000 1.2578405265700088
223545001-223550000 1.5691428333755966
223550001-223555000 0.7245767973653781
223555001-223560000 3.999689110574107
223560001-223565000 3.075595404700412
223565001-223570000 1.2153704575905921
223570001-223575000 1.5173482591225582
223575001-223580000 0.8246759392968646
223580001-223585000 0.6489715687611824
223585001-223590000 0.7757610286966711
223590001-223595000 1.1514863062816703
223595001-223600000 0.5344579921491767
223600001-223605000 0.30676480770344283
223605001-223610000 0.6574917811877887
223610001-223615000 1.739590148843961
223615001-223620000 0.8560318052933968
223620001-223625000 0.7192413783493631
223625001-223630000 0.6798802133610705
223630001-223635000 0.6689329091595511
223635001-223640000 0.5627521515063779
223640001-223645000 0.41791139722458737
223645001-223650000 0.4048695173409223
223650001-223655000 0.7805690644036433
223655001-223660000 0.7553050447335238
223660001-223665000 1.5726052583233587
223665001-223670000 2.889412992599614
223670001-223675000 0.6198190612065352
223675001-223680000 0.6876767944833997
223680001-223685000 0.9289253491265349
223685001-223690000 0.9269608945244328
223690001-223695000 1.1009604187495576
223695001-223700000 1.0985784488438401
223700001-223705000 0.843982491319452
223705001-223710000 1.8265476769088418
223710001-223715000 1.0453035272622833
223715001-223720000 0.6870990163111361
223720001-223725000 0.7865956473150936
223725001-223730000 0.686380241435565
223730001-223735000 1.123418661100957
223735001-223740000 0.6679665886892393
223740001-223745000 0.4962350877041332
223745001-223750000 0.6443983364129774
223750001-223755000 0.5838590021729649
223755001-223760000 0.6835005131451587
223760001-223765000 0.5186259927769103
223765001-223770000 0.45017658260409243
223770001-223775000 0.5578422465374979
223775001-223780000 0.6404382930223204
223780001-223785000 0.5456285310240434
223785001-223790000 0.5116504979881692
223790001-223795000 0.8353842872189213
223795001-223800000 0.59803686257301
223800001-223805000 0.5494417285793372
223805001-223810000 0.7196778238441647
223810001-223815000 2.570404979245905
223815001-223820000 1.5375228926096294
223820001-223825000 0.528461801991831
223825001-223830000 1.3379350515193935
223830001-223835000 0.5993427654705974
223835001-223840000 0.4550183844965475
223840001-223845000 0.8304478339187993
223845001-223850000 0.431592191152262
223850001-223855000 0.30529320286350353
223855001-223860000 0.3654325113731589
223860001-223865000 0.4186722798991531
223865001-223870000 0.6892420375026532
223870001-223875000 2.207135491584115
223875001-223880000 0.7545754687416745
223880001-223885000 0.7260344793605805
223885001-223890000 0.7780149920771223
223890001-223895000 0.349601231948947
223895001-223900000 0.7882708341449233
223900001-223905000 1.2415568549929883
223905001-223910000 0.5078170388326713
223910001-223915000 0.9739585355293002
223915001-223920000 1.9158792806900855
223920001-223925000 0.936370664216548
223925001-223930000 0.5342736864748178
223930001-223935000 0.46369337291367213
223935001-223940000 0.5019273673872243
223940001-223945000 0.6986073926789828
223945001-223950000 1.0828889965769823
223950001-223955000 0.9088976848699274
223955001-223960000 1.0421414346487599
223960001-223965000 0.796445177859938
223965001-223970000 0.5131867431940655
223970001-223975000 0.3964426839715619
223975001-223980000 0.3126696920741325
223980001-223985000 0.52977549478627
223985001-223990000 0.4241939114656745
223990001-223995000 0.3666846499497073
223995001-224000000 0.5326937799455105
224000001-224005000 0.9540582366902765
224005001-224010000 5.2277250124483094
224010001-224015000 1.4282009076192625
224015001-224020000 1.0271541129045214
224020001-224025000 1.2407950714839404
224025001-224030000 2.264084209555776
224030001-224035000 1.9994491136568278
224035001-224040000 1.7653480890942572
224040001-224045000 1.14629289998835
224045001-224050000 0.7914378503906951
224050001-224055000 0.8956442334490857
224055001-224060000 0.7940203550495655
224060001-224065000 0.9135000983537661
224065001-224070000 0.6462976213349898
224070001-224075000 0.5408190171993714
224075001-224080000 0.6073272309215957
224080001-224085000 0.6930714097664635
224085001-224090000 0.9297004802411017
224090001-224095000 1.1635592184502945
224095001-224100000 2.492132647310175
224100001-224105000 0.73532706068553
224105001-224110000 0.39071965076564397
224110001-224115000 0.5540161484527029
224115001-224120000 0.6133112421717694
224120001-224125000 0.7988657373367458
224125001-224130000 1.1538876506760622
224130001-224135000 2.0069675204554165
224135001-224140000 1.2943769953286843
224140001-224145000 0.75314791462985
224145001-224150000 0.7285042503081202
224150001-224155000 0.8420289713298297
224155001-224160000 0.9775608652620733
224160001-224165000 0.7589695173992022
224165001-224170000 0.4375395807191606
224170001-224175000 2.2716088823006886
224175001-224180000 6.592582547011249
224180001-224185000 0.8092725744521588
224185001-224190000 0.9232699180301465
224190001-224195000 0.7479029371635532
224195001-224200000 0.7827658565668402
224200001-224205000 0.7996747051174109
224205001-224210000 0.4217340285487027
224210001-224215000 0.4419176769756284
224215001-224220000 0.3552196242020005
224220001-224225000 0.378428849425655
224225001-224230000 0.6127887762130123
224230001-224235000 0.6175425765092514
224235001-224240000 2.1444409801631017
224240001-224245000 1.2328825426519285
224245001-224250000 0.44424710837294074
224250001-224255000 0.6699133092185015
224255001-224260000 0.6233362675780404
224260001-224265000 2.0271267945243885
224265001-224270000 2.441502059183914
224270001-224275000 0.495866383181069
224275001-224280000 0.6068845526847746
224280001-224285000 0.5660710201180427
224285001-224290000 0.46845082620512324
224290001-224295000 0.4716518874291469
224295001-224300000 0.6878664109015437
224300001-224305000 0.7881294360879516
224305001-224310000 0.602272439719314
224310001-224315000 0.606074666056287
224315001-224320000 0.6495783310753726
224320001-224325000 0.6696805425951288
224325001-224330000 0.6320617323718565
224330001-224335000 0.6512348136539837
224335001-224340000 0.5269876633294128
224340001-224345000 0.5033411848140062
224345001-224350000 0.7988109577211101
224350001-224355000 0.5828197114941827
224355001-224360000 0.4072208874489737
224360001-224365000 4.590258813578484
224365001-224370000 4.007109567469828
224370001-224375000 0.6531719128012929
224375001-224380000 1.291429343942074
224380001-224385000 0.8302503087867796
224385001-224390000 0.5915036206784337
224390001-224395000 0.6690526992798824
224395001-224400000 0.7667807198370831
224400001-224405000 0.7965014098110851
224405001-224410000 0.8005921791060853
224410001-224415000 1.3691236079587379
224415001-224420000 0.5631698531344171
224420001-224425000 0.36120540905654663
224425001-224430000 0.3413567339339017
224430001-224435000 0.4852230610962065
224435001-224440000 0.9043940648500439
224440001-224445000 0.7429665856166411
224445001-224450000 0.48918714527592616
224450001-224455000 0.734285881554083
224455001-224460000 0.4214615728005465
224460001-224465000 0.03246675235331669
224465001-224470000 0.16967269995781276
224470001-224475000 1.60697645751158
224475001-224480000 0.6144337232286843
224480001-224485000 0.39428153477227135
224485001-224490000 0.451661695607604
224490001-224495000 0.6812896373234351
224495001-224500000 0.5698566552403624
224500001-224505000 0.6542210498604659
224505001-224510000 0.5842339198813007
224510001-224515000 0.6490884796285329
224515001-224520000 0.658694117004053
224520001-224525000 0.36701970832043124
224525001-224530000 0.13590558875359365
224530001-224535000 0.19972396103664597
224535001-224540000 1.1212731060492092
224540001-224545000 0.31060582730209396
224545001-224550000 0.3179338340511612
224550001-224555000 0.5398063142297437
224555001-224560000 1.0475489963702964
224560001-224565000 1.3597351369987147
224565001-224570000 0.4780476264591388
224570001-224575000 0.25790187354285277
224575001-224580000 1.644654348928356
224580001-224585000 9.30369693555909
224585001-224590000 1.055074098212253
224590001-224595000 0.9648639376150566
224595001-224600000 1.2815038207215363
224600001-224605000 2.2014929073115943
224605001-224610000 1.072226150566064
224610001-224615000 0.7304690374496075
224615001-224620000 1.3196986890912539
224620001-224625000 1.4207286264445302
224625001-224630000 0.7561406326362953
224630001-224635000 0.8320752836841556
224635001-224640000 1.9805236273651172
224640001-224645000 4.153555963408631
224645001-224650000 2.7350672056891248
224650001-224655000 0.8696763076471629
224655001-224660000 0.8136852628183768
224660001-224665000 2.1407726115126553
224665001-224670000 0.9743556356973709
224670001-224675000 0.8125463793336217
224675001-224680000 1.1006410258711234
224680001-224685000 1.334706979280347
224685001-224690000 2.0119218630514806
224690001-224695000 2.7843195525755697
224695001-224700000 1.4130506255593767
224700001-224705000 0.7419046208427078
224705001-224710000 0.7003331450118029
224710001-224715000 0.9701841675592813
224715001-224720000 0.6248079854515703
224720001-224725000 0.7512010483283534
224725001-224730000 1.0852618294268928
224730001-224735000 0.7363617129414377
224735001-224740000 0.7089625502748813
224740001-224745000 0.664052667809908
224745001-224750000 0.851609101095415
224750001-224755000 0.8723783448775562
224755001-224760000 0.3902406254674631
224760001-224765000 0.35074250372011057
224765001-224770000 1.1585159472470126
224770001-224775000 2.077265381612944
224775001-224780000 0.4309223809705846
224780001-224785000 0.45706278516970533
224785001-224790000 0.6033148358478589
224790001-224795000 0.5976746339064996
224795001-224800000 1.1864405561124671
224800001-224805000 0.8215417337513775
224805001-224810000 0.7831172929999618
224810001-224815000 0.7952457510165939
224815001-224820000 0.5475370054006877
224820001-224825000 0.9508255923098126
224825001-224830000 0.7308946499872873
224830001-224835000 1.5037297806331584
224835001-224840000 4.005660008699719
224840001-224845000 0.5123842713763722
224845001-224850000 0.6195955395685446
224850001-224855000 1.4728139611259687
224855001-224860000 2.2304107093723067
224860001-224865000 1.1331729729300992
224865001-224870000 1.2260359006602
224870001-224875000 1.0902246776182827
224875001-224880000 0.5763850147504447
224880001-224885000 0.4453732369222892
224885001-224890000 0.620452192670633
224890001-224895000 0.750115290275015
224895001-224900000 0.8333464918552105
224900001-224905000 1.029061541758211
224905001-224910000 0.869957493529402
224910001-224915000 1.448440121814559
224915001-224920000 0.9919498529732703
224920001-224925000 0.5804260206038665
224925001-224930000 0.6509541382022638
224930001-224935000 5.557603957922077
224935001-224940000 1.3153230706335977
224940001-224945000 0.5845755150082238
224945001-224950000 0.9614309595591285
224950001-224955000 0.5806814479845585
224955001-224960000 0.6939021255810035
224960001-224965000 0.8948531935836568
224965001-224970000 0.6358023909402104
224970001-224975000 1.0097037745835358
224975001-224980000 1.9297986252688049
224980001-224985000 0.9213621083598424
224985001-224990000 0.7664760328917323
224990001-224995000 0.5168272668385204
224995001-225000000 0.7006865195638051
225000001-225005000 0.7394052028504894
225005001-225010000 0.9681289711481874
225010001-225015000 2.6154105511658945
225015001-225020000 0.9466417013972996
225020001-225025000 1.4817513261763293
225025001-225030000 2.6444918857472355
225030001-225035000 0.6405309062105163
225035001-225040000 0.5325584964513024
225040001-225045000 0.9897515606334322
225045001-225050000 1.3939237571807708
225050001-225055000 0.8104499079479786
225055001-225060000 1.0391899431939287
225060001-225065000 1.006204933530312
225065001-225070000 0.5869895307220327
225070001-225075000 0.8305031307629259
225075001-225080000 0.9086199225119301
225080001-225085000 0.5681576666634425
225085001-225090000 0.3609849193668472
225090001-225095000 0.34675061227700904
225095001-225100000 0.5322683940138097
225100001-225105000 0.7246871365252981
225105001-225110000 0.7561393940721529
225110001-225115000 0.3795000528808133
225115001-225120000 0.36381013344860086
225120001-225125000 0.6595807056931142
225125001-225130000 0.805653637292805
225130001-225135000 1.4400227364841889
225135001-225140000 1.5917336149327146
225140001-225145000 0.7234961727750658
225145001-225150000 1.0837039767800225
225150001-225155000 0.7625783095454234
225155001-225160000 0.5204101622654371
225160001-225165000 1.2638667743128602
225165001-225170000 1.1424009516888067
225170001-225175000 0.8051118295915465
225175001-225180000 0.7460720517153392
225180001-225185000 1.1552960112536108
225185001-225190000 2.5861985747938547
225190001-225195000 0.8359753048027372
225195001-225200000 0.5647647637527576
225200001-225205000 0.7235204339981357
225205001-225210000 1.461224332480721
225210001-225215000 1.094262326473334
225215001-225220000 0.590138161143479
225220001-225225000 0.5551869206031388
225225001-225230000 0.8455351781106282
225230001-225235000 1.5006040335524222
225235001-225240000 0.7950086708539952
225240001-225245000 0.4701436299318943
225245001-225250000 0.4472856621103305
225250001-225255000 1.4955759924890943
225255001-225260000 1.5880318474346422
225260001-225265000 0.7388652685432726
225265001-225270000 0.9771893400213087
225270001-225275000 1.0026478134853085
225275001-225280000 1.0421164357424506
225280001-225285000 1.6847932669939683
225285001-225290000 2.4807070046983193
225290001-225295000 2.5123473333503683
225295001-225300000 2.0221948434956736
225300001-225305000 1.365706495810118
225305001-225310000 1.5021578925949761
225310001-225315000 1.222218194904337
225315001-225320000 0.9190472076075297
225320001-225325000 0.8423119218196428
225325001-225330000 1.5235205260317497
225330001-225335000 0.951358954432969
225335001-225340000 0.5045459146392847
225340001-225345000 0.9726855848892572
225345001-225350000 0.7715888035616864
225350001-225355000 0.5246799351187132
225355001-225360000 0.6773521390354148
225360001-225365000 0.6637795942267603
225365001-225370000 0.5364480641530935
225370001-225375000 0.8241658475584223
225375001-225380000 0.8169532654587061
225380001-225385000 0.5604255842440253
225385001-225390000 0.5684752054939701
225390001-225395000 0.4591584762548032
225395001-225400000 0.4785152361374209
225400001-225405000 0.5194879236490781
225405001-225410000 0.42530540619397583
225410001-225415000 0.45034293034137474
225415001-225420000 0.9264972132733797
225420001-225425000 0.8148565728666377
225425001-225430000 0.4437197929126841
225430001-225435000 0.5837027863075043
225435001-225440000 0.7268643308343726
225440001-225445000 0.5483918813827876
225445001-225450000 0.5756989012227829
225450001-225455000 0.6460274901131096
225455001-225460000 0.6713406731770993
225460001-225465000 0.8443820142146012
225465001-225470000 1.1252072971779201
225470001-225475000 1.7621283008383237
225475001-225480000 1.8193505331683633
225480001-225485000 0.7559236904437792
225485001-225490000 0.7068480459659787
225490001-225495000 0.6935979484303093
225495001-225500000 0.5608659040815082
225500001-225505000 0.7035301830008335
225505001-225510000 0.6707392855271688
225510001-225515000 1.0340118129962776
225515001-225520000 1.951646178615623
225520001-225525000 0.7912984757514857
225525001-225530000 0.9234836274348331
225530001-225535000 1.2932974829185129
225535001-225540000 1.006967817909955
225540001-225545000 0.8604555121835511
225545001-225550000 0.8890033287031865
225550001-225555000 0.5841158568211935
225555001-225560000 1.5440533795495845
225560001-225565000 1.8681337086199625
225565001-225570000 0.42888185950759705
225570001-225575000 1.0070875734232214
225575001-225580000 0.9290988265334678
225580001-225585000 0.5105095299653984
225585001-225590000 0.4507431703264892
225590001-225595000 0.5069536970157598
225595001-225600000 0.7454680998894545
225600001-225605000 0.4758803556563232
225605001-225610000 0.38816775583510493
225610001-225615000 0.7122679439777114
225615001-225620000 1.2740446388815903
225620001-225625000 0.4486563081375081
225625001-225630000 0.5013486369763155
225630001-225635000 0.9329010434968187
225635001-225640000 0.5504590819882144
225640001-225645000 0.682806716842765
225645001-225650000 0.7476752640576206
225650001-225655000 0.4662938977460118
225655001-225660000 0.7311311910951733
225660001-225665000 0.8391444568508328
225665001-225670000 0.8861902363823664
225670001-225675000 0.2136990241292608
225675001-225680000 0.1750033324745842
225680001-225685000 1.101599989850152
225685001-225690000 0.492180877678335
225690001-225695000 0.367652942797969
225695001-225700000 0.4962994238420543
225700001-225705000 0.7258256918563238
225705001-225710000 0.27043864235003756
225710001-225715000 0.12050550052606734
225715001-225720000 0.3989331914578993
225720001-225725000 0.5835966853517962
225725001-225730000 0.4001034885564632
225730001-225735000 0.8113262617527519
225735001-225740000 0.5902124411048039
225740001-225745000 0.4104155551149644
225745001-225750000 0.3447900653070168
225750001-225755000 0.49580013312841137
225755001-225760000 0.7150387036962893
225760001-225765000 0.7792244252359798
225765001-225770000 0.9887625422344082
225770001-225775000 1.2666794803387629
225775001-225780000 1.1586580791614407
225780001-225785000 1.6001254279888082
225785001-225790000 1.370617799801891
225790001-225795000 0.7836427661124862
225795001-225800000 0.5456440980079789
225800001-225805000 0.6104550870223012
225805001-225810000 0.9526623991410482
225810001-225815000 0.6861106710447806
225815001-225820000 0.8319634737475344
225820001-225825000 0.7962339470505135
225825001-225830000 0.8502073842922451
225830001-225835000 1.9850772022875112
225835001-225840000 8.022202259331662
225840001-225845000 2.3470806447590573
225845001-225850000 0.6663378849524325
225850001-225855000 0.7751632332506523
225855001-225860000 1.8411052379682886
225860001-225865000 0.6693505489980849
225865001-225870000 0.4692918169373541
225870001-225875000 0.5202097506057526
225875001-225880000 0.7135855332215809
225880001-225885000 2.1854457246417036
225885001-225890000 0.9591254669394653
225890001-225895000 0.6265335625316932
225895001-225900000 0.6051855969639203
225900001-225905000 1.1170739844014037
225905001-225910000 1.0445444589007546
225910001-225915000 0.7582614621788173
225915001-225920000 1.2479791802833053
225920001-225925000 0.7103605607649555
225925001-225930000 0.5165173419606218
225930001-225935000 0.8244059755019979
225935001-225940000 1.3526182277729344
225940001-225945000 1.9770665914025172
225945001-225950000 1.662689108860765
225950001-225955000 1.094481789207106
225955001-225960000 1.3755526801363207
225960001-225965000 1.2339352894078746
225965001-225970000 0.6113148705183068
225970001-225975000 0.6362883481641958
225975001-225980000 0.7332963535684944
225980001-225985000 0.8755181755976548
225985001-225990000 4.519173209098024
225990001-225995000 0.9421997397249087
225995001-226000000 0.8080335564382691
226000001-226005000 0.8060895222794306
226005001-226010000 0.4606706752539105
226010001-226015000 0.556350474357216
226015001-226020000 0.9893057176226283
226020001-226025000 2.15736069046783
226025001-226030000 1.7155927336477292
226030001-226035000 1.3472830515122864
226035001-226040000 0.8407944449270897
226040001-226045000 0.94025127870409
226045001-226050000 4.155830099399482
226050001-226055000 3.0934270246834936
226055001-226060000 1.4798437314309838
226060001-226065000 1.3491271567475471
226065001-226070000 0.952586696503703
226070001-226075000 1.080409320861694
226075001-226080000 1.0346941824149245
226080001-226085000 1.2477005604519744
226085001-226090000 1.4482744283726505
226090001-226095000 0.7563826916260388
226095001-226100000 0.5834354518480556
226100001-226105000 0.567105566278606
226105001-226110000 0.681958996735738
226110001-226115000 4.714831176871245
226115001-226120000 2.5170837863348816
226120001-226125000 0.8294298514683902
226125001-226130000 1.1172078777064443
226130001-226135000 0.5493030495829403
226135001-226140000 0.6091693146358207
226140001-226145000 0.6010872587405672
226145001-226150000 0.6686356013059822
226150001-226155000 2.113359392744875
226155001-226160000 0.9704084540672538
226160001-226165000 0.41066443263678976
226165001-226170000 0.48245138485819383
226170001-226175000 0.717666047024102
226175001-226180000 0.7358601233893145
226180001-226185000 0.6815523115704988
226185001-226190000 0.6323553021657451
226190001-226195000 0.4899193464163254
226195001-226200000 0.2568002094371079
226200001-226205000 0.3603716021071396
226205001-226210000 0.8653268573301032
226210001-226215000 0.5665229024680325
226215001-226220000 0.5446958783872695
226220001-226225000 0.4507896663762188
226225001-226230000 1.283192620978297
226230001-226235000 1.5085080422127242
226235001-226240000 0.3377825470229458
226240001-226245000 1.879754118177449
226245001-226250000 3.023091586723865
226250001-226255000 0.7586718521939287
226255001-226260000 1.2394824757270402
226260001-226265000 0.44277890419114246
226265001-226270000 0.33088675480620744
226270001-226275000 0.7305298792059923
226275001-226280000 0.6029905036020264
226280001-226285000 0.4507798102712781
226285001-226290000 0.1488260699621973
226290001-226295000 0.4169268512254152
226295001-226300000 0.5121912059141475
226300001-226305000 0.26592349212976724
226305001-226310000 0.5482562127396842
226310001-226315000 0.4023847000743787
226315001-226320000 0.5152176495607249
226320001-226325000 0.25239202476687894
226325001-226330000 0.35150435554863196
226330001-226335000 0.637429177032418
226335001-226340000 0.44983537008701685
226340001-226345000 0.9432353009690009
226345001-226350000 0.9403295340875125
226350001-226355000 0.9589301736907346
226355001-226360000 0.9557387423616367
226360001-226365000 0.9541886501466921
226365001-226370000 0.6680418225178283
226370001-226375000 0.41684275999168524
226375001-226380000 0.8160404954672321
226380001-226385000 0.4884772218641163
226385001-226390000 0.4202405389424418
226390001-226395000 0.6253223575885745
226395001-226400000 0.5721655259350787
226400001-226405000 0.7211561527670362
226405001-226410000 0.4875439187970121
226410001-226415000 0.5179925797712948
226415001-226420000 0.7006535711301681
226420001-226425000 0.2762613155123309
226425001-226430000 0.5801756849359792
226430001-226435000 0.6573438167300371
226435001-226440000 0.19940832974723985
226440001-226445000 0.2497623692401066
226445001-226450000 0.5603826279918647
226450001-226455000 1.1012494438853886
226455001-226460000 0.44894701034771517
226460001-226465000 0.4265608857879459
226465001-226470000 0.6109685768738609
226470001-226475000 0.45432708974892916
226475001-226480000 0.3533343043058607
226480001-226485000 0.7423495015952624
226485001-226490000 1.570621503309838
226490001-226495000 0.6897696538899062
226495001-226500000 0.7791239137388811
226500001-226505000 0.6801461240344604
226505001-226510000 0.5029894801632891
226510001-226515000 0.6127216214806382
226515001-226520000 0.7254167786840728
226520001-226525000 0.554464612854032
226525001-226530000 0.3377111079221746
226530001-226535000 0.514444025108421
226535001-226540000 0.6558561509313592
226540001-226545000 0.35631886772866017
226545001-226550000 0.3910926394198663
226550001-226555000 0.7653383332617105
226555001-226560000 0.5043166799792659
226560001-226565000 0.5033925173195055
226565001-226570000 0.6723877025684116
226570001-226575000 0.7132896693562156
226575001-226580000 0.5462402887443117
226580001-226585000 0.35920933923926424
226585001-226590000 0.5770065708373656
226590001-226595000 0.6670448777074304
226595001-226600000 0.7631334324706934
226600001-226605000 0.723249949699426
226605001-226610000 0.7138710512856788
226610001-226615000 0.7846019538955562
226615001-226620000 0.5434027579214715
226620001-226625000 0.43560777215573276
226625001-226630000 0.546627704522811
226630001-226635000 0.9989558615665984
226635001-226640000 0.7800714345329397
226640001-226645000 0.9435264359594251
226645001-226650000 1.2806875982903045
226650001-226655000 1.3752849627555577
226655001-226660000 1.8779296833929222
226660001-226665000 0.7280394695941425
226665001-226670000 1.5821732529583754
226670001-226675000 2.3565988992668516
226675001-226680000 0.08037523269619828
226680001-226685000 0.24117633581303144
226685001-226690000 1.57415411851849
226690001-226695000 0.547949128737865
226695001-226700000 0.46355875321055573
226700001-226705000 0.7999909485731839
226705001-226710000 0.4592374305835435
226710001-226715000 0.3870971612173167
226715001-226720000 0.7580329973532889
226720001-226725000 0.5194702554264827
226725001-226730000 0.4706452484393718
226730001-226735000 0.46089797185074444
226735001-226740000 0.6392735134469096
226740001-226745000 0.7344915218712699
226745001-226750000 0.3030146236923374
226750001-226755000 0.4971918285079426
226755001-226760000 0.827778977534155
226760001-226765000 0.502625886420449
226765001-226770000 0.46630207016600606
226770001-226775000 0.40980509679109034
226775001-226780000 0.991414842790998
226780001-226785000 0.585140801730009
226785001-226790000 0.15762466209511028
226790001-226795000 0.1876692292329734
226795001-226800000 0.7353675045980811
226800001-226805000 1.1736106813562792
226805001-226810000 0.826553217836294
226810001-226815000 2.189162971346589
226815001-226820000 0.745086749525559
226820001-226825000 0.4254984994383314
226825001-226830000 0.5216052523569278
226830001-226835000 0.721656354916445
226835001-226840000 0.6295142907501393
226840001-226845000 0.44238722667880265
226845001-226850000 0.6240816109080208
226850001-226855000 2.6082754989023007
226855001-226860000 1.5636947933114476
226860001-226865000 0.46402043943477533
226865001-226870000 0.4960350971413931
226870001-226875000 0.548660500373514
226875001-226880000 0.35193409274542903
226880001-226885000 0.35932436290237707
226885001-226890000 0.5804088921816437
226890001-226895000 0.9955837856302827
226895001-226900000 0.9367580963689475
226900001-226905000 0.8066839499660614
226905001-226910000 0.8618541733412951
226910001-226915000 0.6498100396242635
226915001-226920000 0.7179215078028963
226920001-226925000 0.9035615799263963
226925001-226930000 0.5720363928801561
226930001-226935000 0.5721283806216255
226935001-226940000 0.888992507725227
226940001-226945000 0.5668706021081462
226945001-226950000 0.5361696392966724
226950001-226955000 0.7845685462458356
226955001-226960000 0.7263519697374113
226960001-226965000 1.000827478581977
226965001-226970000 1.1545063252688752
226970001-226975000 0.5974774513798041
226975001-226980000 0.5333522729398947
226980001-226985000 0.7999490111708257
226985001-226990000 0.8182852332334792
226990001-226995000 1.1233017458302497
226995001-227000000 0.680973281815469
227000001-227005000 0.5896219375312136
227005001-227010000 1.444204709756773
227010001-227015000 0.7054838169798748
227015001-227020000 1.25708544872167
227020001-227025000 1.9631534008047353
227025001-227030000 0.5513587624929719
227030001-227035000 0.5029319868630117
227035001-227040000 0.5378036407971526
227040001-227045000 0.530258508051555
227045001-227050000 0.4946793944780964
227050001-227055000 0.4226812227859817
227055001-227060000 0.2042569017062094
227060001-227065000 0.29351671902499715
227065001-227070000 0.5907270868901913
227070001-227075000 0.27444073936576674
227075001-227080000 0.4983013264000828
227080001-227085000 0.6857232327115279
227085001-227090000 0.39823434226500004
227090001-227095000 0.35129105597570787
227095001-227100000 0.5288985646125396
227100001-227105000 0.7317531392199267
227105001-227110000 0.40651167745735334
227110001-227115000 0.7520235526311416
227115001-227120000 0.7424408785398814
227120001-227125000 0.7523627890809844
227125001-227130000 1.018269106038507
227130001-227135000 0.36461116824571727
227135001-227140000 0.46788729288218256
227140001-227145000 0.6445005775272961
227145001-227150000 0.47096198646452475
227150001-227155000 0.5020044081697034
227155001-227160000 0.6510249566321406
227160001-227165000 0.5904559880794548
227165001-227170000 0.48046500252272184
227170001-227175000 0.6306735935021811
227175001-227180000 0.7559873979517644
227180001-227185000 2.502480743070136
227185001-227190000 1.312056376538717
227190001-227195000 0.3637579799315431
227195001-227200000 2.3083014957542725
227200001-227205000 1.9774137932107962
227205001-227210000 0.6663338111611672
227210001-227215000 1.1428315572906227
227215001-227220000 0.858362650762684
227220001-227225000 0.503719633158808
227225001-227230000 0.5345247425328971
227230001-227235000 0.7753447628948946
227235001-227240000 0.6584565107820394
227240001-227245000 0.4963374186491957
227245001-227250000 2.4597645226619624
227250001-227255000 1.7566713406240664
227255001-227260000 0.48743338769786093
227260001-227265000 0.5922290731245625
227265001-227270000 0.4784377411485499
227270001-227275000 0.6831087826420537
227275001-227280000 1.237543758698357
227280001-227285000 0.7282625064598132
227285001-227290000 0.5717419959195278
227290001-227295000 0.5513305406342162
227295001-227300000 0.7807392923081455
227300001-227305000 0.5464532046549693
227305001-227310000 0.36424606739647253
227310001-227315000 0.6440172796888831
227315001-227320000 0.9540739107845654
227320001-227325000 0.8536861576526793
227325001-227330000 0.5392147236709046
227330001-227335000 1.068987683052906
227335001-227340000 2.4838050543265595
227340001-227345000 1.9496355709160504
227345001-227350000 6.249161550282065
227350001-227355000 0.9907017474712023
227355001-227360000 0.699267651687986
227360001-227365000 0.7780905347731634
227365001-227370000 0.6411165663467036
227370001-227375000 0.6874439555508444
227375001-227380000 1.9122638051399414
227380001-227385000 1.8485966231171944
227385001-227390000 0.6106467906678417
227390001-227395000 0.6776277315785983
227395001-227400000 0.7459120614500973
227400001-227405000 0.8819082562404463
227405001-227410000 0.5307573333450918
227410001-227415000 0.5273436106102267
227415001-227420000 1.1452994985524225
227420001-227425000 0.7065778416477991
227425001-227430000 0.6012580583017236
227430001-227435000 0.5638333683386019
227435001-227440000 0.45980917730769755
227440001-227445000 0.7654049707592036
227445001-227450000 0.993400132521544
227450001-227455000 0.8380543220013233
227455001-227460000 0.5358250811106277
227460001-227465000 1.4652663682587328
227465001-227470000 1.1089487112926142
227470001-227475000 0.17086480763647735
227475001-227480000 0.40672908624674103
227480001-227485000 0.6920586965787002
227485001-227490000 0.6119516401751619
227490001-227495000 0.505583140181377
227495001-227500000 0.38500989219642034
227500001-227505000 0.5933371498557061
227505001-227510000 0.6047422740536287
227510001-227515000 0.5509636303154569
227515001-227520000 0.5097576689199427
227520001-227525000 0.6590939013826972
227525001-227530000 1.2082151165799282
227530001-227535000 5.188412218934802
227535001-227540000 1.4798012664599975
227540001-227545000 0.6913089018500248
227545001-227550000 0.875757354450409
227550001-227555000 0.6901287378579909
227555001-227560000 6.1811360690255714
227560001-227565000 12.100078772434305
227565001-227570000 0.7286112498402835
227570001-227575000 1.0173622286100874
227575001-227580000 0.7019457193646018
227580001-227585000 0.7190586928475117
227585001-227590000 1.5551028854656415
227590001-227595000 0.2809642810071879
227595001-227600000 0.629685891867306
227600001-227605000 0.7426261532094601
227605001-227610000 0.26889078469393446
227610001-227615000 0.42558370903621523
227615001-227620000 0.8408860917893246
227620001-227625000 0.2060622663442246
227625001-227630000 0.3550266652683812
227630001-227635000 0.8731251020731837
227635001-227640000 0.29844345881006074
227640001-227645000 0.4764155966137918
227645001-227650000 1.1501711144773934
227650001-227655000 1.6944550836341765
227655001-227660000 0.1197364677809119
227660001-227665000 0.8077142432640139
227665001-227670000 3.0430952018638826
227670001-227675000 0.4065373301679931
227675001-227680000 0.5134804323926925
227680001-227685000 0.7381661175741
227685001-227690000 0.8111045479488757
227690001-227695000 0.33404183725659753
227695001-227700000 0.33784713520922144
227700001-227705000 1.0498001766199052
227705001-227710000 0.38560739325526894
227710001-227715000 0.644775089793384
227715001-227720000 0.46004121918783203
227720001-227725000 0.23574198807414393
227725001-227730000 0.4466703216094683
227730001-227735000 0.5509286444528906
227735001-227740000 0.1983862586780856
227740001-227745000 0.4152244224207971
227745001-227750000 0.6196607678772528
227750001-227755000 0.28425534747187053
227755001-227760000 0.6632723898538043
227760001-227765000 1.001268409856273
227765001-227770000 1.143241307198459
227770001-227775000 0.844302381520265
227775001-227780000 1.1335903999370984
227780001-227785000 1.0976906174170686
227785001-227790000 0.7502457004135438
227790001-227795000 0.6871774964221078
227795001-227800000 0.5751716041781791
227800001-227805000 0.8140700845155378
227805001-227810000 0.9031997822987223
227810001-227815000 0.4534464814913391
227815001-227820000 0.5412510523438593
227820001-227825000 0.6662856226949977
227825001-227830000 0.5496694387324822
227830001-227835000 0.712472906679689
227835001-227840000 0.6116319873784539
227840001-227845000 0.5300579735715447
227845001-227850000 0.6670338172493797
227850001-227855000 0.7871659543734268
227855001-227860000 0.6233935370591044
227860001-227865000 0.9335703584079064
227865001-227870000 0.6738227288951999
227870001-227875000 0.5730718570872962
227875001-227880000 1.272904576290998
227880001-227885000 0.9059912549242138
227885001-227890000 0.6918043458686738
227890001-227895000 1.3749261230309608
227895001-227900000 0.985821615611449
227900001-227905000 0.4639010386990997
227905001-227910000 0.9922766099588652
227910001-227915000 3.5953951232270405
227915001-227920000 1.1178796767308259
227920001-227925000 1.149636744421306
227925001-227930000 1.442486890524522
227930001-227935000 0.7533499074144218
227935001-227940000 0.5884933636397319
227940001-227945000 0.8696298852520583
227945001-227950000 0.9763072692082383
227950001-227955000 0.9214135116986752
227955001-227960000 4.136234780786461
227960001-227965000 2.6133632248246057
227965001-227970000 1.4899523458098698
227970001-227975000 5.184041011823843
227975001-227980000 2.4359581114543154
227980001-227985000 0.595724332857632
227985001-227990000 0.5357329434143486
227990001-227995000 0.8528924726419518
227995001-228000000 1.8239845472105798
228000001-228005000 1.2644660096660474
228005001-228010000 0.8311980159077854
228010001-228015000 3.0407280107003802
228015001-228020000 3.0715767141034704
228020001-228025000 0.9370768869862376
228025001-228030000 0.9935634026456295
228030001-228035000 0.7054780014704135
228035001-228040000 0.8088737819347441
228040001-228045000 1.5158783150504245
228045001-228050000 0.6880191745462824
228050001-228055000 0.7193896347458102
228055001-228060000 14.527615830386662
228060001-228065000 8.229552938473079
228065001-228070000 3.6253356896110294
228070001-228075000 4.985123471540175
228075001-228080000 1.8767988641031073
228080001-228085000 1.259779619232124
228085001-228090000 4.187907188057315
228090001-228095000 5.5963797077257675
228095001-228100000 2.187760649634145
228100001-228105000 3.332422375737405
228105001-228110000 1.0407287935787763
228110001-228115000 0.6257959656266807
228115001-228120000 5.943785929363279
228120001-228125000 1.2709503091185053
228125001-228130000 1.064862686315857
228130001-228135000 1.1905900990654532
228135001-228140000 0.6150764847843089
228140001-228145000 0.35651077990095825
228145001-228150000 0.32982418674015057
228150001-228155000 0.62393979642689
228155001-228160000 0.5373886402296177
228160001-228165000 0.44214174714364685
228165001-228170000 0.5179749538579025
228170001-228175000 0.4581066860883041
228175001-228180000 0.5605242113349103
228180001-228185000 0.6303335033304558
228185001-228190000 0.7369742134456307
228190001-228195000 0.9778459887252013
228195001-228200000 0.5058397204471903
228200001-228205000 0.4964984298886935
228205001-228210000 0.6329084520264409
228210001-228215000 0.5374936799079998
228215001-228220000 0.5885465908858106
228220001-228225000 0.8549997239798303
228225001-228230000 0.9293151759956289
228230001-228235000 0.5359228789250494
228235001-228240000 2.3721851463229577
228240001-228245000 10.924560204636435
228245001-228250000 1.5513290469313656
228250001-228255000 2.386735794335429
228255001-228260000 1.7699800658507312
228260001-228265000 1.1747025718560757
228265001-228270000 3.3928422858111302
228270001-228275000 1.5163962700976927
228275001-228280000 0.783971777936443
228280001-228285000 0.8334244368808076
228285001-228290000 1.7429842361749552
228290001-228295000 1.1954214424057112
228295001-228300000 0.3535407473761246
228300001-228305000 0.3836387136934839
228305001-228310000 0.7288488406098457
228310001-228315000 0.6472342388281754
228315001-228320000 0.7072504352404718
228320001-228325000 1.554702208620923
228325001-228330000 0.559417653817323
228330001-228335000 0.5236847843996907
228335001-228340000 1.010935591731736
228340001-228345000 0.3878563631503786
228345001-228350000 0.41283131788701377
228350001-228355000 0.7269235133693484
228355001-228360000 0.8324502174256392
228360001-228365000 0.7466712995590841
228365001-228370000 0.6006157339260922
228370001-228375000 0.7323658890266788
228375001-228380000 0.5163346305160041
228380001-228385000 0.38269683266634
228385001-228390000 0.49142384744715395
228390001-228395000 0.7552155469637708
228395001-228400000 0.7170363176370208
228400001-228405000 0.44299690604092173
228405001-228410000 0.4709023377814884
228410001-228415000 0.6643218673202409
228415001-228420000 0.5607832793758109
228420001-228425000 0.6055389829534187
228425001-228430000 0.4794599053903688
228430001-228435000 0.5820625278041798
228435001-228440000 1.4302767347587455
228440001-228445000 0.6000949235417165
228445001-228450000 0.40771363824748036
228450001-228455000 0.5113886862366727
228455001-228460000 2.729695267212336
228460001-228465000 2.8671346031808405
228465001-228470000 1.8063583148188287
228470001-228475000 3.0219183214015564
228475001-228480000 2.2850942750225496
228480001-228485000 1.7114952761219282
228485001-228490000 1.8315696396918353
228490001-228495000 1.6666717047797805
228495001-228500000 0.7748648289175648
228500001-228505000 0.7725704345013045
228505001-228510000 2.0888443429315946
228510001-228515000 2.977061954732321
228515001-228520000 2.2374239673358742
228520001-228525000 42.96367257151871
228525001-228530000 12.353821266825777
228530001-228535000 2.5567776634165598
228535001-228540000 1.038697355618187
228540001-228545000 0.6387456635305091
228545001-228550000 0.6584686744831961
228550001-228555000 0.5011574659925054
228555001-228560000 0.33975775984780043
228560001-228565000 0.6023439972595231
228565001-228570000 9.658463447031991
228570001-228575000 1.9810288303083747
228575001-228580000 1.4244449801412582
228580001-228585000 2.1836256730798262
228585001-228590000 4.664496352373306
228590001-228595000 6.824809547669598
228595001-228600000 2.3938096222433543
228600001-228605000 1.194542047269053
228605001-228610000 4.866081736184938
228610001-228615000 26.454767990055547
228615001-228620000 1.0987880447438185
228620001-228625000 1.7002333115987556
228625001-228630000 1.239723733738232
228630001-228635000 0.8892884884073273
228635001-228640000 3.3314791961229844
228640001-228645000 6.509713698608413
228645001-228650000 3.3228601185548974
228650001-228655000 1.1902735482735642
228655001-228660000 0.6047294478794103
228660001-228665000 0.8680487041182318
228665001-228670000 4.298047460873033
228670001-228675000 1.6662216948285826
228675001-228680000 0.845675292683042
228680001-228685000 0.7042358416875915
228685001-228690000 1.8905866920378198
228690001-228695000 10.36778418664482
228695001-228700000 0.622116753448977
228700001-228705000 0.7453971745988001
228705001-228710000 0.953073845331013
228710001-228715000 0.6929966566809043
228715001-228720000 0.6043775445367732
228720001-228725000 0.6670018876677526
228725001-228730000 0.9442506639518089
228730001-228735000 1.6095408658635775
228735001-228740000 1.9834612111000278
228740001-228745000 0.8288937111576677
228745001-228750000 0.692452350051716
228750001-228755000 0.5658191383718062
228755001-228760000 0.5810944895347708
228760001-228765000 1.2326829693340988
228765001-228770000 1.0080935370216078
228770001-228775000 0.8658333852912207
228775001-228780000 1.740373585287155
228780001-228785000 1.5502162704676647
228785001-228790000 0.7517035866300854
228790001-228795000 0.5472938038764849
228795001-228800000 0.6911425976758142
228800001-228805000 1.0079540370622273
228805001-228810000 8.735386826962765
228810001-228815000 8.690755596662955
228815001-228820000 0.5933256194729383
228820001-228825000 0.43867640070075714
228825001-228830000 0.7866574775677181
228830001-228835000 1.229848045441164
228835001-228840000 0.8730907639652851
228840001-228845000 0.8291980103221179
228845001-228850000 0.6735610669949607
228850001-228855000 0.8036359428504002
228855001-228860000 0.719985047426829
228860001-228865000 1.0384613173547077
228865001-228870000 1.0527438263893845
228870001-228875000 0.5227553628364328
228875001-228880000 0.8966825748610577
228880001-228885000 1.0116817152948538
228885001-228890000 0.3948307166204376
228890001-228895000 0.4828461033008017
228895001-228900000 0.7738522072665207
228900001-228905000 0.5772521821609757
228905001-228910000 0.5118149743431436
228910001-228915000 1.2751195297584594
228915001-228920000 1.5639070072818995
228920001-228925000 0.8772393154800721
228925001-228930000 1.1669481917858378
228930001-228935000 0.6717939874559191
228935001-228940000 0.9058856898890154
228940001-228945000 1.3739820329102224
228945001-228950000 0.4909366777222377
228950001-228955000 0.8396175199188947
228955001-228960000 1.9637034560824098
228960001-228965000 0.6788867879088479
228965001-228970000 1.7695861775716568
228970001-228975000 5.281307598067056
228975001-228980000 1.2329670685601275
228980001-228985000 1.3114828686898439
228985001-228990000 1.4068402221790783
228990001-228995000 2.38848672341976
228995001-229000000 2.5954537099026314
229000001-229005000 0.8596610785000065
229005001-229010000 0.5346578266296719
229010001-229015000 0.5428608556716433
229015001-229020000 1.6994975442516893
229020001-229025000 1.607956944724826
229025001-229030000 0.7611155948670641
229030001-229035000 0.844811830269403
229035001-229040000 1.0493357678854716
229040001-229045000 1.766118282808998
229045001-229050000 0.995796937552155
229050001-229055000 0.6180347182257314
229055001-229060000 0.6196026837537846
229060001-229065000 0.43881007687822055
229065001-229070000 0.6013200240132949
229070001-229075000 0.9979017621312943
229075001-229080000 0.7689750282421898
229080001-229085000 0.7459662622334348
229085001-229090000 0.7797336698426568
229090001-229095000 0.611800330107632
229095001-229100000 0.5811026472416039
229100001-229105000 1.4453458167989068
229105001-229110000 0.9772627074132192
229110001-229115000 0.636193688846477
229115001-229120000 0.7133690259613149
229120001-229125000 0.5396712465802463
229125001-229130000 1.3920814868350215
229130001-229135000 0.847921346106696
229135001-229140000 0.4767621929435018
229140001-229145000 0.8039133743065294
229145001-229150000 0.5700187296884536
229150001-229155000 0.8624681053165444
229155001-229160000 1.5355961926375807
229160001-229165000 1.0913514618813864
229165001-229170000 0.8410515807163444
229170001-229175000 0.6146154637122329
229175001-229180000 0.8869103958817556
229180001-229185000 1.7956787860463714
229185001-229190000 0.6213712897078719
229190001-229195000 0.4761489948894162
229195001-229200000 0.6660697269298322
229200001-229205000 0.5893533992851017
229205001-229210000 0.48458192568592506
229210001-229215000 0.7735150300404858
229215001-229220000 0.9154226919285087
229220001-229225000 0.5920698705678932
229225001-229230000 1.339078971232213
229230001-229235000 10.021346507712417
229235001-229240000 1.1107830869325428
229240001-229245000 2.4671618179095924
229245001-229250000 2.0680373277088875
229250001-229255000 0.30346080688051424
229255001-229260000 0.5791294802671246
229260001-229265000 0.6115963522414053
229265001-229270000 0.2759036598295878
229270001-229275000 0.31625525132395305
229275001-229280000 0.7758768016618544
229280001-229285000 0.36494202754532085
229285001-229290000 0.2827920767720315
229290001-229295000 0.6978870626200578
229295001-229300000 0.6344280749986021
229300001-229305000 0.5754671069661312
229305001-229310000 1.8181186124494166
229310001-229315000 1.393757538701564
229315001-229320000 0.8367243003856941
229320001-229325000 0.8759412312135448
229325001-229330000 1.466720611584064
229330001-229335000 1.3602070912188704
229335001-229340000 0.8967358426795108
229340001-229345000 0.7628664088731023
229345001-229350000 0.7353590589620275
229350001-229355000 2.0646147529853596
229355001-229360000 1.9351457434583816
229360001-229365000 0.8585581811230608
229365001-229370000 5.0104073667553415
229370001-229375000 12.05530723375889
229375001-229380000 0.6655558158981205
229380001-229385000 0.6207999219968231
229385001-229390000 0.9718183971528639
229390001-229395000 0.8654570716877887
229395001-229400000 0.7717835852756131
229400001-229405000 0.3992693168016282
229405001-229410000 0.26658845788848096
229410001-229415000 0.7763757116448214
229415001-229420000 0.6928419695161357
229420001-229425000 0.461802398705902
229425001-229430000 0.6713620770215442
229430001-229435000 1.0654683446500386
229435001-229440000 0.8844060048367396
229440001-229445000 0.7120542999289159
229445001-229450000 0.9368884907940203
229450001-229455000 0.5944678903525127
229455001-229460000 0.6403184635750989
229460001-229465000 0.6290509325884365
229465001-229470000 0.5014408632840405
229470001-229475000 0.6310217072395785
229475001-229480000 0.6041393566447336
229480001-229485000 0.7914902213144193
229485001-229490000 0.9622675526103674
229490001-229495000 0.5960836822873534
229495001-229500000 1.2348839135706768
229500001-229505000 1.6732345785624883
229505001-229510000 0.5133840495453705
229510001-229515000 0.4966175628360135
229515001-229520000 0.6389950161898248
229520001-229525000 0.8101691144624092
229525001-229530000 0.5354947636596452
229530001-229535000 0.5953950317056786
229535001-229540000 0.7367829594731748
229540001-229545000 0.627579994127123
229545001-229550000 0.7386221999787231
229550001-229555000 0.7872956044729458
229555001-229560000 0.48165405813692846
229560001-229565000 0.7013945462945421
229565001-229570000 1.1606455847865824
229570001-229575000 0.485647573190783
229575001-229580000 0.5851609779034042
229580001-229585000 0.7341398708962944
229585001-229590000 0.5911685063394652
229590001-229595000 2.270760966030535
229595001-229600000 1.141966753982566
229600001-229605000 0.436160575145863
229605001-229610000 0.833537962881482
229610001-229615000 0.8908966513387755
229615001-229620000 0.5865193553716415
229620001-229625000 0.5350627991770459
229625001-229630000 0.8183586810368974
229630001-229635000 0.7195641258920632
229635001-229640000 0.9050555856653412
229640001-229645000 3.6314777449086577
229645001-229650000 0.5488860205945243
229650001-229655000 0.4472795644709461
229655001-229660000 0.8143694030814361
229660001-229665000 0.7584679716782448
229665001-229670000 0.9126513194719024
229670001-229675000 1.0166554984584388
229675001-229680000 0.6887812894287442
229680001-229685000 0.7900283025434509
229685001-229690000 0.8216241684981739
229690001-229695000 0.7615616892680415
229695001-229700000 0.45794501574654245
229700001-229705000 0.4236268324192351
229705001-229710000 0.5994960759833124
229710001-229715000 0.29671059966071606
229715001-229720000 0.36073853967637404
229720001-229725000 0.9657843887696385
229725001-229730000 0.624441557692081
229730001-229735000 0.8267096572835155
229735001-229740000 0.8617517376179008
229740001-229745000 0.5057992600981134
229745001-229750000 0.9136050804469097
229750001-229755000 1.1010865664318872
229755001-229760000 0.8901417857703957
229760001-229765000 0.7423215713020055
229765001-229770000 2.0521592343931
229770001-229775000 1.210780997285036
229775001-229780000 0.2994419459495686
229780001-229785000 0.5099946833520711
229785001-229790000 0.7126198355406131
229790001-229795000 0.6337022379853372
229795001-229800000 0.5898230438265376
229800001-229805000 0.5605930363430996
229805001-229810000 0.5347671507908701
229810001-229815000 0.4253926547628858
229815001-229820000 0.41640000642076597
229820001-229825000 0.7684246149291323
229825001-229830000 0.7644283538284871
229830001-229835000 0.46332357273429303
229835001-229840000 0.48458330048501586
229840001-229845000 0.8548254582953629
229845001-229850000 0.6708979269141163
229850001-229855000 0.47866308198721286
229855001-229860000 0.6524119092819757
229860001-229865000 0.7202076499209179
229865001-229870000 2.5615415596112454
229870001-229875000 5.300617466988006
229875001-229880000 1.1288838249472977
229880001-229885000 1.163399625748578
229885001-229890000 1.3904913434367165
229890001-229895000 2.1768497227286243
229895001-229900000 1.5800634305792218
229900001-229905000 2.037283741721492
229905001-229910000 10.047116135468613
229910001-229915000 1.9489104377115534
229915001-229920000 1.8841664784032999
229920001-229925000 4.890752559484329
229925001-229930000 0.7988196789051575
229930001-229935000 0.5989705908851074
229935001-229940000 1.0854071974246082
229940001-229945000 1.0372659937258886
229945001-229950000 0.6306122218798194
229950001-229955000 0.5205584368341251
229955001-229960000 1.334958531939707
229960001-229965000 3.3677244207089703
229965001-229970000 0.7271881698485104
229970001-229975000 1.9993976416843782
229975001-229980000 4.145902354278908
229980001-229985000 0.41545737574519365
229985001-229990000 0.5056073342230724
229990001-229995000 0.7428881491380133
229995001-230000000 1.0928974676135041
230000001-230005000 2.3366712073921203
230005001-230010000 2.5569760515350906
230010001-230015000 1.7562977550849037
230015001-230020000 1.502022036762334
230020001-230025000 1.7594914335784073
230025001-230030000 1.442437570187827
230030001-230035000 0.7221965578296197
230035001-230040000 1.4489077109620718
230040001-230045000 1.0735235619863774
230045001-230050000 0.5026537335264415
230050001-230055000 0.976978071539277
230055001-230060000 0.9178262377695876
230060001-230065000 0.6540803850764033
230065001-230070000 2.4138968423128984
230070001-230075000 1.8721630807545395
230075001-230080000 0.8658337580601085
230080001-230085000 0.7140006922995941
230085001-230090000 0.6956116091027577
230090001-230095000 0.8247766475505645
230095001-230100000 1.3900358854427295
230100001-230105000 1.359356669015951
230105001-230110000 0.42644290096391013
230110001-230115000 0.6159126299456886
230115001-230120000 1.0476793350527023
230120001-230125000 0.6842072940698688
230125001-230130000 0.6510058323748329
230130001-230135000 0.9632578408596134
230135001-230140000 1.6872178336559753
230140001-230145000 0.8292478757525927
230145001-230150000 0.5449621740691892
230150001-230155000 0.7722007157995177
230155001-230160000 0.7009858779480168
230160001-230165000 0.4307878921110889
230165001-230170000 0.5619502683342613
230170001-230175000 2.0512777099402735
230175001-230180000 1.1703612972016402
230180001-230185000 0.8276770104480294
230185001-230190000 0.8149939703374902
230190001-230195000 0.8144904851815914
230195001-230200000 1.1042686283334247
230200001-230205000 2.514278064256296
230205001-230210000 1.4452857101844037
230210001-230215000 0.767026845029014
230215001-230220000 1.3969400990823524
230220001-230225000 1.5466927329919766
230225001-230230000 0.9230959123630811
230230001-230235000 0.9948622202421833
230235001-230240000 1.023733389151922
230240001-230245000 0.5972809025280532
230245001-230250000 0.7470834560001273
230250001-230255000 1.0756610995132663
230255001-230260000 0.8870058442839609
230260001-230265000 0.7251779710748
230265001-230270000 1.5155359231893986
230270001-230275000 4.182726481041535
230275001-230280000 2.3827035284847806
230280001-230285000 3.0168419884198108
230285001-230290000 1.3777351006673517
230290001-230295000 2.140038401642849
230295001-230300000 1.8771537872698991
230300001-230305000 0.40658856029138557
230305001-230310000 1.610981811862203
230310001-230315000 1.5317267390711857
230315001-230320000 0.510960060615768
230320001-230325000 0.71219342471002
230325001-230330000 0.896676567378237
230330001-230335000 1.6692498719512554
230335001-230340000 2.579483503154722
230340001-230345000 1.3001402989699427
230345001-230350000 1.0282956282296745
230350001-230355000 1.1412642668630173
230355001-230360000 0.850916050578484
230360001-230365000 1.1998232489091023
230365001-230370000 4.3138598549204215
230370001-230375000 4.4920617328002495
230375001-230380000 2.4940770989565872
230380001-230385000 7.365171250978646
230385001-230390000 2.8851736969438173
230390001-230395000 0.46264229401301493
230395001-230400000 0.47335530256760366
230400001-230405000 0.6711712451576359
230405001-230410000 0.6068833977303794
230410001-230415000 0.3997199878162249
230415001-230420000 0.7531025171273049
230420001-230425000 0.35389768137780564
230425001-230430000 0.7755504115164222
230430001-230435000 1.16916438835745
230435001-230440000 0.5014653610844031
230440001-230445000 0.6400823601252752
230445001-230450000 0.6032507124947266
230450001-230455000 0.6284918266923775
230455001-230460000 1.1552350129566193
230460001-230465000 1.5051626254957307
230465001-230470000 0.6212051680347415
230470001-230475000 0.5469033914399508
230475001-230480000 2.704713850661644
230480001-230485000 3.387406744060159
230485001-230490000 0.5998338069895156
230490001-230495000 2.109085353319929
230495001-230500000 1.4951877842079966
230500001-230505000 0.5775460414673944
230505001-230510000 1.0815946218344425
230510001-230515000 0.6229564087320311
230515001-230520000 1.157386063869692
230520001-230525000 1.689184691418443
230525001-230530000 0.5257469477240039
230530001-230535000 0.7962396131277694
230535001-230540000 4.829437943597502
230540001-230545000 1.1425475947129276
230545001-230550000 0.6891791568771299
230550001-230555000 0.6765220397202066
230555001-230560000 0.802153927649078
230560001-230565000 1.1451575093405635
230565001-230570000 0.7514361791174554
230570001-230575000 0.6309398453861885
230575001-230580000 0.8825737289827508
230580001-230585000 0.6350128296093036
230585001-230590000 0.6403865951264969
230590001-230595000 0.7806856683659125
230595001-230600000 0.9619008749565364
230600001-230605000 0.9021121806143249
230605001-230610000 0.4611614503123525
230610001-230615000 0.4796198421631179
230615001-230620000 0.8979741949993318
230620001-230625000 1.7888470754232721
230625001-230630000 0.8576505872249215
230630001-230635000 0.9012273352715919
230635001-230640000 1.0495663415372727
230640001-230645000 0.7883695521406348
230645001-230650000 0.6898697749605004
230650001-230655000 0.8019110826637631
230655001-230660000 1.2535394711197587
230660001-230665000 0.7302596555802526
230665001-230670000 0.5906085889618867
230670001-230675000 0.739853433647901
230675001-230680000 0.7959227718954418
230680001-230685000 0.8484841678294479
230685001-230690000 1.0182386089942799
230690001-230695000 1.161237237677621
230695001-230700000 0.8950815626344885
230700001-230705000 0.7631742249484812
230705001-230710000 0.6658038528232697
230710001-230715000 0.6978259510327489
230715001-230720000 0.686124109235738
230720001-230725000 0.9354238622281347
230725001-230730000 1.0800168339184046
230730001-230735000 0.6789050177049171
230735001-230740000 0.6609812884534378
230740001-230745000 0.7784253160978838
230745001-230750000 0.8977280211588449
230750001-230755000 0.7921915542285417
230755001-230760000 0.7281183992263339
230760001-230765000 0.7430266239085489
230765001-230770000 0.7100030140210669
230770001-230775000 0.6797827459805874
230775001-230780000 0.7909781037195259
230780001-230785000 0.6542108245664712
230785001-230790000 0.6992403271061108
230790001-230795000 1.0143018570717648
230795001-230800000 0.942992443926549
230800001-230805000 0.6672238070334933
230805001-230810000 0.539524615513996
230810001-230815000 0.76247491064241
230815001-230820000 0.6265741928582804
230820001-230825000 0.6800480572853289
230825001-230830000 1.1031771065930163
230830001-230835000 1.1008810646993306
230835001-230840000 0.703910726038507
230840001-230845000 0.4778931038736342
230845001-230850000 0.5831419480759135
230850001-230855000 0.6177889831373318
230855001-230860000 0.6206321551640024
230860001-230865000 0.6591702159929373
230865001-230870000 0.5491814837353124
230870001-230875000 0.37157097059841254
230875001-230880000 0.422601667775503
230880001-230885000 0.5648604786687833
230885001-230890000 1.1813884489503137
230890001-230895000 0.9046553410258708
230895001-230900000 0.3626095425780665
230900001-230905000 2.7779648209493972
230905001-230910000 2.268024579430787
230910001-230915000 0.629726345350689
230915001-230920000 1.0959726678807822
230920001-230925000 2.3229053975186615
230925001-230930000 2.0069659596076694
230930001-230935000 1.1303432857463511
230935001-230940000 0.9925954470995698
230940001-230945000 6.839525392247242
230945001-230950000 3.41064629373262
230950001-230955000 0.5139590041610157
230955001-230960000 0.8118450527926842
230960001-230965000 1.260943419969561
230965001-230970000 0.4841739267159303
230970001-230975000 0.4252025313937086
230975001-230980000 0.5163441629573884
230980001-230985000 0.5965277387536311
230985001-230990000 0.941213538994
230990001-230995000 1.7552842758973761
230995001-231000000 1.8896319020027617
231000001-231005000 0.418877769469676
231005001-231010000 1.3111057667240498
231010001-231015000 1.737601211536961
231015001-231020000 0.8167020018083683
231020001-231025000 2.0263427505842233
231025001-231030000 4.382646824562654
231030001-231035000 2.587809064107867
231035001-231040000 1.2159803706889594
231040001-231045000 5.1565468485914066
231045001-231050000 1.9289223755597715
231050001-231055000 0.37445189964474124
231055001-231060000 1.0140186432626206
231060001-231065000 0.6930117534671112
231065001-231070000 0.3166873156647112
231070001-231075000 0.3431661263773558
231075001-231080000 3.4245307435338113
231080001-231085000 2.4815897535475737
231085001-231090000 0.43231202655786116
231090001-231095000 0.5587606502502215
231095001-231100000 0.9678265140883842
231100001-231105000 0.6260381938829601
231105001-231110000 0.5233059449441979
231110001-231115000 0.8838758458151508
231115001-231120000 1.3440153858082218
231120001-231125000 1.2498195477244314
231125001-231130000 0.9518923545128908
231130001-231135000 0.650722571795083
231135001-231140000 0.42148754932904636
231140001-231145000 0.4744311067885408
231145001-231150000 0.7047945298809729
231150001-231155000 1.035777547082486
231155001-231160000 0.9042162163435921
231160001-231165000 0.6169846963336091
231165001-231170000 0.8068915479854103
231170001-231175000 2.547838575467964
231175001-231180000 0.8890479659820508
231180001-231185000 1.1089715575995633
231185001-231190000 1.4420688545747873
231190001-231195000 0.5010403061488541
231195001-231200000 0.31945988179256396
231200001-231205000 0.3746509373193973
231205001-231210000 0.866880151305047
231210001-231215000 0.5970723162388806
231215001-231220000 0.6643886638259993
231220001-231225000 0.613074056731762
231225001-231230000 0.3787451320354053
231230001-231235000 2.0189879134102733
231235001-231240000 2.241858837698777
231240001-231245000 0.8145525839357877
231245001-231250000 1.2354883455255208
231250001-231255000 1.1774478215374253
231255001-231260000 0.9027766477507349
231260001-231265000 1.2433014252306032
231265001-231270000 1.2748675189731749
231270001-231275000 0.8446197988961671
231275001-231280000 1.343050002971597
231280001-231285000 1.393773890251791
231285001-231290000 0.6122720876446935
231290001-231295000 0.5503566185025915
231295001-231300000 1.07605036546951
231300001-231305000 1.440531456878167
231305001-231310000 0.887926701571593
231310001-231315000 1.0901718673420588
231315001-231320000 0.5338383794372631
231320001-231325000 1.376399884849802
231325001-231330000 3.8673242691593535
231330001-231335000 1.129159518357991
231335001-231340000 0.7094076194213887
231340001-231345000 1.4472982392574985
231345001-231350000 1.6403648275708675
231350001-231355000 0.6116495339894844
231355001-231360000 0.5984868766529472
231360001-231365000 0.5337454272065593
231365001-231370000 0.9493695074357431
231370001-231375000 0.3493372238338279
231375001-231380000 0.2811544450001279
231380001-231385000 0.5687911661007603
231385001-231390000 0.5779321072235559
231390001-231395000 0.5166347280538119
231395001-231400000 0.5418829374054981
231400001-231405000 0.582736136199694
231405001-231410000 1.1308701319051702
231410001-231415000 5.532352972571046
231415001-231420000 5.084393188715765
231420001-231425000 3.891929106697333
231425001-231430000 5.06514833709915
231430001-231435000 2.797532447756894
231435001-231440000 2.1145084971341066
231440001-231445000 7.783017572349172
231445001-231450000 3.036060989798958
231450001-231455000 2.0576465780305666
231455001-231460000 9.139921130814553
231460001-231465000 0.8220585555173829
231465001-231470000 0.4308988842304977
231470001-231475000 0.6520185480607702
231475001-231480000 1.662570151491226
231480001-231485000 1.685038558403166
231485001-231490000 1.6647038841069315
231490001-231495000 4.416853659521747
231495001-231500000 0.7180429799926511
231500001-231505000 1.3759502258206353
231505001-231510000 1.6585620374433403
231510001-231515000 0.5529369699595568
231515001-231520000 1.0451919935152767
231520001-231525000 1.7767805356086557
231525001-231530000 0.95898752237064
231530001-231535000 1.3171772058155136
231535001-231540000 6.983777505500172
231540001-231545000 2.5255617103261265
231545001-231550000 2.118462007263778
231550001-231555000 2.45648416686931
231555001-231560000 2.386926834145273
231560001-231565000 2.453568348459775
231565001-231570000 1.6130214030229058
231570001-231575000 1.3029027871387577
231575001-231580000 1.0902688946975425
231580001-231585000 0.6383008478215326
231585001-231590000 0.44961964561488493
231590001-231595000 0.548069952510055
231595001-231600000 0.6896432694402542
231600001-231605000 0.38386088541270885
231605001-231610000 0.43503447554277835
231610001-231615000 0.5200869791814159
231615001-231620000 0.5585513548409917
231620001-231625000 1.1050859357324738
231625001-231630000 0.5491550791451141
231630001-231635000 0.5339023831222981
231635001-231640000 0.5457756625490463
231640001-231645000 0.5612683682137111
231645001-231650000 0.6361959129538889
231650001-231655000 0.330452390969209
231655001-231660000 0.4686814966624181
231660001-231665000 0.8109615747669089
231665001-231670000 0.5862363511083778
231670001-231675000 0.4781434522942125
231675001-231680000 0.6757175608902943
231680001-231685000 4.377161859526322
231685001-231690000 1.6348590031227557
231690001-231695000 1.1066611142498122
231695001-231700000 1.1195293905299493
231700001-231705000 2.6095746200627743
231705001-231710000 3.071527214508284
231710001-231715000 0.865930676261755
231715001-231720000 0.7837842449958261
231720001-231725000 1.319704819967919
231725001-231730000 4.529241825278241
231730001-231735000 2.6965071653219463
231735001-231740000 5.281857505380229
231740001-231745000 3.4770259700277477
231745001-231750000 1.4350108992519184
231750001-231755000 2.8457504787056296
231755001-231760000 1.181458810594276
231760001-231765000 1.2581901605380998
231765001-231770000 1.3820804361704693
231770001-231775000 0.7222212849244111
231775001-231780000 2.0369292035029654
231780001-231785000 1.714141946486206
231785001-231790000 0.6326290278644516
231790001-231795000 2.048066220720735
231795001-231800000 1.7713348633595176
231800001-231805000 0.4541713745567413
231805001-231810000 1.3355777653620948
231810001-231815000 2.6027849494439255
231815001-231820000 0.6151777002076461
231820001-231825000 0.8713591513281435
231825001-231830000 1.7171555541325985
231830001-231835000 2.3111912776303334
231835001-231840000 2.3098848856157246
231840001-231845000 12.043070635188336
231845001-231850000 6.267558873443664
231850001-231855000 1.0870578412748622
231855001-231860000 1.763736164249952
231860001-231865000 2.6840968693280924
231865001-231870000 1.864883278849541
231870001-231875000 1.407024091118028
231875001-231880000 2.1483346632566587
231880001-231885000 5.049403205338591
231885001-231890000 1.1740859671681407
231890001-231895000 0.9834923660589758
231895001-231900000 2.6303085108887228
231900001-231905000 0.9368171122750532
231905001-231910000 0.6315543594149275
231910001-231915000 1.778080414367497
231915001-231920000 0.8220573608240841
231920001-231925000 0.6182576404087964
231925001-231930000 0.5661802419376291
231930001-231935000 0.32768394177899485
231935001-231940000 0.42107786149715837
231940001-231945000 0.7313070951692605
231945001-231950000 0.450896788970556
231950001-231955000 0.5446447871662834
231955001-231960000 0.7538332828498275
231960001-231965000 0.34007223472381876
231965001-231970000 0.46184283908289137
231970001-231975000 0.5478896523974474
231975001-231980000 0.5159236576541231
231980001-231985000 0.4380895850264153
231985001-231990000 0.43335127710258514
231990001-231995000 0.7660015253982351
231995001-232000000 0.9910897539035415
232000001-232005000 0.5768877306467461
232005001-232010000 0.6494872762290254
232010001-232015000 0.5899794534038921
232015001-232020000 0.6603721195735401
232020001-232025000 0.7277064573404298
232025001-232030000 0.4459021329377607
232030001-232035000 0.6318555459105735
232035001-232040000 0.5144495226679187
232040001-232045000 0.4575407230186173
232045001-232050000 1.090776950936214
232050001-232055000 1.8559003738929665
232055001-232060000 0.6251551293382729
232060001-232065000 0.5549774226022721
232065001-232070000 0.7253544776531692
232070001-232075000 0.8389967923714862
232075001-232080000 0.7100628192898019
232080001-232085000 0.37118793196964994
232085001-232090000 0.47802700057103703
232090001-232095000 1.0713639338793504
232095001-232100000 0.6614814535199725
232100001-232105000 0.7035385003611468
232105001-232110000 0.8651431702101408
232110001-232115000 0.7004522876828385
232115001-232120000 0.8775333468189684
232120001-232125000 0.85728223940099
232125001-232130000 0.6380599651288892
232130001-232135000 0.8913715961378224
232135001-232140000 0.622942976647152
232140001-232145000 0.5218806984335912
232145001-232150000 0.8853736564573572
232150001-232155000 0.750542553231246
232155001-232160000 0.7866450622129532
232160001-232165000 0.3189144895076327
232165001-232170000 0.31214802092561306
232170001-232175000 0.8312710563355687
232175001-232180000 0.6579132901017715
232180001-232185000 0.6245953534262327
232185001-232190000 3.451492003285857
232190001-232195000 6.511502148683303
232195001-232200000 0.9130594259163878
232200001-232205000 0.6394024783637428
232205001-232210000 0.4310386847751422
232210001-232215000 0.5340376581341633
232215001-232220000 0.5832401355842822
232220001-232225000 0.4092528810635385
232225001-232230000 0.7048785292180306
232230001-232235000 0.8539035339726276
232235001-232240000 0.5633565011137498
232240001-232245000 0.6340473987352914
232245001-232250000 1.1434374621103736
232250001-232255000 0.9074758745117709
232255001-232260000 0.7271730004493402
232260001-232265000 0.9954983016799818
232265001-232270000 1.1298944093471297
232270001-232275000 1.8009588539154524
232275001-232280000 1.6374389492864359
232280001-232285000 0.9186813701700622
232285001-232290000 0.8782132745301147
232290001-232295000 2.2142064794268417
232295001-232300000 5.036189077867866
232300001-232305000 0.9651504454222988
232305001-232310000 2.017306802178525
232310001-232315000 4.498353774305466
232315001-232320000 0.9378190618433122
232320001-232325000 2.04316591389492
232325001-232330000 2.2903219685888105
232330001-232335000 0.8590442748411996
232335001-232340000 1.0112599324163625
232340001-232345000 5.513436552226188
232345001-232350000 1.6937407152482917
232350001-232355000 0.6064767210702855
232355001-232360000 0.7076885332917043
232360001-232365000 0.8000020956091648
232365001-232370000 0.842228341665621
232370001-232375000 1.2999701741139622
232375001-232380000 2.0115919936890103
232380001-232385000 1.2168969488506483
232385001-232390000 1.1341145261236654
232390001-232395000 1.042266619021067
232395001-232400000 0.9010426227895665
232400001-232405000 1.202295982985671
232405001-232410000 0.972722353948303
232410001-232415000 0.5732089159445484
232415001-232420000 1.7909095907765165
232420001-232425000 3.2421773631825648
232425001-232430000 0.8181479096103546
232430001-232435000 0.7986851150627171
232435001-232440000 0.6163724363941347
232440001-232445000 0.7424842170296756
232445001-232450000 1.5396708239819044
232450001-232455000 1.2393486113864385
232455001-232460000 0.7640376950749462
232460001-232465000 1.1249350217275111
232465001-232470000 1.2771061495184264
232470001-232475000 0.8654251432761412
232475001-232480000 0.7646685519191746
232480001-232485000 1.5557591682779799
232485001-232490000 4.472716148681878
232490001-232495000 1.191837397595644
232495001-232500000 1.212913253768875
232500001-232505000 2.445709224500433
232505001-232510000 1.3203387793570684
232510001-232515000 1.219716401327259
232515001-232520000 2.0958070301647367
232520001-232525000 0.8746948628537214
232525001-232530000 0.6806100923033798
232530001-232535000 1.9346261689246977
232535001-232540000 7.455677121025921
232540001-232545000 2.601036184228669
232545001-232550000 4.385559147095242
232550001-232555000 3.322958866955544
232555001-232560000 1.4803381898260122
232560001-232565000 1.0709349793014011
232565001-232570000 0.9085553870359111
232570001-232575000 1.0685705757781325
232575001-232580000 0.7550854352856216
232580001-232585000 1.446407254283089
232585001-232590000 1.7020777008533332
232590001-232595000 0.6844918302908264
232595001-232600000 0.6769951285001082
232600001-232605000 0.6244907100223254
232605001-232610000 0.8310887042628304
232610001-232615000 0.8314470881116908
232615001-232620000 0.6890371257465864
232620001-232625000 0.4122458382177494
232625001-232630000 0.41470968334776354
232630001-232635000 1.1806279430026596
232635001-232640000 0.42071459616132556
232640001-232645000 0.4508822701177386
232645001-232650000 0.5471254476997169
232650001-232655000 0.2842121909796337
232655001-232660000 0.46813120968341054
232660001-232665000 0.589373703500915
232665001-232670000 0.24630854026199303
232670001-232675000 0.33778192086348063
232675001-232680000 0.553186090837921
232680001-232685000 0.8424661909480932
232685001-232690000 0.13106864397490425
232690001-232695000 0.06195678454475497
232695001-232700000 0.3853230961602439
232700001-232705000 0.17034586456280684
232705001-232710000 0.2675809632632815
232710001-232715000 0.780623477096274
232715001-232720000 0.4778195184563436
232720001-232725000 0.6162351504608701
232725001-232730000 1.8690905980122612
232730001-232735000 0.8302345451401576
232735001-232740000 0.6603638323807821
232740001-232745000 1.0607955413332397
232745001-232750000 1.997175723884816
232750001-232755000 0.8005626786202041
232755001-232760000 0.7480690911586221
232760001-232765000 0.4531245632883976
232765001-232770000 1.0408494185598984
232770001-232775000 1.2950923954938218
232775001-232780000 0.595548039585892
232780001-232785000 0.7258237459081289
232785001-232790000 0.42658660721909575
232790001-232795000 2.6106324299298573
232795001-232800000 5.354291177052855
232800001-232805000 0.8462354598942328
232805001-232810000 0.8499232941497397
232810001-232815000 1.4601114922249532
232815001-232820000 1.716821265544609
232820001-232825000 0.8427378387530509
232825001-232830000 0.6018838239475096
232830001-232835000 0.5838971820592972
232835001-232840000 1.0111538676140321
232840001-232845000 0.6385219979509563
232845001-232850000 0.4936549756695284
232850001-232855000 0.6680210572096064
232855001-232860000 0.35523111462510976
232860001-232865000 0.500986467325083
232865001-232870000 0.8012555712914625
232870001-232875000 0.5715359581243914
232875001-232880000 0.5213183952929101
232880001-232885000 0.3829740812677526
232885001-232890000 0.5504771394237551
232890001-232895000 0.7925267047349681
232895001-232900000 0.8527197046452286
232900001-232905000 0.6279588638437742
232905001-232910000 0.41647724829648525
232910001-232915000 0.5869173794592399
232915001-232920000 0.8007098427244951
232920001-232925000 0.7372841206258732
232925001-232930000 0.4840802565045029
232930001-232935000 0.43310059881894303
232935001-232940000 0.8020200623727906
232940001-232945000 0.5066013351686935
232945001-232950000 0.45555344683760224
232950001-232955000 0.7811742614078746
232955001-232960000 0.41547622712489596
232960001-232965000 0.4737813069936653
232965001-232970000 0.7242035876500833
232970001-232975000 0.5993141683874527
232975001-232980000 0.6084476540137511
232980001-232985000 0.7938344222223381
232985001-232990000 0.7264657216379943
232990001-232995000 0.3393199580787772
232995001-233000000 0.31959814690215377
233000001-233005000 0.3425389113397039
233005001-233010000 0.6444977073864896
233010001-233015000 0.19840024166100428
233015001-233020000 0.19408919068386546
233020001-233025000 0.5025749673622545
233025001-233030000 0.4218937700813223
233030001-233035000 0.739631943038488
233035001-233040000 0.10525332393144574
233040001-233045000 0.1030372491479175
233045001-233050000 0.37988081922760775
233050001-233055000 0.4226016682642525
233055001-233060000 0.5648155643350814
233060001-233065000 0.6666028615191263
233065001-233070000 0.44869235903956
233070001-233075000 0.4597355701920447
233075001-233080000 0.8490773348787716
233080001-233085000 0.8228937022265376
233085001-233090000 0.6347825004648084
233090001-233095000 1.3393432763737256
233095001-233100000 0.9390800407658717
233100001-233105000 0.42840050660825363
233105001-233110000 0.7945063814024916
233110001-233115000 1.3121139509398152
233115001-233120000 0.6200960033037832
233120001-233125000 0.6106975424849204
233125001-233130000 0.3802193730469077
233130001-233135000 0.339425458874854
233135001-233140000 0.9098958225386279
233140001-233145000 0.7459601126145986
233145001-233150000 0.4914060797178251
233150001-233155000 0.6403536027746204
233155001-233160000 0.6299516410916872
233160001-233165000 0.42347173375219965
233165001-233170000 0.7731474970626216
233170001-233175000 0.7331266694202755
233175001-233180000 0.46494800231294753
233180001-233185000 0.5580814480272369
233185001-233190000 0.680243278754877
233190001-233195000 1.5137965025702824
233195001-233200000 1.4967143259520315
233200001-233205000 0.8803849593169706
233205001-233210000 0.9290642847082574
233210001-233215000 11.761951269751345
233215001-233220000 1.8209298834746321
233220001-233225000 0.6315175648608573
233225001-233230000 1.836124198653653
233230001-233235000 4.820938410444022
233235001-233240000 2.6315088382176746
233240001-233245000 1.8393732348307776
233245001-233250000 1.0187275555560171
233250001-233255000 0.643519255155129
233255001-233260000 0.7601450730100403
233260001-233265000 1.0389281346771184
233265001-233270000 1.2545268316439306
233270001-233275000 1.4460300758625786
233275001-233280000 1.0882073247765038
233280001-233285000 0.8431740712231208
233285001-233290000 1.0801241455096204
233290001-233295000 1.1905107917611952
233295001-233300000 1.4456160151876487
233300001-233305000 1.1896756083866296
233305001-233310000 3.759276362272037
233310001-233315000 18.04963403942513
233315001-233320000 1.0796087323325845
233320001-233325000 0.7241348696904674
233325001-233330000 0.5855662993560667
233330001-233335000 0.5820127618464465
233335001-233340000 0.617076156979801
233340001-233345000 2.1897577348706463
233345001-233350000 2.2357967372489216
233350001-233355000 1.5765041195337797
233355001-233360000 2.5209592271477863
233360001-233365000 3.876656167592622
233365001-233370000 5.472825916274423
233370001-233375000 2.2290520288694564
233375001-233380000 1.343078981802279
233380001-233385000 1.6313442229132953
233385001-233390000 3.3212523847052413
233390001-233395000 1.554223310649848
233395001-233400000 0.9881787713282835
233400001-233405000 1.3393975596789192
233405001-233410000 1.4948800394733974
233410001-233415000 1.512190292900481
233415001-233420000 0.9853143126828576
233420001-233425000 0.7079817693441903
233425001-233430000 0.9526097272162872
233430001-233435000 0.5808610997676789
233435001-233440000 0.5436006179196347
233440001-233445000 1.067833329953597
233445001-233450000 0.9564552798839888
233450001-233455000 0.9297660411503506
233455001-233460000 0.9425569699299339
233460001-233465000 2.7141472121805164
233465001-233470000 3.724590270044323
233470001-233475000 1.1493892807043447
233475001-233480000 1.4765645743836964
233480001-233485000 1.6328360659845513
233485001-233490000 2.296638887339202
233490001-233495000 2.2981514154915437
233495001-233500000 2.149017061632109
233500001-233505000 2.3199467232615767
233505001-233510000 1.1576790376668427
233510001-233515000 1.1798373092687795
233515001-233520000 1.0904665482910552
233520001-233525000 1.3486974151830102
233525001-233530000 5.39947914242121
233530001-233535000 2.4938889419152805
233535001-233540000 1.113483848307204
233540001-233545000 0.6744452287688812
233545001-233550000 4.71069277785313
233550001-233555000 13.904279261408318
233555001-233560000 1.566087965146743
233560001-233565000 1.2221437661828511
233565001-233570000 0.8140144916727536
233570001-233575000 0.7679937599226805
233575001-233580000 0.8335863765706514
233580001-233585000 0.7229612921688343
233585001-233590000 0.5527468082894544
233590001-233595000 0.574096053787183
233595001-233600000 0.6997112196950868
233600001-233605000 0.5989031348791048
233605001-233610000 0.4244877837676984
233610001-233615000 0.39970474428928965
233615001-233620000 0.4335404064477145
233620001-233625000 0.592447451553308
233625001-233630000 1.1920099452418018
233630001-233635000 0.6472892413054478
233635001-233640000 0.48455074642004947
233640001-233645000 0.7392344949647379
233645001-233650000 1.9056690899644517
233650001-233655000 0.7517007328174351
233655001-233660000 0.5446064980016243
233660001-233665000 0.5509334188096274
233665001-233670000 0.41891029536525715
233670001-233675000 0.5984751472045226
233675001-233680000 0.6585769862181834
233680001-233685000 0.6447021769298386
233685001-233690000 0.9716973820240381
233690001-233695000 0.5569533340538037
233695001-233700000 0.5226961106771929
233700001-233705000 0.6286863027843033
233705001-233710000 0.48394795757842346
233710001-233715000 0.6015032087248374
233715001-233720000 0.8161041360810162
233720001-233725000 0.6979204528503938
233725001-233730000 0.5009187956513806
233730001-233735000 0.6511979001356019
233735001-233740000 0.7126828379102413
233740001-233745000 0.6694295274714632
233745001-233750000 1.512731719060573
233750001-233755000 1.4816719241650866
233755001-233760000 1.0126811977088748
233760001-233765000 1.7635136742344908
233765001-233770000 1.3050518880173254
233770001-233775000 1.1324597041883104
233775001-233780000 0.8097867161520111
233780001-233785000 0.5143424448582282
233785001-233790000 1.0634638128933038
233790001-233795000 2.435802647996806
233795001-233800000 0.7172844760511051
233800001-233805000 0.8022839783835752
233805001-233810000 2.8331669410188653
233810001-233815000 2.6713953259288012
233815001-233820000 2.1406168543067836
233820001-233825000 1.0904419132046945
233825001-233830000 1.4653840086409782
233830001-233835000 3.826823462570976
233835001-233840000 1.96820055211213
233840001-233845000 2.984467485726232
233845001-233850000 2.600644918743965
233850001-233855000 1.0337952554327146
233855001-233860000 1.2695991039403243
233860001-233865000 1.561038868217038
233865001-233870000 1.3473855353233077
233870001-233875000 3.0953710686532583
233875001-233880000 1.8888577327891973
233880001-233885000 1.0266171098395902
233885001-233890000 1.123779648730387
233890001-233895000 1.9734392971095973
233895001-233900000 1.3206041691897865
233900001-233905000 1.230928886819242
233905001-233910000 2.2367706175431774
233910001-233915000 1.674824459404795
233915001-233920000 1.4148302707820137
233920001-233925000 1.2125675673051424
233925001-233930000 2.107547421684925
233930001-233935000 1.7978852024913974
233935001-233940000 1.035384269400742
233940001-233945000 1.551986325181509
233945001-233950000 2.9401185191230925
233950001-233955000 1.2159272903346716
233955001-233960000 0.7950089025098177
233960001-233965000 4.908321023982235
233965001-233970000 1.527279808460354
233970001-233975000 0.8962717881604865
233975001-233980000 3.7951600572009787
233980001-233985000 2.588027038471794
233985001-233990000 1.6105594450845095
233990001-233995000 1.386100746989508
233995001-234000000 1.3342844955465876
234055001-234060000 3.0257991713902883
234060001-234065000 2.097620009845883
234065001-234070000 2.285415525309571
234070001-234075000 2.424016100967455
234075001-234080000 1.2149450011759542
234080001-234085000 0.7319043042543298
234085001-234090000 1.1722407941898185
234090001-234095000 4.0312138407241
234095001-234100000 1.1978773649960808
234100001-234105000 0.9355051649161269
234105001-234110000 1.8524114937493799
234110001-234115000 1.9445530023017061
234115001-234120000 5.248924829274938
234120001-234125000 10.880680211427407
234125001-234130000 0.9202660310141698
234130001-234135000 0.7809606974130983
234135001-234140000 8.521670564110304
234140001-234145000 23.83517616725526
234145001-234150000 1.726182654195297
234150001-234155000 1.410395791004085
234155001-234160000 1.178723470375412
234160001-234165000 0.9499222239696308
234165001-234170000 0.717504890004912
234170001-234175000 0.7098993531331587
234175001-234180000 0.6706813571977654
234180001-234185000 0.597434561311764
234185001-234190000 0.7647304787510848
234190001-234195000 1.05113068217974
234195001-234200000 0.8064279430486874
234200001-234205000 0.7906683730083033
234205001-234210000 1.4370096026900665
234210001-234215000 0.7197896900565326
234215001-234220000 0.517465415237073
234220001-234225000 1.0766908022931359
234225001-234230000 0.788425905426689
234230001-234235000 0.5385097253261221
234235001-234240000 0.8089995702407901
234240001-234245000 0.8233157175047721
234245001-234250000 0.6839459722839737
234250001-234255000 0.9794876700203287
234255001-234260000 1.7732125190273849
234260001-234265000 1.0643216895031304
234265001-234270000 0.7658165571243654
234270001-234275000 1.0333950224993191
234275001-234280000 0.6743310753329919
234280001-234285000 0.641266710071854
234285001-234290000 1.2061807054843796
234290001-234295000 1.0058006400600703
234295001-234300000 0.594827731558122
234300001-234305000 1.046024108215371
234305001-234310000 1.9158039781142104
234310001-234315000 0.5118193078313312
234315001-234320000 0.42820504039178703
234320001-234325000 0.5106243905826573
234325001-234330000 0.7863944516226602
234330001-234335000 1.3625152135226322
234335001-234340000 0.8060266688396727
234340001-234345000 1.311765890677462
234345001-234350000 0.8495091282910425
234350001-234355000 0.6484774992819885
234355001-234360000 1.5513314386300219
234360001-234365000 1.0401723004257029
234365001-234370000 1.4035345993081965
234370001-234375000 1.7187733109005128
234375001-234380000 1.4477340321021848
234380001-234385000 1.6593927403891808
234385001-234390000 1.2679807053558658
234390001-234395000 0.6162664854161956
234395001-234400000 0.34684622387562575
234400001-234405000 0.4785709946178512
234405001-234410000 0.48682002321127094
234410001-234415000 0.3425781087032374
234415001-234420000 0.36493191124714885
234420001-234425000 0.4250195868325732
234425001-234430000 0.36599642462769494
234430001-234435000 0.3466907728742228
234435001-234440000 0.695734470020437
234440001-234445000 0.5229797595075061
234445001-234450000 0.35314358740780194
234450001-234455000 0.49049500896911297
234455001-234460000 0.7038741117769747
234460001-234465000 0.6011719735353861
234465001-234470000 0.6668216907529427
234470001-234475000 0.4020614428795191
234475001-234480000 0.6489954056510313
234480001-234485000 1.254725975499071
234485001-234490000 0.6303378852980486
234490001-234495000 0.4341428055841531
234495001-234500000 0.5841555333543922
234500001-234505000 2.09687702474163
234505001-234510000 0.937569508091254
234510001-234515000 0.6803508383901417
234515001-234520000 0.6130268090171863
234520001-234525000 0.8259543856343102
234525001-234530000 0.5497892171224432
234530001-234535000 0.2954070348257359
234535001-234540000 0.3462728134531578
234540001-234545000 0.7548865440158623
234545001-234550000 0.6590863029669521
234550001-234555000 0.42289095468258087
234555001-234560000 0.6426515028793632
234560001-234565000 0.973211793782523
234565001-234570000 1.0701176111178754
234570001-234575000 0.9739575143602625
234575001-234580000 0.6099678425562952
234580001-234585000 0.6356605047454761
234585001-234590000 1.2868437942651973
234590001-234595000 1.1267080502325821
234595001-234600000 0.8853471317952993
234600001-234605000 0.9099668985047147
234605001-234610000 1.221038287436723
234610001-234615000 0.9231764981536528
234615001-234620000 0.5405454939274245
234620001-234625000 1.0438037657909853
234625001-234630000 1.2482344084451917
234630001-234635000 0.7016249159231831
234635001-234640000 1.0209941830859157
234640001-234645000 0.9045854776280493
234645001-234650000 0.6554879860267934
234650001-234655000 0.9594301795457287
234655001-234660000 0.93235193790657
234660001-234665000 0.7562211381434089
234665001-234670000 0.6617673020589632
234670001-234675000 0.4990574927819853
234675001-234680000 2.377704232179613
234680001-234685000 2.0199714134087907
234685001-234690000 0.5374329743342428
234690001-234695000 1.027268007656866
234695001-234700000 5.456065696045156
234700001-234705000 25.09346715909402
234705001-234710000 2.9703915005456527
234710001-234715000 1.1729359961121362
234715001-234720000 1.2942856988314775
234720001-234725000 5.226388022435138
234725001-234730000 1.8584022042203656
234730001-234735000 1.5090871777430488
234735001-234740000 3.3221812231020897
234740001-234745000 1.7796982452775156
234745001-234750000 2.0293747389839023
234750001-234755000 1.1693185562552395
234755001-234760000 0.7300493787713055
234760001-234765000 1.3404368883247013
234765001-234770000 0.896958502703021
234770001-234775000 0.8782142724931473
234775001-234780000 1.1790141648453862
234780001-234785000 0.6652252570440108
234785001-234790000 0.6098960953492142
234790001-234795000 0.7666733641238309
234795001-234800000 0.6976858972169553
234800001-234805000 1.3003304249901315
234805001-234810000 0.6098972736646578
234810001-234815000 0.48329174415632836
234815001-234820000 0.8350567297036
234820001-234825000 0.38669980525440495
234825001-234830000 0.42082136429919953
234830001-234835000 1.005684550497805
234835001-234840000 0.5703240342519393
234840001-234845000 0.49047417327396636
234845001-234850000 0.9671617255577224
234850001-234855000 0.743568666420059
234855001-234860000 0.4574986552929088
234860001-234865000 0.5874734063524522
234865001-234870000 0.9671657692411655
234870001-234875000 1.2358593664051705
234875001-234880000 1.6008685519529862
234880001-234885000 6.409959202100581
234885001-234890000 2.3780075391239004
234890001-234895000 1.5754315503921712
234895001-234900000 2.0185982379702097
234900001-234905000 2.7364839622955093
234905001-234910000 10.160675746494725
234910001-234915000 0.8638188146345966
234915001-234920000 0.9964202427926268
234920001-234925000 0.9651938211257779
234925001-234930000 0.9489163387095683
234930001-234935000 2.3481694103423134
234935001-234940000 7.240257014101776
234940001-234945000 9.611013060624499
234945001-234950000 1.6570792944514972
234950001-234955000 0.8069562516391776
234955001-234960000 0.7567501310697543
234960001-234965000 1.1759637300477075
234965001-234970000 0.9784248417042871
234970001-234975000 0.5850677950203714
234975001-234980000 0.6426746071241745
234980001-234985000 0.7925266694146634
234985001-234990000 0.7015858277153709
234990001-234995000 0.8747576493568074
234995001-235000000 2.2024345097264293
235000001-235005000 1.8129069436905374
235005001-235010000 2.6467292175545536
235010001-235015000 1.756834925905953
235015001-235020000 0.8895808855449969
235020001-235025000 0.7806427317847435
235025001-235030000 0.6863985571273813
235030001-235035000 0.8872118353138909
235035001-235040000 2.3087687980666427
235040001-235045000 2.6762174045175353
235045001-235050000 0.9810373411262104
235050001-235055000 0.7341168116986307
235055001-235060000 0.6043603178150153
235060001-235065000 0.758109283380483
235065001-235070000 0.9873548299139507
235070001-235075000 1.1420663644150453
235075001-235080000 8.95932223672741
235080001-235085000 2.5703684635435717
235085001-235090000 0.6715922277755304
235090001-235095000 1.5016414575702315
235095001-235100000 0.8174766766928788
235100001-235105000 0.5318271936280645
235105001-235110000 1.5748902675677054
235110001-235115000 1.245106347597992
235115001-235120000 0.6029086371414923
235120001-235125000 0.867057859836135
235125001-235130000 2.45618088175879
235130001-235135000 1.6304652022070993
235135001-235140000 1.064529443076944
235140001-235145000 0.7687557070247573
235145001-235150000 1.3256545451717292
235150001-235155000 2.2838501570267744
235155001-235160000 0.7382654020495082
235160001-235165000 1.3190907363969753
235165001-235170000 5.662318650625683
235170001-235175000 1.1892948464062965
235175001-235180000 0.7078105516768067
235180001-235185000 0.7606478890954405
235185001-235190000 0.9254677420600702
235190001-235195000 2.6555156386316123
235195001-235200000 2.6008303199540674
235200001-235205000 1.2102011286013579
235205001-235210000 1.3516755968291998
235210001-235215000 1.560580215902008
235215001-235220000 2.9209323588102514
235220001-235225000 1.0081606518852295
235225001-235230000 0.43226134437348157
235230001-235235000 1.466745711497767
235235001-235240000 3.655797519018274
235240001-235245000 2.0908837663707165
235245001-235250000 4.330539916722624
235250001-235255000 1.1669406380703333
235255001-235260000 0.487707637584489
235260001-235265000 6.661554668677831
235265001-235270000 4.857302962062183
235270001-235275000 0.8880161448390174
235275001-235280000 1.1719578412699247
235280001-235285000 1.0617380375183627
235285001-235290000 1.1077892644016325
235290001-235295000 0.7749717888723897
235295001-235300000 0.6505084894988992
235300001-235305000 0.7240340242127495
235305001-235310000 1.1396802466529719
235310001-235315000 1.6756979850522886
235315001-235320000 1.2891712686693242
235320001-235325000 1.0395891758807756
235325001-235330000 1.0601359135588166
235330001-235335000 3.752955714123424
235335001-235340000 2.10938551727268
235340001-235345000 1.3848531638036854
235345001-235350000 7.504842322945739
235350001-235355000 2.410067248964897
235355001-235360000 0.9802165514652407
235360001-235365000 1.2043858643082284
235365001-235370000 2.462913382894545
235370001-235375000 1.780580512008857
235375001-235380000 1.1295933659959025
235380001-235385000 1.8422350973019672
235385001-235390000 1.3097382040866536
235390001-235395000 0.7454984844630136
235395001-235400000 6.2717834039092235
235400001-235405000 8.633171948590343
235405001-235410000 1.3779749736797462
235410001-235415000 1.431066624531508
235415001-235420000 4.941055706143334
235420001-235425000 3.70544234132194
235425001-235430000 1.0663072073653144
235430001-235435000 2.374541589041186
235435001-235440000 1.2069086662153137
235440001-235445000 0.7453133884187547
235445001-235450000 1.7534553738348941
235450001-235455000 3.6290493732875557
235455001-235460000 1.3215188682787309
235460001-235465000 1.0194084423870176
235465001-235470000 0.8499995770497563
235470001-235475000 1.2017761204859638
235475001-235480000 5.508930637391198
235480001-235485000 3.379596963859963
235485001-235490000 2.831687869511402
235490001-235495000 1.9781256065320552
235495001-235500000 2.1027497385362675
235500001-235505000 6.846975991223674
235505001-235510000 23.844200589404767
235510001-235515000 18.390645512224587
235515001-235520000 4.150042877137364
235520001-235525000 1.0093694055733873
235525001-235530000 0.9713263218989986
235530001-235535000 5.076390060946216
235535001-235540000 1.5602838504950625
235540001-235545000 0.8088463225318707
235545001-235550000 0.8539751077268747
235550001-235555000 0.9189433859569818
235555001-235560000 1.2687677330592875
235560001-235565000 1.5401907329355713
235565001-235570000 1.6289675449737158
235570001-235575000 2.0051006299062073
235575001-235580000 1.2366583369291577
235580001-235585000 0.8094411921758332
235585001-235590000 1.0969176199007673
235590001-235595000 2.1786120060898093
235595001-235600000 1.7794408062507219
235600001-235605000 1.5144531104041332
235605001-235610000 2.2271920649991985
235610001-235615000 2.4090692271217313
235615001-235620000 1.2550871718654288
235620001-235625000 4.706705234601085
235625001-235630000 11.979887534408968
235630001-235635000 0.8589645939578598
235635001-235640000 1.3081555168053143
235640001-235645000 1.0871018051103227
235645001-235650000 0.5655166945401079
235650001-235655000 0.839543459031451
235655001-235660000 0.7121957278063767
235660001-235665000 0.929689705225895
235665001-235670000 2.413107678644535
235670001-235675000 1.3901349826423146
235675001-235680000 2.1958438567607876
235680001-235685000 1.5922230229259828
235685001-235690000 0.600274967435019
235690001-235695000 1.1314175064776415
235695001-235700000 1.9749146061660219
235700001-235705000 1.9138601647602662
235705001-235710000 4.915623987013317
235710001-235715000 1.0611144364194482
235715001-235720000 0.7632603694181692
235720001-235725000 0.8278908378519528
235725001-235730000 0.7490736883553377
235730001-235735000 0.9981968633916306
235735001-235740000 1.6697485691479457
235740001-235745000 3.3105163987774264
235745001-235750000 1.2241161225220913
235750001-235755000 0.8405071159337707
235755001-235760000 1.0896745207771847
235760001-235765000 0.8998158278992275
235765001-235770000 0.9540111581808534
235770001-235775000 1.682034200514297
235775001-235780000 1.6564359919197982
235780001-235785000 0.8798515844313209
235785001-235790000 0.699785184691969
235790001-235795000 4.5833085381181045
235795001-235800000 2.813136700360167
235800001-235805000 1.0086748153555158
235805001-235810000 17.838042299135502
235810001-235815000 2.3825424447797237
235815001-235820000 0.7492785604179594
235820001-235825000 0.5178242514635277
235825001-235830000 0.8452167859116604
235830001-235835000 1.4272823361738292
235835001-235840000 0.6508833507647583
235840001-235845000 1.214011024407461
235845001-235850000 1.800000783495915
235850001-235855000 0.7564406869340761
235855001-235860000 1.2307071728750747
235860001-235865000 1.3228409267933585
235865001-235870000 1.1366580218644617
235870001-235875000 1.5559403538886398
235875001-235880000 1.012493011662427
235880001-235885000 1.4292907585843184
235885001-235890000 1.2286158530189544
235890001-235895000 1.3664929000794703
235895001-235900000 2.6024308948785615
235900001-235905000 1.2489948825710013
235905001-235910000 1.1459984216758394
235910001-235915000 1.6308669314538322
235915001-235920000 1.3493085435007062
235920001-235925000 0.914261382917304
235925001-235930000 0.9659409677955346
235930001-235935000 0.920100475398814
235935001-235940000 0.8254190287304697
235940001-235945000 6.506849877670615
235945001-235950000 4.739219494230686
235950001-235955000 2.041340018299333
235955001-235960000 4.044430315662332
235960001-235965000 3.463716460898209
235965001-235970000 14.492611855840702
235970001-235975000 28.360394421451964
235975001-235980000 1.3226507388638256
235980001-235985000 1.1375816305740172
235985001-235990000 2.3315276117248387
235990001-235995000 2.4705156836585203
235995001-236000000 0.9734460847085565
236000001-236005000 1.2358640222134303
236005001-236010000 1.6882237331519732
236010001-236015000 5.5018072505992395
236015001-236020000 3.34663001411638
236020001-236025000 1.3437886858409644
236025001-236030000 1.139068332588327
236030001-236035000 1.3324685314582798
236035001-236040000 2.8799745176717866
236040001-236045000 21.87584441586094
236045001-236050000 3.5924920224474692
236050001-236055000 0.7456954025195208
236055001-236060000 0.8887505002871614
236060001-236065000 0.9429707578432676
236065001-236070000 16.966807426424356
236070001-236075000 6.697103559046741
236075001-236080000 1.1125754752148937
236080001-236085000 0.9551251431520876
236085001-236090000 0.9030074930362674
236090001-236095000 1.5636269440288801
236095001-236100000 1.4529612105273662
236100001-236105000 1.2082318010600448
236105001-236110000 1.6315366265451814
236110001-236115000 0.8230649470428464
236115001-236120000 0.8302345430172302
236120001-236125000 0.8291232544264663
236125001-236130000 0.4674341537878905
236130001-236135000 0.5457131967684442
236135001-236140000 0.9313639614192064
236140001-236145000 0.8782384620831033
236145001-236150000 0.3711103443229337
236150001-236155000 0.40670590000914003
236155001-236160000 0.6832802622418462
236160001-236165000 0.567534914981965
236165001-236170000 0.6543294065042758
236170001-236175000 2.1190939280606935
236175001-236180000 1.6411262438258465
236180001-236185000 0.6732193567645101
236185001-236190000 1.1183415918791915
236190001-236195000 1.7668174765254445
236195001-236200000 1.4430374408310067
236200001-236205000 1.555410333264192
236205001-236210000 7.25214463696391
236210001-236215000 4.71484428242618
236215001-236220000 0.7670810870794001
236220001-236225000 0.7260049256562361
236225001-236230000 2.9180451002210464
236230001-236235000 2.786541778739721
236235001-236240000 1.038449259520507
236240001-236245000 0.8407929666965439
236245001-236250000 0.5779074402639394
236250001-236255000 0.6078498729681565
236255001-236260000 0.8018681440950651
236260001-236265000 2.0296510765534403
236265001-236270000 1.9289735025302737
236270001-236275000 1.2193121370300002
236275001-236280000 9.438911924284387
236280001-236285000 5.242113689642677
236285001-236290000 0.5157718826152252
236290001-236295000 0.516164864812588
236295001-236300000 0.759958860721931
236300001-236305000 0.94649065882696
236305001-236310000 1.0485773516874006
236310001-236315000 1.6397066708982095
236315001-236320000 1.601102137545118
236320001-236325000 1.5102238904682437
236325001-236330000 1.193105662795083
236330001-236335000 0.607014407614822
236335001-236340000 0.6190774120538106
236340001-236345000 0.9333902184037706
236345001-236350000 0.9809710585399706
236350001-236355000 3.687447221950384
236355001-236360000 1.052042567878447
236360001-236365000 0.6700730225653513
236365001-236370000 0.9986711782852334
236370001-236375000 3.472343409735745
236375001-236380000 4.138825855813306
236380001-236385000 0.3727346163498963
236385001-236390000 0.4361240857996463
236390001-236395000 0.7293992038434204
236395001-236400000 0.7272983623780843
236400001-236405000 1.0723474968300841
236405001-236410000 3.8594373581730657
236410001-236415000 0.7324269752238206
236415001-236420000 0.662585654130219
236420001-236425000 0.9807517823720461
236425001-236430000 0.4932284303799091
236430001-236435000 0.470057912729549
236435001-236440000 2.0687020071913835
236440001-236445000 1.1992796244195247
236445001-236450000 0.5648740737967601
236450001-236455000 0.6890612049049158
236455001-236460000 0.7307519348195984
236460001-236465000 0.6929342446405838
236465001-236470000 0.6638570489299402
236470001-236475000 3.0687629689976523
236475001-236480000 1.9614996781154639
236480001-236485000 0.3848098054096491
236485001-236490000 0.8193863392314623
236490001-236495000 0.9658652312375323
236495001-236500000 1.0826624838037808
236500001-236505000 1.404516865386057
236505001-236510000 2.8264695159244364
236510001-236515000 9.233658218009875
236515001-236520000 1.5989541379665004
236520001-236525000 1.6830867674787042
236525001-236530000 2.0843345649727736
236530001-236535000 1.9157298534098215
236535001-236540000 0.9247311283387564
236540001-236545000 0.72341682810536
236545001-236550000 0.971431866262156
236550001-236555000 0.8494556209318556
236555001-236560000 4.430586321236928
236560001-236565000 4.574325375162122
236565001-236570000 1.0274359380133107
236570001-236575000 1.2093288582571295
236575001-236580000 0.5360351831439593
236580001-236585000 0.5244616225645433
236585001-236590000 1.0771121601191924
236590001-236595000 1.1688199187876003
236595001-236600000 0.7411942985956441
236600001-236605000 0.665437518039996
236605001-236610000 0.8172930458205527
236610001-236615000 0.818699871959985
236615001-236620000 50.73307082115674
236620001-236625000 3.456491627200641
236625001-236630000 0.7392893916039857
236630001-236635000 0.6297083742104165
236635001-236640000 0.4839090890554153
236640001-236645000 0.6504060188720779
236645001-236650000 0.5437635080564377
236650001-236655000 0.5862181949028448
236655001-236660000 0.5998354312258282
236660001-236665000 0.5422438765969835
236665001-236670000 0.9249747609034333
236670001-236675000 3.3027987171507327
236675001-236680000 2.049130234570422
236680001-236685000 1.5077303425266853
236685001-236690000 1.0693290350453215
236690001-236695000 0.7375556150916038
236695001-236700000 0.9781407673884174
236700001-236705000 1.3618466564681546
236705001-236710000 0.7698585047191823
236710001-236715000 0.8322598271004097
236715001-236720000 1.1093355374035987
236720001-236725000 1.0508830349073208
236725001-236730000 0.7000136621536782
236730001-236735000 1.1178473454196265
236735001-236740000 1.685693101966653
236740001-236745000 0.8948016465255653
236745001-236750000 0.6637125585711604
236750001-236755000 0.5755741062677665
236755001-236760000 0.6618830072569513
236760001-236765000 0.8180457311894495
236765001-236770000 1.5791684904878727
236770001-236775000 0.9850164652627222
236775001-236780000 0.8403245768625467
236780001-236785000 0.787681828913251
236785001-236790000 0.7552926490359301
236790001-236795000 1.5253770418922286
236795001-236800000 1.2475635623078973
236800001-236805000 0.76616990464255
236805001-236810000 0.9258950563118677
236810001-236815000 0.9277925387121897
236815001-236820000 0.8872123312193541
236820001-236825000 1.290831408305136
236825001-236830000 1.121803401448863
236830001-236835000 2.169619000386197
236835001-236840000 4.716771815520571
236840001-236845000 1.4704918776682743
236845001-236850000 1.713266508448017
236850001-236855000 1.5106544164741038
236855001-236860000 1.0149880635944988
236860001-236865000 1.152755062110342
236865001-236870000 0.7651656696534429
236870001-236875000 0.6470645805701488
236875001-236880000 0.47459124096160804
236880001-236885000 0.4431047593986867
236885001-236890000 0.6302929524047218
236890001-236895000 0.5910345348869106
236895001-236900000 0.7255269749627338
236900001-236905000 1.9369941960403523
236905001-236910000 3.1399204772353055
236910001-236915000 1.251736725556367
236915001-236920000 1.4694985341842257
236920001-236925000 1.5202134944299086
236925001-236930000 0.836147845589415
236930001-236935000 1.0412754037677996
236935001-236940000 1.255001872000878
236940001-236945000 0.8474311201601873
236945001-236950000 0.8722434403198783
236950001-236955000 5.821261027226653
236955001-236960000 9.622044536939478
236960001-236965000 1.0666670109508418
236965001-236970000 1.0572222060560426
236970001-236975000 1.2399112530185026
236975001-236980000 1.5706350459604432
236980001-236985000 1.2780249254659914
236985001-236990000 1.2219842976254214
236990001-236995000 1.0846160931512985
236995001-237000000 0.6365624813847589
237000001-237005000 0.522705808091908
237005001-237010000 3.2538730782100522
237010001-237015000 2.0716263018310386
237015001-237020000 1.2899158588813864
237020001-237025000 2.2543392146021275
237025001-237030000 1.8504456321149423
237030001-237035000 5.045452874073247
237035001-237040000 1.712090758160798
237040001-237045000 0.9007276474499829
237045001-237050000 1.1760826166702976
237050001-237055000 2.16997432145632
237055001-237060000 2.0850326774432895
237060001-237065000 1.5009115442604382
237065001-237070000 1.1801626806941705
237070001-237075000 0.9819862566794664
237075001-237080000 0.7235248261810951
237080001-237085000 0.6866319013035899
237085001-237090000 0.6143076669336854
237090001-237095000 0.4584551494352767
237095001-237100000 0.6412158843760483
237100001-237105000 2.004777414002558
237105001-237110000 3.0708163241250523
237110001-237115000 1.835938606071975
237115001-237120000 0.9112519691719265
237120001-237125000 0.7759883493562921
237125001-237130000 0.9359407770815379
237130001-237135000 0.8987197371251924
237135001-237140000 0.6253433794077625
237140001-237145000 0.9996674148395391
237145001-237150000 1.6280255541441788
237150001-237155000 1.3613046060433045
237155001-237160000 1.3345919693055939
237160001-237165000 0.4492498685395347
237165001-237170000 0.36228037223292947
237170001-237175000 0.39294007418867244
237175001-237180000 0.45449363197377546
237180001-237185000 0.6417073294005319
237185001-237190000 0.6694104467009087
237190001-237195000 0.5476864056884523
237195001-237200000 1.361027750853588
237200001-237205000 3.4682143375413
237205001-237210000 0.45144511978743235
237210001-237215000 0.6821095764259827
237215001-237220000 0.8107161039301757
237220001-237225000 0.4613385236340144
237225001-237230000 1.8181972574495247
237230001-237235000 1.8863692853490324
237235001-237240000 0.8119968543729114
237240001-237245000 1.1199437908885572
237245001-237250000 1.0586073739442947
237250001-237255000 1.1031716951523611
237255001-237260000 0.8923494682845653
237260001-237265000 2.2267342916922552
237265001-237270000 1.781431994234669
237270001-237275000 0.6585356007704402
237275001-237280000 1.2317833978697939
237280001-237285000 0.7193552334763881
237285001-237290000 0.5484784086733244
237290001-237295000 0.25809165431627
237295001-237300000 0.2736216395592915
237300001-237305000 1.302746910945338
237305001-237310000 1.8286992139847484
237310001-237315000 0.9828524760257816
237315001-237320000 0.9500690960662611
237320001-237325000 0.722129968582187
237325001-237330000 0.45728900507701664
237330001-237335000 0.6140771794033055
237335001-237340000 0.8331538458146547
237340001-237345000 0.5930962785945765
237345001-237350000 0.5558036125978132
237350001-237355000 0.7183978668916432
237355001-237360000 0.7469473148277553
237360001-237365000 0.6363697347013476
237365001-237370000 1.569927834318765
237370001-237375000 0.9154064015136097
237375001-237380000 0.3879779318633439
237380001-237385000 0.3595568958602815
237385001-237390000 0.48591828478506616
237390001-237395000 0.5965343311897217
237395001-237400000 1.5958246251126136
237400001-237405000 3.784828587357291
237405001-237410000 0.4801043618648314
237410001-237415000 0.4696625651024325
237415001-237420000 0.26152982397742325
237420001-237425000 0.20291349552763574
237425001-237430000 0.44469819152388046
237430001-237435000 0.33288411153929987
237435001-237440000 0.43072296202329896
237440001-237445000 0.8481020327517275
237445001-237450000 1.0003995647347008
237450001-237455000 0.5535616294102809
237455001-237460000 0.39557909640419747
237460001-237465000 0.7414185711675235
237465001-237470000 0.5927888705856731
237470001-237475000 0.4421075934908295
237475001-237480000 1.6626857476955894
237480001-237485000 2.7238077698153735
237485001-237490000 0.5987417671435482
237490001-237495000 0.5991072740692033
237495001-237500000 0.9077725884425065
237500001-237505000 1.112378248835257
237505001-237510000 0.9719098513451064
237510001-237515000 1.1806788803111106
237515001-237520000 1.5828057116876106
237520001-237525000 1.101371539154429
237525001-237530000 0.6621578194664114
237530001-237535000 0.8570763595212514
237535001-237540000 1.8629662709555883
237540001-237545000 3.8108085982328688
237545001-237550000 2.245715705411355
237550001-237555000 1.0543701137963362
237555001-237560000 0.611839135932808
237560001-237565000 0.8200025138244977
237565001-237570000 1.7060916540594595
237570001-237575000 2.8551980328015283
237575001-237580000 1.537333013756544
237580001-237585000 0.7289242209689499
237585001-237590000 0.6958189894237368
237590001-237595000 4.384715707665424
237595001-237600000 13.434183280938944
237600001-237605000 1.3135761214080273
237605001-237610000 1.0318739123142793
237610001-237615000 3.954328027318765
237615001-237620000 3.281910032642773
237620001-237625000 0.7150049294178894
237625001-237630000 0.6716406870650268
237630001-237635000 0.7073254505560618
237635001-237640000 1.141357204973843
237640001-237645000 0.6269249241745105
237645001-237650000 0.5591140470602007
237650001-237655000 1.2981472016015105
237655001-237660000 0.8727113077055215
237660001-237665000 0.793562301920059
237665001-237670000 0.9274947746446242
237670001-237675000 1.3988491747889302
237675001-237680000 4.824521820023873
237680001-237685000 2.0441562537508937
237685001-237690000 2.101086197337509
237690001-237695000 4.925702221244067
237695001-237700000 1.7074281004603349
237700001-237705000 0.9193251125039386
237705001-237710000 0.9799704978859678
237710001-237715000 4.033119775605844
237715001-237720000 3.0189795343987758
237720001-237725000 1.4614433140964713
237725001-237730000 1.6754173609666911
237730001-237735000 1.0011161967389894
237735001-237740000 0.6820320276945904
237740001-237745000 0.4896436846472729
237745001-237750000 0.6574939601283356
237750001-237755000 1.8819267947951086
237755001-237760000 3.2821212056622038
237760001-237765000 2.804836737282962
237765001-237770000 2.2616783504258047
237770001-237775000 1.0377680215074252
237775001-237780000 0.8717315672387221
237780001-237785000 1.4446693116490337
237785001-237790000 0.7666835128530599
237790001-237795000 1.1687102297127623
237795001-237800000 3.2755482647078886
237800001-237805000 1.7792971588077258
237805001-237810000 1.4919577885321316
237810001-237815000 2.1122141817256153
237815001-237820000 5.830784313722523
237820001-237825000 0.8444626845882124
237825001-237830000 0.581463510707585
237830001-237835000 0.7365923603656771
237835001-237840000 1.0668713791837166
237840001-237845000 2.4429142093187077
237845001-237850000 1.3082774550290204
237850001-237855000 3.349793053081029
237855001-237860000 2.8094927988019163
237860001-237865000 0.6806274009668313
237865001-237870000 0.6099103760365022
237870001-237875000 0.7496063160250118
237875001-237880000 1.8458119189182203
237880001-237885000 0.9987740368971597
237885001-237890000 0.7632803700131898
237890001-237895000 0.930666016823028
237895001-237900000 0.8393785504232467
237900001-237905000 0.6684294596545818
237905001-237910000 0.6646195829963732
237910001-237915000 1.0318086893979805
237915001-237920000 1.077182720412888
237920001-237925000 1.0797559934618493
237925001-237930000 0.9604640345874552
237930001-237935000 0.9997222767096955
237935001-237940000 1.1762757209808101
237940001-237945000 1.4782328024517581
237945001-237950000 4.284658939045912
237950001-237955000 0.9005580454393508
237955001-237960000 0.6080161488081506
237960001-237965000 0.5877866554640437
237965001-237970000 0.3497622987358131
237970001-237975000 0.43143336380230835
237975001-237980000 0.7422502328524235
237980001-237985000 0.46261039404855436
237985001-237990000 0.4184636636190684
237990001-237995000 1.3149028475790692
237995001-238000000 0.8830666886707177
238000001-238005000 0.38673862794920716
238005001-238010000 0.5575965532143689
238010001-238015000 0.5774255663927503
238015001-238020000 0.32352258891434027
238020001-238025000 0.3149171346320788
238025001-238030000 0.3694831744716351
238030001-238035000 0.5163388994656631
238035001-238040000 0.6878335355878243
238040001-238045000 0.47030125225900704
238045001-238050000 0.5387783231085973
238050001-238055000 0.37267778747020414
238055001-238060000 0.35153236468028715
238060001-238065000 0.3927627357885249
238065001-238070000 0.299652905838997
238070001-238075000 0.6893913049720677
238075001-238080000 1.2087062603736687
238080001-238085000 0.5030031769476764
238085001-238090000 0.4048123758781683
238090001-238095000 0.41225595490769823
238095001-238100000 1.2191539322297509
238100001-238105000 1.0159877805249737
238105001-238110000 0.624946596391526
238110001-238115000 3.4115816606944693
238115001-238120000 1.3869728088148199
238120001-238125000 0.7278203449625554
238125001-238130000 1.1901037368399654
238130001-238135000 1.0188848467993459
238135001-238140000 0.82612610741397
238140001-238145000 0.7182734564437792
238145001-238150000 0.6491382738666569
238150001-238155000 0.8851286807692567
238155001-238160000 0.534512461946496
238160001-238165000 0.5226480415451823
238165001-238170000 1.0804400287596363
238170001-238175000 1.527167312336135
238175001-238180000 1.8584814041118436
238180001-238185000 1.8759038581421428
238185001-238190000 2.544337883188018
238190001-238195000 0.7513274322821157
238195001-238200000 0.31656901643058355
238200001-238205000 0.42038842235404034
238205001-238210000 12.944866897054387
238210001-238215000 4.356745565987052
238215001-238220000 1.4051692904879172
238220001-238225000 1.7547029308952444
238225001-238230000 0.7175039498095326
238230001-238235000 1.0229116959409923
238235001-238240000 3.0010731438021905
238240001-238245000 1.1286715072611635
238245001-238250000 0.7890879370662802
238250001-238255000 0.7309692421414175
238255001-238260000 1.4564447333360715
238260001-238265000 3.5571614678874885
238265001-238270000 2.806401285817117
238270001-238275000 1.5383814882243234
238275001-238280000 1.326073915565256
238280001-238285000 1.0335461334157707
238285001-238290000 0.6191758844316124
238290001-238295000 0.36046299641955637
238295001-238300000 0.652748395962002
238300001-238305000 0.7092343601357928
238305001-238310000 0.2942957362502361
238310001-238315000 0.9448392660497816
238315001-238320000 2.717508422630563
238320001-238325000 1.3489592341861854
238325001-238330000 2.0222108188838233
238330001-238335000 1.2607607597912462
238335001-238340000 0.7463276489635926
238340001-238345000 0.6415065232985888
238345001-238350000 1.0981331448101246
238350001-238355000 2.070982689388379
238355001-238360000 0.6106119714995082
238360001-238365000 0.528368205594981
238365001-238370000 0.7849262647678569
238370001-238375000 0.9168762546590039
238375001-238380000 1.0147631897047515
238380001-238385000 1.4666607186063463
238385001-238390000 0.658526317383868
238390001-238395000 0.5241664940458738
238395001-238400000 0.5519623119463523
238400001-238405000 0.6282653257528054
238405001-238410000 0.5218097748227485
238410001-238415000 0.42910847303048305
238415001-238420000 0.8090404800834914
238420001-238425000 2.1022435906978862
238425001-238430000 2.7792678585352686
238430001-238435000 2.24872247923479
238435001-238440000 1.7606504688351172
238440001-238445000 1.18509314419585
238445001-238450000 1.5934581910446408
238450001-238455000 3.2564141616075295
238455001-238460000 1.1002254846444015
238460001-238465000 0.6993164974801865
238465001-238470000 1.2953897769463627
238470001-238475000 1.3558478648437196
238475001-238480000 1.4899813773507182
238480001-238485000 2.6678888215926406
238485001-238490000 2.2594113290829503
238490001-238495000 2.504810093000108
238495001-238500000 4.790783080425594
238500001-238505000 18.55362085001209
238505001-238510000 2.84606891722655
238510001-238515000 1.6881062580915658
238515001-238520000 2.557415305172518
238520001-238525000 3.5571333263371083
238525001-238530000 1.0464669409600358
238530001-238535000 0.8538819179021607
238535001-238540000 1.7690233349221651
238540001-238545000 1.6922849236922044
238545001-238550000 1.4897726951849062
238550001-238555000 2.361874613515417
238555001-238560000 1.928185203973792
238560001-238565000 1.0226906222541199
238565001-238570000 1.062077612390848
238570001-238575000 1.4805010829861294
238575001-238580000 1.6490608388966888
238580001-238585000 1.0891470697336
238585001-238590000 0.6284820383807758
238590001-238595000 0.5986430741973849
238595001-238600000 0.4194778389001928
238600001-238605000 0.6390834042374114
238605001-238610000 0.6823906407320477
238610001-238615000 0.580335144255505
238615001-238620000 0.5350425850225627
238620001-238625000 0.29405394951812225
238625001-238630000 0.29688037704907233
238630001-238635000 1.944161674415796
238635001-238640000 1.5470581262163319
238640001-238645000 0.8246418003757364
238645001-238650000 1.5984650019834823
238650001-238655000 0.5879517406645465
238655001-238660000 0.6196760367961086
238660001-238665000 1.001243054849974
238665001-238670000 0.5652129573716006
238670001-238675000 0.5801961817980384
238675001-238680000 1.3506452503386228
238680001-238685000 1.3004025280415166
238685001-238690000 0.8521049893080119
238690001-238695000 0.7307497027636957
238695001-238700000 0.4151869498558976
238700001-238705000 0.5233660068976903
238705001-238710000 1.1573630031415383
238710001-238715000 0.6358819871434171
238715001-238720000 0.8225469717969282
238720001-238725000 1.3411261719708207
238725001-238730000 0.5999300408929419
238730001-238735000 0.6147206665099837
238735001-238740000 1.027865344160391
238740001-238745000 1.1182546062730425
238745001-238750000 0.9255250117261622
238750001-238755000 0.6592989432460582
238755001-238760000 2.1782391493063957
238760001-238765000 4.396646565578032
238765001-238770000 1.296010040911374
238770001-238775000 1.5242768919061565
238775001-238780000 1.7966423792577275
238780001-238785000 2.0679671175211944
238785001-238790000 2.435622405069627
238790001-238795000 3.3178575311601874
238795001-238800000 4.436356475358742
238800001-238805000 1.8459732065528993
238805001-238810000 4.47484379121679
238810001-238815000 18.922106315056116
238815001-238820000 4.729592228576175
238820001-238825000 3.2256938247146643
238825001-238830000 2.9975434952604507
238830001-238835000 3.580375525454914
238835001-238840000 1.480120903607695
238840001-238845000 1.214639081069099
238845001-238850000 1.940664913424761
238850001-238855000 4.396799080326393
238855001-238860000 3.959636170747452
238860001-238865000 1.9033987550902356
238865001-238870000 1.0931093697053624
238870001-238875000 0.8012115929525915
238875001-238880000 0.7244234673988966
238880001-238885000 0.4342899454861217
238885001-238890000 0.4740522817016403
238890001-238895000 0.6195999656158203
238895001-238900000 0.59714463210777
238900001-238905000 0.7705105705554954
238905001-238910000 0.7609573171002952
238910001-238915000 0.6370983312592736
238915001-238920000 0.5495144905972653
238920001-238925000 0.4901669182186484
238925001-238930000 0.6196879154722555
238930001-238935000 0.9342982966847792
238935001-238940000 0.6392273268596198
238940001-238945000 0.5842564589561768
238945001-238950000 0.9682887418931385
238950001-238955000 0.4355088763316347
238955001-238960000 0.3447684345062399
238960001-238965000 0.9048417956408765
238965001-238970000 0.7976621650506407
238970001-238975000 0.5454470676891109
238975001-238980000 0.5534646342594404
238980001-238985000 0.46378803467437607
238985001-238990000 0.6401475628672423
238990001-238995000 1.015556945466252
238995001-239000000 0.6695956142486861
239000001-239005000 1.1312402418423004
239005001-239010000 4.6520676176973135
239010001-239015000 3.081808598002348
239015001-239020000 1.8300411540781212
239020001-239025000 1.8283863931212923
239025001-239030000 1.968755529405794
239030001-239035000 5.374577356868667
239035001-239040000 14.010128816816932
239040001-239045000 1.9017277216506112
239045001-239050000 3.6404914839051767
239050001-239055000 9.475870260162376
239055001-239060000 2.3356030459818915
239060001-239065000 4.7426284155468235
239065001-239070000 4.180175739729064
239070001-239075000 1.3917959192733478
239075001-239080000 1.0742917928109705
239080001-239085000 0.7187409114679193
239085001-239090000 0.6883565136534555
239090001-239095000 0.7664603814997837
239095001-239100000 0.7773358750206534
239100001-239105000 0.895160689150675
239105001-239110000 0.9890940070458242
239110001-239115000 1.1878372721995916
239115001-239120000 0.9372117166618862
239120001-239125000 3.0183145552493476
239125001-239130000 4.160892210379007
239130001-239135000 1.344934629985334
239135001-239140000 2.0178686548653526
239140001-239145000 3.021674437065854
239145001-239150000 2.618004558186618
239150001-239155000 1.3643814368357978
239155001-239160000 1.0370661240279642
239160001-239165000 0.5779274151125421
239165001-239170000 0.5098504410725799
239170001-239175000 5.80782975247948
239175001-239180000 2.061303988207163
239180001-239185000 0.7544385275681255
239185001-239190000 0.6924550206156483
239190001-239195000 0.6401052102196595
239195001-239200000 0.6784098837938358
239200001-239205000 2.500418981813624
239205001-239210000 1.7794746768247585
239210001-239215000 0.650392057881062
239215001-239220000 0.7926885965991881
239220001-239225000 2.8616396706056273
239225001-239230000 3.6664373576169336
239230001-239235000 0.5509242653985461
239235001-239240000 0.47666656387635614
239240001-239245000 0.829283123334379
239245001-239250000 1.1032492431489445
239250001-239255000 0.5905057738343351
239255001-239260000 0.7325167449212489
239260001-239265000 0.5179629722580438
239265001-239270000 0.39778392382993266
239270001-239275000 0.6391862897724253
239275001-239280000 0.27487207193079416
239280001-239285000 0.28977764917109744
239285001-239290000 0.5765801304944607
239290001-239295000 0.850780142044838
239295001-239300000 0.4208996957677526
239300001-239305000 0.2583308480044609
239305001-239310000 0.42773533819721127
239310001-239315000 0.9291436327132585
239315001-239320000 3.618126602260451
239320001-239325000 0.7788362794047886
239325001-239330000 0.6004386834187039
239330001-239335000 0.960838343293276
239335001-239340000 0.8237971935772749
239340001-239345000 0.6347460091265223
239345001-239350000 0.6525210220680046
239350001-239355000 0.48072842373679614
239355001-239360000 0.786184488319592
239360001-239365000 1.0123464299198937
239365001-239370000 0.5061786536671449
239370001-239375000 1.4861117463760927
239375001-239380000 1.7657709891055573
239380001-239385000 0.49346686986116584
239385001-239390000 0.4668677864516797
239390001-239395000 1.0746410319434867
239395001-239400000 1.2456895268398445
239400001-239405000 0.5902425782329569
239405001-239410000 0.7298644076598564
239410001-239415000 0.6106174758866103
239415001-239420000 0.6142532970065269
239420001-239425000 1.0500668851035402
239425001-239430000 0.8521988475064518
239430001-239435000 0.5304292934329684
239435001-239440000 0.5442037926897402
239440001-239445000 0.6614541967347709
239445001-239450000 0.6816192649513636
239450001-239455000 0.5113677086901143
239455001-239460000 1.5464536154828843
239460001-239465000 2.683329592355815
239465001-239470000 0.8055927647518165
239470001-239475000 1.730740946795134
239475001-239480000 7.8549045583546055
239480001-239485000 2.305298630846335
239485001-239490000 1.358697389975122
239490001-239495000 1.4785360453879783
239495001-239500000 1.7119778122766565
239500001-239505000 1.3094909755171793
239505001-239510000 1.1965566867606416
239510001-239515000 0.5247582204144307
239515001-239520000 0.310611066369858
239520001-239525000 6.95328714674917
239525001-239530000 3.5628985291674917
239530001-239535000 0.38783254026908365
239535001-239540000 0.648224012252701
239540001-239545000 1.64649123650684
239545001-239550000 2.563256291657273
239550001-239555000 1.4710868464925937
239555001-239560000 0.6324188618379197
239560001-239565000 0.9086467585288677
239565001-239570000 1.8470644811020003
239570001-239575000 0.6207396451072147
239575001-239580000 0.5104065689860772
239580001-239585000 0.8242064964122202
239585001-239590000 0.885818957777191
239590001-239595000 0.6931334471031584
239595001-239600000 1.0900705538276665
239600001-239605000 1.3118377100307572
239605001-239610000 0.7659193239070219
239610001-239615000 0.39248679978239054
239615001-239620000 0.39475468702019845
239620001-239625000 0.7053728164861611
239625001-239630000 0.7046867627769937
239630001-239635000 3.9471846972856093
239635001-239640000 15.915848665193618
239640001-239645000 0.8619475590523841
239645001-239650000 0.8408095426392794
239650001-239655000 1.0663076968489178
239655001-239660000 0.976419605719144
239660001-239665000 0.4751743951614369
239665001-239670000 1.4644744812477826
239670001-239675000 3.862624387777655
239675001-239680000 0.7904969351959075
239680001-239685000 1.3099407929822162
239685001-239690000 1.697131832682565
239690001-239695000 1.0594866564907806
239695001-239700000 1.4313747063608095
239700001-239705000 1.8665047256920455
239705001-239710000 1.8859453027420496
239710001-239715000 0.8307557436960729
239715001-239720000 0.900344127851959
239720001-239725000 2.6852323247015764
239725001-239730000 0.6241950316659061
239730001-239735000 0.5063405239680586
239735001-239740000 0.8619725068221054
239740001-239745000 0.8441610765799792
239745001-239750000 0.7206602171520813
239750001-239755000 0.8677192037772292
239755001-239760000 0.9825490866805988
239760001-239765000 5.475673360298353
239765001-239770000 7.581332113472443
239770001-239775000 3.9079594195917435
239775001-239780000 12.627534680325262
239780001-239785000 2.708075259343567
239785001-239790000 1.2566583619258809
239790001-239795000 2.369241625112925
239795001-239800000 2.428431716891643
239835001-239840000 1.5023919774832342
239840001-239845000 3.035907879876513
239845001-239850000 2.622260228645458
239850001-239855000 1.7903817977634413
239855001-239860000 5.161601855457205
239860001-239865000 2.2112558749065956
239865001-239870000 0.7827282778748966
239870001-239875000 0.7834950112776237
239875001-239880000 0.5653626888452948
239880001-239885000 0.8551780001164756
239885001-239890000 3.7842919319313784
239890001-239895000 1.8356256994407187
239895001-239900000 0.8023571433266801
239900001-239905000 1.7202119510112364
239905001-239910000 1.7847254988228176
239910001-239915000 1.241262995880572
239915001-239920000 4.169408265018783
239920001-239925000 3.061511136089873
239925001-239930000 2.228719989845246
239930001-239935000 1.8889509229961952
239935001-239940000 1.6739732151156803
239940001-239945000 1.526983906408778
239945001-239950000 1.8440132885045808
239950001-239955000 96.34037403043915
239955001-239960000 8.539471757571231
239960001-239965000 3.079345982505275
239965001-239970000 2.5533533963283728
239970001-239975000 1.9151901642659543
239975001-239980000 1.4416413351012305
239980001-239985000 0.8341727587249979
239985001-239990000 1.8428413014034268
239990001-239995000 1.9438066254788315
239995001-240000000 1.324428523298404
240000001-240005000 3.7565046690549355
240005001-240010000 4.617884282409096
240010001-240015000 3.010803636593748
240015001-240020000 2.1205709698455073
240020001-240025000 2.7910158007022385
240025001-240030000 1.9874043680649442
240030001-240035000 0.9899115679324029
240035001-240040000 1.8289386125647087
240040001-240045000 14.782417841209547
240045001-240050000 1.8650959573534798
240050001-240055000 1.1079539152620415
240055001-240060000 1.631056891548891
240060001-240065000 2.704605569025152
240065001-240070000 1.8013826176797652
240070001-240075000 1.5827871644352658
240075001-240080000 0.9819752280470777
240080001-240085000 1.7737338672323912
240085001-240090000 2.0634179615983608
240090001-240095000 0.7771583612462428
240095001-240100000 1.0192420177831336
240100001-240105000 1.5808199473541542
240105001-240110000 1.8695179476182509
240110001-240115000 1.611886223416776
240115001-240120000 1.4799785602166244
240120001-240125000 1.5102575567266967
240125001-240130000 1.2538049164693572
240130001-240135000 0.6197095689139883
240135001-240140000 1.189938890800294
240140001-240145000 2.117265996275836
240145001-240150000 0.7629718592260858
240150001-240155000 1.0777086753056324
240155001-240160000 0.6577827424228269
240160001-240165000 0.5477378196666505
240165001-240170000 0.9799948818430194
240170001-240175000 0.7885421291435807
240175001-240180000 0.7924718053872657
240180001-240185000 3.4784589051495107
240185001-240190000 2.4686018956817826
240190001-240195000 0.7068073498146801
240195001-240200000 0.9562524844312829
240200001-240205000 1.0380379766034575
240205001-240210000 0.7504996678169197
240210001-240215000 0.5668802552120203
240215001-240220000 0.6235211698935559
240220001-240225000 0.4991906954935107
240225001-240230000 0.5904561644661307
240230001-240235000 0.767632234264911
240235001-240240000 0.6470311053834672
240240001-240245000 0.8945436987661708
240245001-240250000 1.0814915109986003
240250001-240255000 1.2437227008639082
240255001-240260000 0.8462222589877264
240260001-240265000 0.7121609601082104
240265001-240270000 1.0280518764224005
240270001-240275000 1.5996460186188235
240275001-240280000 0.48229822945475864
240280001-240285000 0.48328775672838653
240285001-240290000 1.1942405607623914
240290001-240295000 1.663773623417533
240295001-240300000 8.238517643250768
240300001-240305000 5.050056641216313
240305001-240310000 0.8294777475991881
240310001-240315000 1.2572981310622273
240315001-240320000 1.2789059125495275
240320001-240325000 0.9529706306123845
240325001-240330000 5.64446776955241
240330001-240335000 1.9620454845797948
240335001-240340000 0.4408218678031101
240340001-240345000 1.6889327308483895
240345001-240350000 2.672966965696168
240350001-240355000 0.6293545595010893
240355001-240360000 1.2257403014972448
240360001-240365000 3.7151182246071537
240365001-240370000 0.993294507871359
240370001-240375000 0.6101562706110406
240375001-240380000 0.6627404301900156
240380001-240385000 1.1771128026302697
240385001-240390000 1.2033271274677475
240390001-240395000 1.6587436610305093
240395001-240400000 3.9875291526114234
240400001-240405000 1.7810908252149067
240405001-240410000 1.0337248472961518
240410001-240415000 2.151502324519171
240415001-240420000 3.2582446710079407
240420001-240425000 1.8835712063720271
240425001-240430000 3.3817838835329774
240430001-240435000 7.34062914779698
240435001-240440000 4.354583849891109
240440001-240445000 1.6593370913275516
240445001-240450000 1.3239627990330098
240450001-240455000 1.5741121788801076
240455001-240460000 7.207884949103241
240460001-240465000 4.282513837697238
240465001-240470000 1.3703240224486213
240470001-240475000 1.783984122552397
240475001-240480000 9.52171879714951
240480001-240485000 5.350207719812128
240485001-240490000 1.6373588480014125
240490001-240495000 6.803948294143327
240495001-240500000 3.835410869919613
240500001-240505000 1.23038024329047
240505001-240510000 2.2203767884412726
240510001-240515000 4.757127711358157
240515001-240520000 1.3216651912866906
240520001-240525000 0.8913682652733542
240525001-240530000 0.7660454995690416
240530001-240535000 1.0376904723813165
240535001-240540000 1.1877691686136824
240540001-240545000 1.0640449118187394
240545001-240550000 4.698917206177437
240550001-240555000 1.752132245582295
240555001-240560000 0.5229230549369647
240560001-240565000 0.7423953412636384
240565001-240570000 2.3156410806446366
240570001-240575000 1.1736940296143696
240575001-240580000 0.7936980407141812
240580001-240585000 1.043283916331764
240585001-240590000 1.022073087933007
240590001-240595000 0.9604896583087944
240595001-240600000 1.1032236406980134
240600001-240605000 0.909738257266718
240605001-240610000 0.8715381962785718
240610001-240615000 1.0036711051261786
240615001-240620000 9.610448917544634
240620001-240625000 7.435741655950778
240625001-240630000 5.274733019743099
240630001-240635000 3.350373416483094
240635001-240640000 1.19495863830812
240640001-240645000 2.1289312206325093
240645001-240650000 2.00207438219746
240650001-240655000 1.24901865014192
240655001-240660000 2.0366294370948936
240660001-240665000 2.0582139512115787
240665001-240670000 1.0995994341971036
240670001-240675000 1.0781784818769327
240675001-240680000 1.594744422934375
240680001-240685000 1.8875327021718438
240685001-240690000 1.4153135358514375
240690001-240695000 1.095477030925111
240695001-240700000 1.3251262201027383
240700001-240705000 1.1974890885334297
240705001-240710000 0.8239068954820763
240710001-240715000 0.7993705003677576
240715001-240720000 0.9379970435970693
240720001-240725000 1.1905365177257996
240725001-240730000 2.9478058978150297
240730001-240735000 9.638380202638865
240735001-240740000 3.7800449911836336
240740001-240745000 3.0519910676369886
240745001-240750000 1.6640541223198466
240750001-240755000 2.7837423110379342
240755001-240760000 3.973057628678054
240760001-240765000 0.5440489067782478
240765001-240770000 0.7216837093061349
240770001-240775000 1.068000199151795
240775001-240780000 0.4310188961699439
240810001-240815000 0.329239554288642
240815001-240820000 5.074269606071231
240820001-240825000 1.5864095625425219
240825001-240830000 0.888508902415007
240830001-240835000 1.8002279966725945
240835001-240840000 4.562445232382697
240840001-240845000 3.9934856786679496
240845001-240850000 13.510236755627936
240850001-240855000 17.35200961942316
240855001-240860000 0.91277280145646
240860001-240865000 1.2732734723196175
240865001-240870000 2.4787057685347658
240870001-240875000 4.191061637578057
240875001-240880000 3.0856916042442006
240880001-240885000 2.2781630931799945
240885001-240890000 1.5276625865189417
240890001-240895000 1.051278618739371
240895001-240900000 1.4083950364837752
240900001-240905000 1.07967450193288
240905001-240910000 0.5323356103328424
240910001-240915000 0.5802727460502226
240915001-240920000 1.1733422488550196
240920001-240925000 0.796761763542929
240925001-240930000 0.8739464987817276
240930001-240935000 0.7860637996730717
240935001-240940000 0.5280987734485652
240940001-240945000 0.5358004632371257
240945001-240950000 0.5477916111687159
240950001-240955000 0.7881433106557844
240955001-240960000 0.5855779923820553
240960001-240965000 0.3617017770341435
240965001-240970000 3.7260176935935188
240970001-240975000 8.014677536333748
240975001-240980000 0.6250782899487777
240980001-240985000 1.3052185056006387
240985001-240990000 4.070466205345202
240990001-240995000 3.8163896005580464
240995001-241000000 1.1189540091637569
241000001-241005000 0.5808048688245512
241005001-241010000 0.6572302794098469
241010001-241015000 0.7706386745683926
241015001-241020000 1.5519757671806944
241020001-241025000 2.9684807913311784
241025001-241030000 0.9144492744978049
241030001-241035000 0.6110893519834003
241035001-241040000 0.6302636125860696
241040001-241045000 0.8490933975584668
241045001-241050000 3.3783662494127107
241050001-241055000 1.8336400384367546
241055001-241060000 1.0009878830738073
241060001-241065000 1.1632292522870404
241065001-241070000 1.180915041101059
241070001-241075000 1.5204619521575087
241075001-241080000 2.1597762323585887
241080001-241085000 1.7728212784592217
241085001-241090000 10.968032553794142
241090001-241095000 11.38450235690321
241095001-241100000 2.1465335035021758
241100001-241105000 2.43126958367953
241105001-241110000 39.692976697744996
241110001-241115000 33.7615651529185
241115001-241120000 4.440879855289032
241120001-241125000 4.627318060562603
241125001-241130000 2.1929483216278967
241130001-241135000 2.112718578853709
241135001-241140000 2.0882418721778757
241140001-241145000 0.9584900540184962
241145001-241150000 0.8343437542614114
241150001-241155000 5.191521851153647
241155001-241160000 3.602625502906373
241160001-241165000 0.3997982811479493
241165001-241170000 3.0580089145239238
241170001-241175000 10.620031774695482
241175001-241180000 0.7227067324045531
241180001-241185000 0.7369548750214295
241185001-241190000 1.014865397670546
241190001-241195000 4.610645212254756
241195001-241200000 3.7639166084521714
241200001-241205000 0.5328136607905082
241205001-241210000 0.5706802875301152
241210001-241215000 0.7793414299442373
241215001-241220000 0.7392522934398024
241220001-241225000 1.0888869138894925
241225001-241230000 2.927645389325859
241230001-241235000 4.074386067644961
241235001-241240000 1.1197985266600028
241240001-241245000 0.5778456299676005
241245001-241250000 0.6310918585123914
241250001-241255000 1.434380887713252
241255001-241260000 1.2894378095972092
241260001-241265000 1.8111033792251314
241265001-241270000 0.9037658943299505
241270001-241275000 0.7820124526460621
241275001-241280000 2.5750079835735273
241280001-241285000 1.364981644902689
241285001-241290000 0.8704249643717725
241290001-241295000 6.348476189954831
241295001-241300000 12.748688797001703
241300001-241305000 2.470061223185225
241305001-241310000 4.830634641599603
241310001-241315000 5.94426799288843
241315001-241320000 1.1588364088086356
241320001-241325000 1.0103003748371722
241325001-241330000 2.410754763868661
241330001-241335000 1.7520961740051344
241335001-241340000 0.9311181467549089
241340001-241345000 0.8327043046617462
241345001-241350000 0.9314345210574615
241350001-241355000 1.0695513075630672
241355001-241360000 1.1391687079799195
241360001-241365000 1.2197543890868954
241365001-241370000 1.1548352444593233
241370001-241375000 1.614359120270491
241375001-241380000 1.665655057382532
241380001-241385000 3.8047437090369542
241385001-241390000 8.155758941599775
241390001-241395000 2.0734754957151296
241395001-241400000 2.969288324618295
241400001-241405000 2.2694334823765
241405001-241410000 0.9084612702491888
241410001-241415000 1.2183077046209612
241415001-241420000 1.7592756024356093
241420001-241425000 0.628799271161608
241425001-241430000 0.5430055028243602
241430001-241435000 0.7201430467018439
241435001-241440000 0.8563718669956162
241440001-241445000 0.8894100472725399
241445001-241450000 0.8609917531617781
241450001-241455000 5.925633339612912
241455001-241460000 6.299142882349261
241460001-241465000 0.697504210189653
241465001-241470000 0.7622261609139637
241470001-241475000 0.635855233142438
241475001-241480000 0.8210524210633662
241480001-241485000 0.5996377061378206
241485001-241490000 0.31541016602870214
241490001-241495000 0.46874378783620374
241495001-241500000 1.0521708503716645
241500001-241505000 0.9513456543842433
241505001-241510000 1.6024188279946425
241510001-241515000 9.579414752945612
241515001-241520000 0.655628506690461
241520001-241525000 0.5030434146068545
241525001-241530000 0.9335960330793557
241530001-241535000 0.7790995714273188
241535001-241540000 0.7885256046164246
241540001-241545000 1.5408188889022054
241545001-241550000 1.2013139653718807
241550001-241555000 0.6415871818678595
241555001-241560000 1.1603810314366594
241560001-241565000 67.9659048158024
241565001-241570000 1.0057161570962803
241570001-241575000 1.281799861042573
241575001-241580000 4.052730992667466
241580001-241585000 1.4130883898670832
241585001-241590000 1.1868049744289033
241590001-241595000 1.7561238547964573
241595001-241600000 1.7322895906103293
241600001-241605000 0.8260324815813916
241605001-241610000 0.5921687659081016
241610001-241615000 0.5577293131689532
241615001-241620000 2.772626889223579
241620001-241625000 2.0163403662333392
241625001-241630000 0.26726266148863115
241630001-241635000 0.6478613985857946
241635001-241640000 2.4184326679656354
241640001-241645000 3.7415594310810927
241645001-241650000 2.1474387775708044
241650001-241655000 1.7961149453664405
241655001-241660000 9.897956116998841
241660001-241665000 3.208965472307541
241665001-241670000 1.5610424564928227
241670001-241675000 2.0168900899412594
241675001-241680000 6.764338918840144
241680001-241685000 5.9463984543563555
241685001-241690000 1.101589314452337
241690001-241695000 1.0832181793270554
241695001-241700000 1.2868499187025817
241700001-241705000 0.879347361961302
241705001-241710000 0.6837317762466055
241710001-241715000 1.0838079398105125
241715001-241720000 4.228318015990355
241720001-241725000 2.2580650682626904
241725001-241730000 2.1664936525010754
241730001-241735000 2.472287844623869
241735001-241740000 1.0120490958744195
241740001-241745000 0.9136948108741078
241745001-241750000 1.7062166014884328
241750001-241755000 1.3315949999739447
241755001-241760000 0.8493763171985161
241760001-241765000 0.680277542529911
241765001-241770000 0.5783109479409039
241770001-241775000 0.9469186468644364
241775001-241780000 1.4973238255605283
241780001-241785000 1.532613268929393
241785001-241790000 2.983849831489794
241790001-241795000 2.3996038594024216
241795001-241800000 0.5894343158318281
241800001-241805000 0.6948536860576333
241805001-241810000 0.9171858012041598
241810001-241815000 0.9349286023642011
241815001-241820000 2.710574677047103
241820001-241825000 1.9949919179203899
241825001-241830000 2.019197377697053
241830001-241835000 3.0355579211872223
241835001-241840000 2.784950538253261
241840001-241845000 2.902888342508214
241845001-241850000 2.5603319817066157
241850001-241855000 2.8773405600137623
241855001-241860000 1.9775640162176935
241860001-241865000 0.9876903913844344
241865001-241870000 0.8648342049621609
241870001-241875000 1.043437598383811
241875001-241880000 1.2767206069224515
241880001-241885000 0.8276363583320311
241885001-241890000 0.7586890155207296
241890001-241895000 1.3942449607328813
241895001-241900000 2.201915112914371
241900001-241905000 1.4145983030440235
241905001-241910000 7.625675300951861
241910001-241915000 20.83109490020577
241915001-241920000 0.6247868613100301
241920001-241925000 0.7492661658993358
241925001-241930000 1.1268884618223154
241930001-241935000 0.9602602245756462
241935001-241940000 0.9831730754311937
241940001-241945000 1.8999146710227024
241945001-241950000 4.300896704415764
241950001-241955000 1.7749680756110988
241955001-241960000 0.841441961715072
241960001-241965000 0.553928055538745
241965001-241970000 0.8259209038317066
241970001-241975000 2.600966938261558
241975001-241980000 0.86069175312301
241980001-241985000 0.47514084859186595
241985001-241990000 0.7317967800573788
241990001-241995000 1.6842729464576498
241995001-242000000 1.2007676936654175
242000001-242005000 1.5765488692776237
242005001-242010000 2.2574737915488017
242010001-242015000 3.4583864165619347
242015001-242020000 2.38221544254277
242020001-242025000 0.6838834634473104
242025001-242030000 0.4088296995532659
242030001-242035000 0.35347206252741753
242035001-242040000 0.40486253818384255
242040001-242045000 0.6125466113558894
242045001-242050000 0.6198313776649866
242050001-242055000 1.9687991829471896
242055001-242060000 4.862803083936799
242060001-242065000 0.680157821730037
242065001-242070000 3.4004923113405123
242070001-242075000 8.457128982492078
242075001-242080000 0.5590809639641722
242080001-242085000 0.5904303266327693
242085001-242090000 1.1129999138703153
242090001-242095000 0.7608885315512642
242095001-242100000 0.4137711426107193
242100001-242105000 0.5290956790656713
242105001-242110000 0.7214730609313466
242110001-242115000 0.7361157078168052
242115001-242120000 0.919302169769524
242120001-242125000 1.6038859712564806
242125001-242130000 4.409359175154073
242130001-242135000 1.617257787532838
242135001-242140000 1.5639020759425004
242140001-242145000 3.1340164612208814
242145001-242150000 3.685497538988388
242150001-242155000 3.267827412324326
242155001-242160000 1.6678486816397693
242160001-242165000 1.9256240464519996
242165001-242170000 1.7838831939087907
242170001-242175000 1.8842841591300028
242175001-242180000 2.9887289600146087
242180001-242185000 0.8638861988141902
242185001-242190000 0.5196602266078351
242190001-242195000 1.1359224970374
242195001-242200000 2.633013034184245
242200001-242205000 0.6430631485385007
242205001-242210000 0.6291479510303483
242210001-242215000 0.7883311952557805
242215001-242220000 0.5294407144276123
242220001-242225000 0.5376125668500821
242225001-242230000 0.5614767998149428
242230001-242235000 0.6263264863296203
242235001-242240000 0.5286425329175318
242240001-242245000 0.5534102384111333
242245001-242250000 0.7629762025546746
242250001-242255000 0.892847719958827
242255001-242260000 0.5497562676537755
242260001-242265000 0.36734173353627564
242265001-242270000 0.5019157477622094
242270001-242275000 0.9920192481811396
242275001-242280000 1.138090639470649
242280001-242285000 0.7227898047467581
242285001-242290000 0.9686576185265133
242290001-242295000 0.8696360383980315
242295001-242300000 0.6120935586933968
242300001-242305000 0.590562788492265
242305001-242310000 0.27351014517244
242310001-242315000 0.3340579791354911
242315001-242320000 0.6293555023774099
242320001-242325000 0.4548289469795433
242325001-242330000 0.6866479345152197
242330001-242335000 0.46225156959246283
242335001-242340000 0.3063256594897338
242340001-242345000 0.7969513445487955
242345001-242350000 1.760363803156618
242350001-242355000 0.6263470374008323
242355001-242360000 0.5252497923435642
242360001-242365000 0.48683852337239547
242365001-242370000 0.8081723788048114
242370001-242375000 0.6926857173372802
242375001-242380000 0.5933704762776976
242380001-242385000 0.5980730664112595
242385001-242390000 0.429208334029934
242390001-242395000 4.347861867341836
242395001-242400000 4.823530857741139
242400001-242405000 0.6398106235665603
242405001-242410000 0.5994175125774742
242410001-242415000 0.3410500460337165
242415001-242420000 0.5170120108970381
242420001-242425000 0.8971116264686575
242425001-242430000 0.5295667684893367
242430001-242435000 0.7832342284887317
242435001-242440000 0.88209729273437
242440001-242445000 4.049895857118213
242445001-242450000 5.075348318796795
242450001-242455000 0.609739982300189
242455001-242460000 0.8751408074512108
242460001-242465000 1.7202589987246735
242465001-242470000 3.132207405448437
242470001-242475000 2.040581562376799
242475001-242480000 1.3821507696044373
242480001-242485000 1.274890718789611
242485001-242490000 6.349277802674338
242490001-242495000 7.523375247175343
242495001-242500000 1.0961468538810175
242500001-242505000 1.4754070335639515
242505001-242510000 11.043483656094002
242510001-242515000 1.8531035529813191
242515001-242520000 1.1911628361866688
242520001-242525000 1.6608645784789648
242525001-242530000 0.50705441997879
242530001-242535000 0.5650789358888264
242535001-242540000 0.7954948544215352
242540001-242545000 0.6261789935676374
242545001-242550000 0.9164481334060292
242550001-242555000 1.1104612861889784
242555001-242560000 1.0451044471252753
242560001-242565000 0.6955142932412226
242565001-242570000 0.713172027509334
242570001-242575000 1.9605693158904343
242575001-242580000 0.7664352787445949
242580001-242585000 0.6213618675799111
242585001-242590000 0.787944667828888
242590001-242595000 0.9397694760211813
242595001-242600000 1.429000476110908
242600001-242605000 2.9420543056483277
242605001-242610000 2.798636577475179
242610001-242615000 2.1331058199796775
242615001-242620000 1.2182345349371875
242620001-242625000 0.8009770414998537
242625001-242630000 1.050556039472736
242630001-242635000 0.8636699794168523
242635001-242640000 0.8302085786100619
242640001-242645000 0.9377381980364775
242645001-242650000 0.6097552136318422
242650001-242655000 0.7082478891888703
242655001-242660000 0.993508829865887
242660001-242665000 1.0051029035207169
242665001-242670000 1.8982325345647852
242670001-242675000 19.908427445172812
242675001-242680000 9.910123828239248
242680001-242685000 3.133293023449092
242685001-242690000 1.8531030879391723
242690001-242695000 2.842401657957682
242695001-242700000 2.4002845697429342
242700001-242705000 0.91637046552491
242705001-242710000 1.7499855653209409
242710001-242715000 3.413322574306052
242715001-242720000 1.381488166633127
242720001-242725000 1.0440667006395403
242725001-242730000 0.9635401958659507
242730001-242735000 1.3620396398962944
242735001-242740000 1.9388309327848898
242740001-242745000 3.5095160137008
242745001-242750000 4.8421839093795285
242750001-242755000 5.20119609286436
242755001-242760000 3.955763374732404
242760001-242765000 1.2007144974489712
242765001-242770000 0.799163412290839
242770001-242775000 1.0398139096322232
242775001-242780000 1.0195891662810024
242780001-242785000 0.9473072620920873
242785001-242790000 0.9642575700357202
242790001-242795000 0.9681705154214778
242795001-242800000 3.517277160561572
242800001-242805000 1.5132647393942456
242805001-242810000 1.0226632548225698
242810001-242815000 1.6321327703411617
242815001-242820000 1.5207166916044437
242820001-242825000 0.7444663283173079
242825001-242830000 0.966807536526437
242830001-242835000 2.4747012601483145
242835001-242840000 1.3232592856922043
242840001-242845000 0.8059780483461498
242845001-242850000 0.8159811026403739
242850001-242855000 1.1060015385420576
242855001-242860000 0.6948683897999758
242860001-242865000 0.7319354801277375
242865001-242870000 1.0003774695735783
242870001-242875000 0.7336614425756716
242875001-242880000 0.6626902540351858
242880001-242885000 0.8546700314044386
242885001-242890000 2.20978480571714
242890001-242895000 2.629725222729617
242895001-242900000 0.6808851027127495
242900001-242905000 0.4765497152049884
242905001-242910000 0.660580817627483
242910001-242915000 1.1376561848388582
242915001-242920000 2.0002733536234043
242920001-242925000 8.161666377629386
242925001-242930000 2.7159146583494715
242930001-242935000 0.9808298189973403
242935001-242940000 0.5780588453888041
242940001-242945000 0.42339544606271007
242945001-242950000 1.3755553172424506
242950001-242955000 0.5046241011218553
242955001-242960000 0.381255267045256
242960001-242965000 2.6413562884198423
242965001-242970000 0.6929203372005077
242970001-242975000 0.6054013358021557
242975001-242980000 0.6961718335321635
242980001-242985000 0.8118701472603235
242985001-242990000 1.858804762994948
242990001-242995000 0.4551409736846589
242995001-243000000 0.4113184645567057
243000001-243005000 0.6740064683759465
243005001-243010000 1.1735030372989006
243010001-243015000 1.1595893032624742
243015001-243020000 0.2812347961958432
243020001-243025000 0.4157139004607052
243025001-243030000 0.9620611910552346
243030001-243035000 0.8132251082679588
243035001-243040000 0.8500822327046371
243040001-243045000 0.5678368322649097
243045001-243050000 0.48667655121638714
243050001-243055000 0.5409581719886102
```
