## Supplementary material for "Fine human genetic map based on UK10K data set": UK10K genetic map: map_chr3 (part 1 of 2)

```
Position r(cM/Mb)
60001-65000 1.4714390567809132
65001-70000 1.6784166324203007
70001-75000 1.4995935687956237
75001-80000 1.8467985213721922
80001-85000 1.7485511156984141
85001-90000 1.2472619427753204
90001-95000 2.795058633335441
95001-100000 3.803981561757708
100001-105000 1.4951920619296348
105001-110000 1.905842469380197
110001-115000 2.147744534436271
115001-120000 1.2042108028243832
120001-125000 1.3896273900473448
125001-130000 2.4431143923486127
130001-135000 1.3341924920579897
135001-140000 1.3507700297774772
140001-145000 2.5554965143826083
145001-150000 2.898602279036305
150001-155000 2.866997134736565
155001-160000 3.7768122890064393
160001-165000 3.722673113975256
165001-170000 1.2989064188454629
170001-175000 1.1830301266833667
175001-180000 2.4405725959111004
180001-185000 1.7711105694313656
185001-190000 2.1974201268065996
190001-195000 5.0858799120959555
195001-200000 1.9380764646502489
200001-205000 3.0339059684810965
205001-210000 2.470822258426498
210001-215000 1.258712248212947
215001-220000 2.700739689894462
220001-225000 2.7759315728891427
225001-230000 1.4814771856028977
230001-235000 1.8654715385860234
235001-240000 5.763485371830751
240001-245000 1.5983914228933103
245001-250000 1.2173007588528053
250001-255000 1.3893352954474059
255001-260000 1.1230453045177773
260001-265000 2.611511687358328
265001-270000 4.111397321600543
270001-275000 1.3128708536982174
275001-280000 2.0748781274179526
280001-285000 3.8001432714979004
285001-290000 2.7106830320337605
290001-295000 3.6419324517823326
295001-300000 1.7234749488572212
300001-305000 1.1498613721760496
305001-310000 1.2570565500952051
310001-315000 2.0862589957606543
315001-320000 9.126599823548988
320001-325000 1.9990775603381457
325001-330000 1.5276968486907665
330001-335000 2.1374849412332124
335001-340000 3.0864082960412174
340001-345000 2.028565478681464
345001-350000 2.060897100633369
350001-355000 4.231716670730088
355001-360000 1.1686064283707926
360001-365000 0.9990021130728911
365001-370000 1.152774401282084
370001-375000 1.6862088945059235
375001-380000 4.84643360788063
380001-385000 4.194043424339017
385001-390000 3.7644377630735972
390001-395000 2.651328175370169
395001-400000 1.8656241816726964
400001-405000 1.99463262495004
405001-410000 2.217871790858182
410001-415000 2.733958170018592
415001-420000 3.471540671735553
420001-425000 3.8842367232584785
425001-430000 5.269868145395983
430001-435000 1.3463923814263772
435001-440000 0.5352877680709931
440001-445000 0.738919982066872
445001-450000 0.5128189177472041
450001-455000 0.36697946331492626
455001-460000 0.5710933457109534
460001-465000 1.757445985019871
465001-470000 1.3691767579871599
470001-475000 0.7224018258712762
475001-480000 1.1479290882367053
480001-485000 1.0999893408788797
485001-490000 0.7706889272443785
490001-495000 1.7636306352389322
495001-500000 1.1144957613684894
500001-505000 0.7465497400626917
505001-510000 1.2447868019045785
510001-515000 0.9710540941003015
515001-520000 0.47562109539984276
520001-525000 0.6584209610438263
525001-530000 1.4953510042048852
530001-535000 1.543289893988789
535001-540000 1.7618795822010807
540001-545000 1.0837254454778833
545001-550000 1.168658312880203
550001-555000 1.0879568644048268
555001-560000 1.1096025615742209
560001-565000 2.483144323054885
565001-570000 1.0389023214620083
570001-575000 0.8792735393103216
575001-580000 3.2784687919852384
580001-585000 1.3042516967411655
585001-590000 0.6011469181758186
590001-595000 0.6613542128555858
595001-600000 1.216051281205515
600001-605000 0.6005228154554388
605001-610000 0.5132517315467741
610001-615000 1.1754404176831568
615001-620000 1.1660681143149598
620001-625000 1.6824877081147322
625001-630000 4.593949657514831
630001-635000 6.419033931858609
635001-640000 5.3643033079474
640001-645000 2.6336731833488987
645001-650000 2.1362039206674472
650001-655000 1.3541436168611278
655001-660000 1.5044923773602432
660001-665000 2.0941703329002395
665001-670000 0.7840641983869158
670001-675000 1.0580454127970618
675001-680000 3.6280309296946984
680001-685000 1.0420509134705789
685001-690000 0.6129130779200158
690001-695000 0.796584567606378
695001-700000 0.8724751918051996
700001-705000 0.9638891113001093
705001-710000 1.621049548814839
710001-715000 1.2524334141805924
715001-720000 0.6249876884828748
720001-725000 0.3901596543620815
725001-730000 0.5236214577119866
730001-735000 2.7727479636908554
735001-740000 0.6452144212382894
740001-745000 0.21695903210829884
745001-750000 0.29245004418720455
750001-755000 0.7871811023394881
755001-760000 0.8419859931517439
760001-765000 0.9703950484242265
765001-770000 1.1819712798286846
770001-775000 0.9153949507808623
775001-780000 0.9013363552845208
780001-785000 1.0534004935998116
785001-790000 0.9680227186536721
790001-795000 1.1474895873266993
795001-800000 1.5452428778009941
800001-805000 1.3011607974339998
805001-810000 1.5373159882436085
810001-815000 1.0855945184007036
815001-820000 1.162774327723159
820001-825000 1.6406333229870964
825001-830000 1.4611241666412584
830001-835000 1.481747192354224
835001-840000 1.2943749209694781
840001-845000 1.2212221231861855
845001-850000 1.2560473278157553
850001-855000 1.0289664620469186
855001-860000 1.024443559399762
860001-865000 1.4280242918216155
865001-870000 1.4877828257775982
870001-875000 1.5168956670249483
875001-880000 2.0527583612085505
880001-885000 0.9691172489965386
885001-890000 0.9569435033416896
890001-895000 4.79927872728272
895001-900000 1.3233322488830854
900001-905000 0.6745052004226678
905001-910000 0.7745012988284234
910001-915000 0.9449491367237824
915001-920000 0.8527049796892967
920001-925000 5.061720706596108
925001-930000 4.8342994208836325
930001-935000 0.7648738272145501
935001-940000 0.9615915685230012
940001-945000 1.4183572282287709
945001-950000 1.170050840325872
950001-955000 0.7151562853395644
955001-960000 1.6207850849579932
960001-965000 2.621635420872434
965001-970000 0.8293238377244124
970001-975000 1.264052041437092
975001-980000 2.2089080924578215
980001-985000 1.3864084862330466
985001-990000 1.66102288040902
990001-995000 2.990710318893781
995001-1000000 1.152467104239893
1000001-1005000 1.1522150575909804
1005001-1010000 1.7963342729686191
1010001-1015000 0.7485475092099818
1015001-1020000 0.6578004008537469
1020001-1025000 0.737076773806014
1025001-1030000 0.5973814012528734
1030001-1035000 0.45059500079963416
1035001-1040000 0.48818345147288794
1040001-1045000 1.1749868832982897
1045001-1050000 1.3553482612894074
1050001-1055000 0.7949886818643728
1055001-1060000 1.8381618865002607
1060001-1065000 1.9541265664565302
1065001-1070000 1.3791210715023858
1070001-1075000 1.1779646841152667
1075001-1080000 1.4051895838131465
1080001-1085000 2.600094140584885
1085001-1090000 1.5264632061124543
1090001-1095000 2.426417035686605
1095001-1100000 2.4373603411655322
1100001-1105000 1.4111191602257422
1105001-1110000 1.2048374042798444
1110001-1115000 3.917813666143091
1115001-1120000 5.9098619627890585
1120001-1125000 2.9587745139775143
1125001-1130000 4.784790676878588
1130001-1135000 1.5632281119073654
1135001-1140000 0.8415717810015907
1140001-1145000 3.737020583586864
1145001-1150000 2.7971783522766436
1150001-1155000 0.5195558599561241
1155001-1160000 0.5099627641838197
1160001-1165000 8.955749573631193
1165001-1170000 4.8868089111453115
1170001-1175000 1.7604512283493503
1175001-1180000 2.1680929133113334
1180001-1185000 1.1092816040526388
1185001-1190000 1.0559875435870736
1190001-1195000 3.864381260334462
1195001-1200000 2.7771301046825143
1200001-1205000 1.0426627648997622
1205001-1210000 1.443176897708143
1210001-1215000 1.9893881051925162
1215001-1220000 1.9413999720146151
1220001-1225000 2.3852800857202765
1225001-1230000 2.1201055492671634
1230001-1235000 1.5683026946509486
1235001-1240000 1.3748459596161002
1240001-1245000 2.6648445786434407
1245001-1250000 2.164209189774461
1250001-1255000 1.4315978317980542
1255001-1260000 1.9023270979895968
1260001-1265000 1.9679093909783223
1265001-1270000 1.0928111099671176
1270001-1275000 1.2441179033850769
1275001-1280000 4.544509681675904
1280001-1285000 2.7526178689643754
1285001-1290000 0.782486436407499
1290001-1295000 1.5190186624886932
1295001-1300000 4.301440411490099
1300001-1305000 0.9202828611903847
1305001-1310000 1.3847799787817021
1310001-1315000 2.6624802141938333
1315001-1320000 5.32805139947084
1320001-1325000 8.154182085650396
1325001-1330000 2.9633016077091994
1330001-1335000 2.841227970572363
1335001-1340000 3.32351597568999
1340001-1345000 4.368924012154856
1345001-1350000 2.952653875174281
1350001-1355000 1.3468787581626305
1355001-1360000 1.2674887639595522
1360001-1365000 1.5580443292365396
1365001-1370000 1.279704540807293
1370001-1375000 1.8941397954468842
1375001-1380000 1.6445847700926282
1380001-1385000 2.1491279267688435
1385001-1390000 3.742757765585349
1390001-1395000 1.3451778657550935
1395001-1400000 1.4159321747688367
1400001-1405000 2.0580934604659915
1405001-1410000 1.8953457223836072
1410001-1415000 1.6097035908371278
1415001-1420000 1.6735177862534198
1420001-1425000 3.3184050224622124
1425001-1430000 4.720543811732424
1430001-1435000 0.7103013930901658
1435001-1440000 0.4449475490935762
1440001-1445000 9.821181449789584
1445001-1450000 8.262398068587354
1450001-1455000 0.8659442004680911
1455001-1460000 2.2616121902095556
1460001-1465000 5.579982678334525
1465001-1470000 1.349095690529561
1470001-1475000 1.695413310038577
1475001-1480000 2.1134387623865787
1480001-1485000 1.403050336813573
1485001-1490000 1.127954174407919
1490001-1495000 1.397329959748947
1495001-1500000 3.215809860619778
1500001-1505000 2.8387870890245153
1505001-1510000 2.5169699215325836
1510001-1515000 6.057455283315252
1515001-1520000 3.2967293746950297
1520001-1525000 1.9332324148523536
1525001-1530000 11.810784732605462
1530001-1535000 3.0605473178698257
1535001-1540000 0.7108290870045939
1540001-1545000 0.9229669554634782
1545001-1550000 0.9948947681900794
1550001-1555000 1.5014106663520481
1555001-1560000 1.5470464205480767
1560001-1565000 1.0026412477869449
1565001-1570000 1.7747095492666798
1570001-1575000 1.3985241112348725
1575001-1580000 0.5699504430661231
1580001-1585000 0.7287796086547472
1585001-1590000 0.7093731813161053
1590001-1595000 2.6504236253017064
1595001-1600000 3.4718282865010184
1600001-1605000 0.9525033777076976
1605001-1610000 1.1731249025485155
1610001-1615000 1.9064930500162376
1615001-1620000 3.2572681219686888
1620001-1625000 2.3526682618438213
1625001-1630000 2.49683963931008
1630001-1635000 4.65474743355904
1635001-1640000 3.3651247725073867
1640001-1645000 2.2465364548687754
1645001-1650000 1.1992187513262285
1650001-1655000 0.9620852006611735
1655001-1660000 1.5352780914753954
1660001-1665000 3.7618736594425064
1665001-1670000 5.44693163250787
1670001-1675000 3.3265353215893834
1675001-1680000 3.819091144098679
1680001-1685000 2.6165530536087767
1685001-1690000 2.8295058698942643
1690001-1695000 2.3814455104129517
1695001-1700000 0.792640850967703
1700001-1705000 4.038479165682979
1705001-1710000 17.524611503160035
1710001-1715000 1.1645713989008564
1715001-1720000 1.8148903945853367
1720001-1725000 2.0913522458017386
1725001-1730000 1.1698432998775943
1730001-1735000 1.1891287615044601
1735001-1740000 1.6496166700622972
1740001-1745000 1.2411357226375805
1745001-1750000 3.2005356842655663
1750001-1755000 5.5973089552124
1755001-1760000 1.6651263569434356
1760001-1765000 1.8357572127219373
1765001-1770000 1.2951786426123144
1770001-1775000 1.0952812013503175
1775001-1780000 2.096971761998982
1780001-1785000 3.795327709195252
1785001-1790000 1.4492317715411347
1790001-1795000 1.6207533912972079
1795001-1800000 1.7828424492316786
1800001-1805000 1.2096102682388559
1805001-1810000 1.94368654608463
1810001-1815000 3.541890891422534
1815001-1820000 1.842440740748928
1820001-1825000 1.4413353922272627
1825001-1830000 1.8219693858672232
1830001-1835000 2.9938628654587824
1835001-1840000 3.767583044846729
1840001-1845000 3.5308737595815
1845001-1850000 2.4349492606337253
1850001-1855000 4.599039746328863
1855001-1860000 10.368295540146788
1860001-1865000 1.4345435356979561
1865001-1870000 1.16770378585752
1870001-1875000 1.2144955224294887
1875001-1880000 1.3559631368596452
1880001-1885000 1.710496751395238
1885001-1890000 1.2932762769954187
1890001-1895000 1.478813906394481
1895001-1900000 3.293579532690722
1900001-1905000 3.705364972993064
1905001-1910000 4.550596067949035
1910001-1915000 7.284977738845934
1915001-1920000 8.738098214038914
1920001-1925000 4.574211070703486
1925001-1930000 1.731414195271121
1930001-1935000 1.9577478069846594
1935001-1940000 2.9872650744299722
1940001-1945000 1.9491771376375233
1945001-1950000 1.6067251503230469
1950001-1955000 1.3897121894416287
1955001-1960000 1.536406063556736
1960001-1965000 1.703233433932231
1965001-1970000 1.9996487478925211
1970001-1975000 1.850229781714073
1975001-1980000 1.8900250513019483
1980001-1985000 2.2062663383484025
1985001-1990000 1.716504717180993
1990001-1995000 1.2308413657490933
1995001-2000000 1.452485764211267
2000001-2005000 2.4484207292063362
2005001-2010000 1.1701504718282643
2010001-2015000 1.2612977625282502
2015001-2020000 1.5386834125935762
2020001-2025000 2.16628789811827
2025001-2030000 4.866213315043349
2030001-2035000 3.1247942014280183
2035001-2040000 9.685693562647582
2040001-2045000 3.5225348554262754
2045001-2050000 0.709840600076906
2050001-2055000 2.4124336954555057
2055001-2060000 1.81144141357417
2060001-2065000 0.9025542867459374
2065001-2070000 0.892574523252771
2070001-2075000 1.8762194995771986
2075001-2080000 4.274249997175655
2080001-2085000 0.9540054526821451
2085001-2090000 1.1308234291527492
2090001-2095000 2.161964859056533
2095001-2100000 1.1316653109974486
2100001-2105000 0.9222863386262105
2105001-2110000 0.9770821679565173
2110001-2115000 0.7976938147414135
2115001-2120000 0.6313006256635595
2120001-2125000 3.355525918578325
2125001-2130000 5.789927294914722
2130001-2135000 1.2214228080837457
2135001-2140000 0.9660892435390034
2140001-2145000 6.830056252630722
2145001-2150000 9.674620546586029
2150001-2155000 2.437805133681216
2155001-2160000 8.127399362406628
2160001-2165000 4.149662804102148
2165001-2170000 1.0864457606900983
2170001-2175000 0.7339323891337504
2175001-2180000 0.7765717253022982
2180001-2185000 1.4136110423672168
2185001-2190000 1.162750942524331
2190001-2195000 3.534709132939675
2195001-2200000 11.178480952537889
2200001-2205000 1.2669273550763587
2205001-2210000 2.3567087316909765
2210001-2215000 3.8982138437295153
2215001-2220000 1.1730844473817108
2220001-2225000 0.9845739586637313
2225001-2230000 0.8673926004216752
2230001-2235000 1.1671181716367982
2235001-2240000 1.4074709669176222
2240001-2245000 1.0837345168307648
2245001-2250000 4.7458118222251064
2250001-2255000 1.6866510293104744
2255001-2260000 0.7995516154088671
2260001-2265000 2.3081219328151126
2265001-2270000 2.601470053600874
2270001-2275000 1.2635686066711564
2275001-2280000 1.528943151011663
2280001-2285000 1.6113790043447755
2285001-2290000 1.13857286882047
2290001-2295000 1.2298242957810532
2295001-2300000 1.5318379765962613
2300001-2305000 1.1486369658795734
2305001-2310000 1.3042297146405202
2310001-2315000 1.9830416411293281
2315001-2320000 1.3216015369394019
2320001-2325000 0.9112629077987033
2325001-2330000 3.4798574240685074
2330001-2335000 5.7588189210248855
2335001-2340000 1.1192784360859729
2340001-2345000 2.392676291832133
2345001-2350000 2.0555427334114182
2350001-2355000 1.3135973505010754
2355001-2360000 1.5238924382936578
2360001-2365000 0.9976542467543361
2365001-2370000 2.014023240354275
2370001-2375000 1.7693779383494206
2375001-2380000 0.7870272752515494
2380001-2385000 0.9361337335316354
2385001-2390000 2.1062694578870427
2390001-2395000 2.058013385326642
2395001-2400000 0.8715205136540282
2400001-2405000 1.306708864194966
2405001-2410000 2.5483055580777902
2410001-2415000 1.6858555040555527
2415001-2420000 0.8498367213999148
2420001-2425000 6.130152330904546
2425001-2430000 49.612730967434935
2430001-2435000 3.20935938678391
2435001-2440000 4.109749424057913
2440001-2445000 1.6355875955785095
2445001-2450000 0.7785774285881298
2450001-2455000 1.106342305517752
2455001-2460000 1.3225984673626674
2460001-2465000 2.3361907882280137
2465001-2470000 2.079777180513699
2470001-2475000 1.4260318803120395
2475001-2480000 1.5491124620847956
2480001-2485000 1.3290205952585548
2485001-2490000 1.536296579253611
2490001-2495000 1.805384569295083
2495001-2500000 1.2724099459727038
2500001-2505000 1.0953704299024087
2505001-2510000 0.9550722291376507
2510001-2515000 1.0784345891302574
2515001-2520000 1.406977152446967
2520001-2525000 1.5249172075506345
2525001-2530000 2.4461088494651007
2530001-2535000 1.492573665261997
2535001-2540000 0.6982117514845259
2540001-2545000 1.363117999722758
2545001-2550000 1.8575098942366033
2550001-2555000 1.005681690845571
2555001-2560000 1.2705810169997964
2560001-2565000 2.893739721694234
2565001-2570000 2.365596687511599
2570001-2575000 1.6628997953230913
2575001-2580000 1.7593072247721706
2580001-2585000 1.038634011274633
2585001-2590000 2.0773334920054403
2590001-2595000 3.651967194579655
2595001-2600000 1.6989162965975975
2600001-2605000 11.581606953642329
2605001-2610000 14.01181353886865
2610001-2615000 4.853691962274302
2615001-2620000 9.365008499123284
2620001-2625000 4.117772990727823
2625001-2630000 1.5934844100780388
2630001-2635000 1.1945919039761654
2635001-2640000 8.138606827253795
2640001-2645000 2.3819370501372563
2645001-2650000 1.2513448343323554
2650001-2655000 2.9900459967296364
2655001-2660000 1.7469535105025962
2660001-2665000 2.9982469627061707
2665001-2670000 6.429050616781174
2670001-2675000 2.219485797022174
2675001-2680000 1.9802316144501735
2680001-2685000 1.4875811592287007
2685001-2690000 2.044485371544844
2690001-2695000 2.17743101435934
2695001-2700000 1.5615578657456892
2700001-2705000 1.5406296489008946
2705001-2710000 1.0633762046857653
2710001-2715000 1.1797964094071682
2715001-2720000 1.935471063811454
2720001-2725000 3.5095938503044426
2725001-2730000 4.084063876749602
2730001-2735000 3.875957157119765
2735001-2740000 3.109827859477877
2740001-2745000 1.3232206499588843
2745001-2750000 4.833701162885967
2750001-2755000 30.32561519747006
2755001-2760000 1.847066030158094
2760001-2765000 1.1688534435194189
2765001-2770000 7.803748551276231
2770001-2775000 21.859622846527618
2775001-2780000 1.8492655528695456
2780001-2785000 2.3786131074831642
2785001-2790000 2.515761790607555
2790001-2795000 1.7076272134063855
2795001-2800000 1.9406583076974409
2800001-2805000 3.0804690376881005
2805001-2810000 3.193711670432905
2810001-2815000 2.001874525897821
2815001-2820000 1.6858798214497284
2820001-2825000 4.082033130841092
2825001-2830000 3.905212950149403
2830001-2835000 1.8598332478959572
2835001-2840000 2.1621533787709875
2840001-2845000 5.698255029337656
2845001-2850000 4.042696735911686
2850001-2855000 1.5732291323475944
2855001-2860000 3.27924731550712
2860001-2865000 14.299532759455927
2865001-2870000 2.9098939389612064
2870001-2875000 1.8134107895343077
2875001-2880000 1.8007882575346004
2880001-2885000 19.41722494174058
2885001-2890000 5.27347557338208
2890001-2895000 0.78648897921037
2895001-2900000 12.42735229826521
2900001-2905000 4.933286347393559
2905001-2910000 2.6680810959503902
2910001-2915000 5.297774663092094
2915001-2920000 2.1481218888481735
2920001-2925000 1.7063290585618645
2925001-2930000 2.170126012995947
2930001-2935000 3.3739475222614566
2935001-2940000 3.899160194110062
2940001-2945000 1.7276935044336243
2945001-2950000 1.871079614435546
2950001-2955000 5.906491463904458
2955001-2960000 2.9800283984297113
2960001-2965000 1.956843556309157
2965001-2970000 3.123757178640972
2970001-2975000 3.6658852279449503
2975001-2980000 1.650851360324523
2980001-2985000 1.2207278279768143
2985001-2990000 1.6867981059691344
2990001-2995000 24.856503721720916
2995001-3000000 5.541710018020774
3000001-3005000 3.0075245257562133
3005001-3010000 3.138367842748514
3010001-3015000 1.4195171363890726
3015001-3020000 1.5733240546770102
3020001-3025000 5.3733551127003745
3025001-3030000 1.2056396275294783
3030001-3035000 0.8788854784183092
3035001-3040000 0.9076998978247841
3040001-3045000 1.162086003809978
3045001-3050000 9.14403248643606
3050001-3055000 1.579738427609801
3055001-3060000 2.6953853206201592
3060001-3065000 3.2743945876551543
3065001-3070000 1.100804414387603
3070001-3075000 1.0833511917867604
3075001-3080000 3.7701494734804855
3080001-3085000 6.631220009085235
3085001-3090000 1.9637693819403117
3090001-3095000 1.8333304997134814
3095001-3100000 15.105995222665523
3100001-3105000 33.9736465079752
3105001-3110000 2.351003011836352
3110001-3115000 2.24443026326577
3115001-3120000 2.57874158948541
3120001-3125000 3.0368695964090766
3125001-3130000 32.35627661208773
3130001-3135000 31.012799837214025
3135001-3140000 2.6490731103071083
3140001-3145000 2.890457105098972
3145001-3150000 5.755197004823881
3150001-3155000 7.846273254102479
3155001-3160000 6.006291857350839
3160001-3165000 18.388690468086992
3165001-3170000 6.574789166193834
3170001-3175000 0.864678933174058
3175001-3180000 0.4373094889606225
3180001-3185000 0.49689037820452764
3185001-3190000 0.7673174289686636
3190001-3195000 0.6926190928985914
3195001-3200000 0.6058596478676304
3200001-3205000 0.8246867962245206
3205001-3210000 1.117307167396568
3210001-3215000 0.9454141387171081
3215001-3220000 0.9043992006078987
3220001-3225000 1.4923118261713666
3225001-3230000 1.5531732249613466
3230001-3235000 1.1529051397862007
3235001-3240000 1.2752187132187878
3240001-3245000 6.777823942187623
3245001-3250000 1.557546241046543
3250001-3255000 0.6771130156102337
3255001-3260000 17.799672838232315
3260001-3265000 3.4079292345214043
3265001-3270000 1.5721144796393622
3270001-3275000 1.9793730618891239
3275001-3280000 1.5681584775713069
3280001-3285000 1.453541987734701
3285001-3290000 1.7779908312005268
3290001-3295000 1.8032562790766387
3295001-3300000 1.394343365011351
3300001-3305000 1.5789669440011262
3305001-3310000 1.1418194377992694
3310001-3315000 2.945827895533347
3315001-3320000 3.0948037887569257
3320001-3325000 1.5318411166938333
3325001-3330000 1.8559609132789598
3330001-3335000 0.9703134465499662
3335001-3340000 1.0185125096593028
3340001-3345000 1.345833222852347
3345001-3350000 1.8300387523613504
3350001-3355000 2.2211899840697282
3355001-3360000 1.8198660236522848
3360001-3365000 7.393217521939479
3365001-3370000 3.777645575714028
3370001-3375000 0.5911361743964726
3375001-3380000 0.887442512283153
3380001-3385000 1.7752889648327375
3385001-3390000 1.4542788822955983
3390001-3395000 1.28239392459161
3395001-3400000 1.5921906161946222
3400001-3405000 1.362690668559205
3405001-3410000 1.586845602065364
3410001-3415000 6.383795596552053
3415001-3420000 6.6002049683762385
3420001-3425000 1.9510790190376097
3425001-3430000 2.347001767928197
3430001-3435000 1.8560154304081988
3435001-3440000 1.2029458463684386
3440001-3445000 1.023548402764173
3445001-3450000 1.2919444040125345
3450001-3455000 0.9128625764852449
3455001-3460000 0.6209272323134093
3460001-3465000 0.7724830657323213
3465001-3470000 0.861383125822627
3470001-3475000 0.9559785339893678
3475001-3480000 0.9033127265402632
3480001-3485000 0.8496061026491226
3485001-3490000 0.8590586940073616
3490001-3495000 0.8527166645898857
3495001-3500000 1.3549994173020183
3500001-3505000 1.8939480520629972
3505001-3510000 1.3449181764793339
3510001-3515000 1.4019828365202016
3515001-3520000 1.3328505007211293
3520001-3525000 1.1080599979615693
3525001-3530000 1.4460450960729485
3530001-3535000 1.8069532791614982
3535001-3540000 3.6868567172301256
3540001-3545000 3.4256649119364875
3545001-3550000 1.2195555746397948
3550001-3555000 1.275622990885802
3555001-3560000 39.754463002090716
3560001-3565000 10.228624243733377
3565001-3570000 1.5888691811436952
3570001-3575000 4.931514472602796
3575001-3580000 1.3464370485810226
3580001-3585000 2.156885284797303
3585001-3590000 8.273643256910464
3590001-3595000 0.6188692763803985
3595001-3600000 0.5810374584570893
3600001-3605000 1.1065358205376863
3605001-3610000 1.1321847534593488
3610001-3615000 1.1786940285024496
3615001-3620000 1.6068162574608884
3620001-3625000 0.939568912082136
3625001-3630000 1.0870683694524643
3630001-3635000 1.0312055292394475
3635001-3640000 1.1449791429828973
3640001-3645000 1.68865952024686
3645001-3650000 0.892646180779437
3650001-3655000 0.9365026148068094
3655001-3660000 2.3522149580996907
3660001-3665000 1.7300396398274944
3665001-3670000 1.7559899633275136
3670001-3675000 2.6200890922973543
3675001-3680000 2.1258050990192534
3680001-3685000 3.821183079490291
3685001-3690000 3.750740042893928
3690001-3695000 1.995596360634953
3695001-3700000 8.277316236092158
3700001-3705000 12.352675066344375
3705001-3710000 1.2258690168058421
3710001-3715000 1.138642545952407
3715001-3720000 0.9335567462151674
3720001-3725000 2.359315902974868
3725001-3730000 2.8646807226124795
3730001-3735000 0.9357375542427369
3735001-3740000 1.0101082446842573
3740001-3745000 9.046612848358615
3745001-3750000 3.5029129910196035
3750001-3755000 1.3128705787040074
3755001-3760000 1.137995836366097
3760001-3765000 0.7778195957494941
3765001-3770000 1.1451158019619767
3770001-3775000 1.5283367490589759
3775001-3780000 1.4259900541415635
3780001-3785000 1.2949437646202742
3785001-3790000 0.9121731953918658
3790001-3795000 0.7271509544944835
3795001-3800000 4.855317391562781
3800001-3805000 3.338045103978062
3805001-3810000 1.2487827775498008
3810001-3815000 1.2545988795628635
3815001-3820000 0.9405150447086839
3820001-3825000 1.8801059414218468
3825001-3830000 1.2928270392699694
3830001-3835000 0.5439124079640565
3835001-3840000 1.0299162076467747
3840001-3845000 11.357618794413677
3845001-3850000 1.6668946287809896
3850001-3855000 1.5015235247959546
3855001-3860000 1.5599795839698216
3860001-3865000 0.8710557722019394
3865001-3870000 0.7019395414540295
3870001-3875000 0.8426084203730133
3875001-3880000 0.8120770341400939
3880001-3885000 1.3346420268174477
3885001-3890000 2.085646324824224
3890001-3895000 1.0045411483650217
3895001-3900000 1.0327989533058104
3900001-3905000 1.3959943878763663
3905001-3910000 0.7741947230950778
3910001-3915000 0.3445139255486333
3915001-3920000 0.2795288555968104
3920001-3925000 0.43977509597492137
3925001-3930000 0.514845104163396
3930001-3935000 0.4532292769969319
3935001-3940000 0.39183143892385
3940001-3945000 0.4750217345293428
3945001-3950000 0.6400941147622069
3950001-3955000 0.47989053657119224
3955001-3960000 0.6897524831176145
3960001-3965000 1.5637524698053205
3965001-3970000 2.9879113756207514
3970001-3975000 1.8923248002618251
3975001-3980000 1.6492615391274195
3980001-3985000 2.2782414617041726
3985001-3990000 2.9707148786527307
3990001-3995000 2.4666094905799345
3995001-4000000 1.1658433476982046
4000001-4005000 0.5880094964378281
4005001-4010000 0.8525619106984336
4010001-4015000 2.2256435497735643
4015001-4020000 1.6576157899445045
4020001-4025000 2.555962061104978
4025001-4030000 3.3978563226223484
4030001-4035000 1.6465216787057506
4035001-4040000 1.4138756676687005
4040001-4045000 1.5634452394298577
4045001-4050000 1.7026072566877188
4050001-4055000 0.9604420250352875
4055001-4060000 0.8270385485901722
4060001-4065000 1.0149000863013755
4065001-4070000 1.0019071542867606
4070001-4075000 2.8482783368014775
4075001-4080000 2.660058877856604
4080001-4085000 0.519233596999708
4085001-4090000 0.849106492116641
4090001-4095000 0.961004102263594
4095001-4100000 0.3870352415691574
4100001-4105000 1.851448198465132
4105001-4110000 8.33199929581328
4110001-4115000 0.868464764691861
4115001-4120000 0.9550360684701716
4120001-4125000 0.7502931728449855
4125001-4130000 0.7344631862708665
4130001-4135000 0.5053025632573184
4135001-4140000 0.40158035375502144
4140001-4145000 0.5396755359728166
4145001-4150000 0.3162597443704306
4150001-4155000 0.3855252320499421
4155001-4160000 2.1571393574206637
4160001-4165000 1.805151837181515
4165001-4170000 0.9008367657685059
4170001-4175000 0.8833329072629259
4175001-4180000 0.9429547951289656
4180001-4185000 1.102800094063945
4185001-4190000 1.0396086269592595
4190001-4195000 1.2349947472842537
4195001-4200000 1.10486415597558
4200001-4205000 0.9154846803491851
4205001-4210000 1.711283970389588
4210001-4215000 1.3951819412035875
4215001-4220000 0.831673075376939
4220001-4225000 1.1721728321710485
4225001-4230000 1.5241833392678126
4230001-4235000 1.1822216534827126
4235001-4240000 1.0776700530403902
4240001-4245000 0.7380636351580177
4245001-4250000 0.7312112366731736
4250001-4255000 1.1934061188959317
4255001-4260000 1.5847181353250066
4260001-4265000 2.459144356337236
4265001-4270000 1.6541785591870952
4270001-4275000 0.9265970398285253
4275001-4280000 1.15608138570444
4280001-4285000 1.4038038747346182
4285001-4290000 0.9238519876573622
4290001-4295000 0.7412219366318415
4295001-4300000 0.838774640603222
4300001-4305000 0.7447254027689322
4305001-4310000 0.7017426300903757
4310001-4315000 1.1598821679245193
4315001-4320000 1.6728633953790641
4320001-4325000 1.6170272978046016
4325001-4330000 1.0017547507482154
4330001-4335000 0.9505764716718372
4335001-4340000 1.0762366742790872
4340001-4345000 3.0123061331735936
4345001-4350000 2.7817815925247573
4350001-4355000 0.49586831898737455
4355001-4360000 0.6164184778166162
4360001-4365000 0.6322100710633071
4365001-4370000 0.437455592149463
4370001-4375000 0.5904428298598431
4375001-4380000 2.158500096248546
4380001-4385000 1.2857633494220062
4385001-4390000 1.0469706120730884
4390001-4395000 3.9510502775781147
4395001-4400000 2.5280174520092387
4400001-4405000 1.3586439299934527
4405001-4410000 1.1385950729516243
4410001-4415000 1.4052627044169286
4415001-4420000 1.224557442394634
4420001-4425000 0.6210324629366613
4425001-4430000 2.8384814537284337
4430001-4435000 19.31721819236126
4435001-4440000 0.9352848341968555
4440001-4445000 0.6930957263728097
4445001-4450000 0.6432137554555438
4450001-4455000 0.8383128272778845
4455001-4460000 1.1783174333562731
4460001-4465000 0.9886451622902728
4465001-4470000 0.7845464988442475
4470001-4475000 1.0369240238700228
4475001-4480000 0.8755946892483553
4480001-4485000 1.2354221737189532
4485001-4490000 2.808340494688132
4490001-4495000 0.7521253705017371
4495001-4500000 0.6965058398373822
4500001-4505000 0.9288953731861725
4505001-4510000 1.4434478938342516
4510001-4515000 1.2383589034491047
4515001-4520000 0.8670851932634603
4520001-4525000 1.009105585941622
4525001-4530000 0.7742807537908263
4530001-4535000 1.171724804285736
4535001-4540000 1.8827714268795794
4540001-4545000 0.7850032928645063
4545001-4550000 1.039404231436672
4550001-4555000 1.236158944936341
4555001-4560000 1.2616945835589695
4560001-4565000 2.3278995794796713
4565001-4570000 2.4332829795493494
4570001-4575000 3.352247827728523
4575001-4580000 1.7713257540529823
4580001-4585000 1.8128904776587873
4585001-4590000 4.256057855737265
4590001-4595000 1.863442913543247
4595001-4600000 1.2654928862725716
4600001-4605000 1.2566954246200768
4605001-4610000 15.961453476928344
4610001-4615000 5.54016236770869
4615001-4620000 0.5237009360311276
4620001-4625000 1.6829036852487689
4625001-4630000 2.2609729078720333
4630001-4635000 0.6348575025381533
4635001-4640000 0.6395375809263772
4640001-4645000 1.8030027806624906
4645001-4650000 8.44806611247439
4650001-4655000 1.2539538287340073
4655001-4660000 1.412865978382888
4660001-4665000 9.084171697024548
4665001-4670000 2.3997192579549327
4670001-4675000 0.7588933898037298
4675001-4680000 0.9600135452310359
4680001-4685000 1.8405583654321227
4685001-4690000 1.138782485041141
4690001-4695000 4.066073127723241
4695001-4700000 10.12558058246911
4700001-4705000 0.5607898608819216
4705001-4710000 0.8258241176330694
4710001-4715000 2.9879733090472875
4715001-4720000 1.6524819126157437
4720001-4725000 3.090914287068494
4725001-4730000 6.1834504125469945
4730001-4735000 0.9249240814920848
4735001-4740000 1.0096588904622692
4740001-4745000 1.3331931725220785
4745001-4750000 1.9996224862265692
4750001-4755000 1.9274253433307968
4755001-4760000 1.6950096846481681
4760001-4765000 1.9880561739655334
4765001-4770000 1.6765545381034255
4770001-4775000 1.4608551701902766
4775001-4780000 2.4762727479582223
4780001-4785000 1.9762361773869157
4785001-4790000 2.498834084292652
4790001-4795000 8.687037113229135
4795001-4800000 2.6753674820379345
4800001-4805000 1.8469332235481082
4805001-4810000 3.1248366783208774
4810001-4815000 1.9517241067378694
4815001-4820000 0.6572013734487803
4820001-4825000 2.468427102717884
4825001-4830000 3.830917727897873
4830001-4835000 1.0868030125232429
4835001-4840000 1.717730781671774
4840001-4845000 4.30316123684227
4845001-4850000 1.9171931931226474
4850001-4855000 1.6725506111974349
4855001-4860000 2.6281947370198195
4860001-4865000 2.7306625666976383
4865001-4870000 2.5725792939952785
4870001-4875000 7.116600734391025
4875001-4880000 21.825844439587446
4880001-4885000 0.9906857569670922
4885001-4890000 1.027104747297348
4890001-4895000 0.9757761577889557
4895001-4900000 1.3898257253448583
4900001-4905000 2.498215077647086
4905001-4910000 1.7649633675730376
4910001-4915000 0.9318547419672257
4915001-4920000 0.48361726751996614
4920001-4925000 1.034805531343414
4925001-4930000 2.4076466830347147
4930001-4935000 1.3170123546357737
4935001-4940000 2.4650741754322567
4940001-4945000 3.9978414738931196
4945001-4950000 2.9077152536022424
4950001-4955000 1.8484023388370514
4955001-4960000 0.7720090450068972
4960001-4965000 0.6765820380891032
4965001-4970000 0.9476516278435093
4970001-4975000 1.2563019378120202
4975001-4980000 2.7510661524757456
4980001-4985000 1.0896785812890892
4985001-4990000 1.36139710364255
4990001-4995000 2.993080462213106
4995001-5000000 0.7096931687281728
5000001-5005000 1.7247693989746764
5005001-5010000 2.2257899169575674
5010001-5015000 0.8354403894502566
5015001-5020000 1.5256899067420688
5020001-5025000 2.614880163556717
5025001-5030000 3.093435117702423
5030001-5035000 2.2676495523282583
5035001-5040000 2.8590025234258487
5040001-5045000 2.019988677523046
5045001-5050000 1.0358264323770026
5050001-5055000 1.1926124634804793
5055001-5060000 1.4165089464717369
5060001-5065000 11.186968931482125
5065001-5070000 8.695926561246262
5070001-5075000 1.0930980465680047
5075001-5080000 4.057902711893157
5080001-5085000 3.5786158504115653
5085001-5090000 0.9177646628571956
5090001-5095000 2.259890186772743
5095001-5100000 2.3239413249442813
5100001-5105000 1.4569597758789814
5105001-5110000 9.189821397897765
5110001-5115000 4.5970030736681275
5115001-5120000 3.1810492383374136
5120001-5125000 7.732126794058575
5125001-5130000 1.9891601057408475
5130001-5135000 1.7869587813692782
5135001-5140000 2.7329423924815544
5140001-5145000 3.9599630317130354
5145001-5150000 3.0656542784613783
5150001-5155000 1.9094018093418679
5155001-5160000 1.6200344347740923
5160001-5165000 1.0510753543875775
5165001-5170000 1.1249926433111423
5170001-5175000 1.319070580961652
5175001-5180000 0.8801683211870698
5180001-5185000 0.8440671695664267
5185001-5190000 1.021729392003875
5190001-5195000 1.6221878121343993
5195001-5200000 1.1993894794427675
5200001-5205000 0.9573755985234401
5205001-5210000 0.5485806460201238
5210001-5215000 0.8981385508589962
5215001-5220000 0.740615569133763
5220001-5225000 0.4203625630492511
5225001-5230000 1.272050484721282
5230001-5235000 1.5572381533800694
5235001-5240000 0.3325977321204249
5240001-5245000 0.2319546716257683
5245001-5250000 0.4522544292780551
5250001-5255000 0.4999101450796603
5255001-5260000 6.372452490377054
5260001-5265000 6.616464870764287
5265001-5270000 3.1057378813576286
5270001-5275000 6.065531039643294
5275001-5280000 9.069220069298195
5280001-5285000 6.417871322876131
5285001-5290000 1.9077555991795996
5290001-5295000 1.1546848904683964
5295001-5300000 0.9711228377265948
5300001-5305000 1.4924867054197535
5305001-5310000 4.171959940169738
5310001-5315000 1.8167852234715205
5315001-5320000 1.1646721917799523
5320001-5325000 1.2163308223884237
5325001-5330000 1.6576363757906547
5330001-5335000 2.4294446467705675
5335001-5340000 1.583059966516015
5340001-5345000 1.3337152425794572
5345001-5350000 1.6197639557483936
5350001-5355000 1.8679396936110544
5355001-5360000 1.2989292093082028
5360001-5365000 1.0641297199655524
5365001-5370000 2.5031440249752297
5370001-5375000 10.188744161838247
5375001-5380000 2.722308539036458
5380001-5385000 2.734411900912341
5385001-5390000 2.3516088229074987
5390001-5395000 1.218920164746205
5395001-5400000 1.644792974348466
5400001-5405000 1.1749066708135347
5405001-5410000 0.724425324418672
5410001-5415000 5.1344451566001865
5415001-5420000 2.673726595592278
5420001-5425000 0.9223528856283676
5425001-5430000 1.448017327855325
5430001-5435000 1.8515262819475395
5435001-5440000 2.3094416300997795
5440001-5445000 1.476409610487822
5445001-5450000 1.3610597046617716
5450001-5455000 2.374993976111462
5455001-5460000 1.9051788459378236
5460001-5465000 1.9816509937712863
5465001-5470000 3.7920805101060218
5470001-5475000 1.8879286476997823
5475001-5480000 1.4200235557893182
5480001-5485000 1.8539231008552801
5485001-5490000 1.1539223047389957
5490001-5495000 0.8906301508484213
5495001-5500000 36.256503972164204
5500001-5505000 3.8774058018966886
5505001-5510000 1.0519632248394502
5510001-5515000 1.4126049440774342
5515001-5520000 1.3096867909155736
5520001-5525000 0.9245854172729917
5525001-5530000 1.722672742308209
5530001-5535000 1.7696607981239452
5535001-5540000 1.1226724022683787
5540001-5545000 5.543125073727129
5545001-5550000 2.342135623263995
5550001-5555000 1.020359947055419
5555001-5560000 1.5084013590349885
5560001-5565000 1.3495489310003117
5565001-5570000 1.3183555038837536
5570001-5575000 10.202703160106129
5575001-5580000 1.6709661770596502
5580001-5585000 1.1292079897323342
5585001-5590000 0.8145359522053816
5590001-5595000 0.8842424578375476
5595001-5600000 1.6335963714443835
5600001-5605000 1.1644321176714112
5605001-5610000 1.8958528042993075
5610001-5615000 2.3709478927071954
5615001-5620000 2.1931826636315805
5620001-5625000 1.9733161602914309
5625001-5630000 2.8898532008507756
5630001-5635000 1.7071152662170506
5635001-5640000 0.7427472163258274
5640001-5645000 0.8042482846101638
5645001-5650000 1.0716944492723681
5650001-5655000 0.951160419067381
5655001-5660000 0.9503155430629971
5660001-5665000 1.1460010136917909
5665001-5670000 1.5470207152053623
5670001-5675000 3.491339745175267
5675001-5680000 2.060616007760082
5680001-5685000 1.1205782624235077
5685001-5690000 1.9766064455807426
5690001-5695000 1.9512786354721696
5695001-5700000 1.4819377136014342
5700001-5705000 1.2280477890405495
5705001-5710000 1.151183112824135
5710001-5715000 3.0761681816617843
5715001-5720000 4.978656154842415
5720001-5725000 1.9794138475596441
5725001-5730000 2.262641930882901
5730001-5735000 2.4637051368273992
5735001-5740000 2.0358019774858622
5740001-5745000 2.885754473046797
5745001-5750000 1.3802112694816435
5750001-5755000 1.0829856495737182
5755001-5760000 1.1322892387610168
5760001-5765000 1.0330520568522008
5765001-5770000 1.9680831166189954
5770001-5775000 1.6295705194434802
5775001-5780000 1.1706094715499409
5780001-5785000 2.1524075350598095
5785001-5790000 2.7339827260909164
5790001-5795000 1.979193145180669
5795001-5800000 15.016415925531348
5800001-5805000 25.161637084408714
5805001-5810000 2.4754041462546352
5810001-5815000 2.282573427507673
5815001-5820000 1.677339893249838
5820001-5825000 2.109501396018369
5825001-5830000 7.691819779851622
5830001-5835000 4.4540851473748715
5835001-5840000 2.4366756620248906
5840001-5845000 1.5368884685809336
5845001-5850000 1.4062615483329854
5850001-5855000 3.8324400698412315
5855001-5860000 2.3043276913706143
5860001-5865000 1.241573097233193
5865001-5870000 1.3343618106449358
5870001-5875000 1.4306383124928228
5875001-5880000 1.3456762072792399
5880001-5885000 2.1346497993403664
5885001-5890000 3.5511867990962993
5890001-5895000 2.897401532091394
5895001-5900000 3.502800768868228
5900001-5905000 1.4581533283517427
5905001-5910000 1.1824381875944863
5910001-5915000 1.5929746452882494
5915001-5920000 1.1218342635750098
5920001-5925000 1.4316238995289565
5925001-5930000 2.074297804074374
5930001-5935000 2.0140511705588935
5935001-5940000 2.1881178899768456
5940001-5945000 2.438302538765611
5945001-5950000 1.4822199583164426
5950001-5955000 1.7222433544753701
5955001-5960000 4.953730915040836
5960001-5965000 2.3861499205999452
5965001-5970000 2.4258110302674876
5970001-5975000 1.348443151253999
5975001-5980000 0.8756112894331535
5980001-5985000 0.8650953020848721
5985001-5990000 0.7217903937350953
5990001-5995000 0.9189177984754973
5995001-6000000 1.6092333829613084
6000001-6005000 1.7309506980618963
6005001-6010000 1.6836241276719073
6010001-6015000 2.1440969883036596
6015001-6020000 2.20051628187977
6020001-6025000 1.4632588688864705
6025001-6030000 1.3716701229362265
6030001-6035000 2.1977711369098345
6035001-6040000 1.5117238657368768
6040001-6045000 0.947587614008895
6045001-6050000 0.9876398564797285
6050001-6055000 0.6451096801150631
6055001-6060000 2.432141550204128
6060001-6065000 2.7911450218646845
6065001-6070000 0.8236498940790692
6070001-6075000 1.0618428522944847
6075001-6080000 0.8961878117454539
6080001-6085000 5.454301918985073
6085001-6090000 2.614167131621852
6090001-6095000 1.1402924319023198
6095001-6100000 1.8261897625750099
6100001-6105000 5.146601628550157
6105001-6110000 3.5737548598314586
6110001-6115000 1.7227871487137485
6115001-6120000 1.8023498797777255
6120001-6125000 2.38241515931335
6125001-6130000 2.292591967293836
6130001-6135000 6.669135268161816
6135001-6140000 18.23699891626287
6140001-6145000 2.9909110376677908
6145001-6150000 3.801402197680923
6150001-6155000 1.8707891569489457
6155001-6160000 1.3394598441024967
6160001-6165000 1.464580708817028
6165001-6170000 1.5365780490540384
6170001-6175000 2.4046736518113394
6175001-6180000 1.3686317623705508
6180001-6185000 1.2481378962900562
6185001-6190000 1.1620740154527252
6190001-6195000 1.4330537223660715
6195001-6200000 2.056116778390587
6200001-6205000 1.3551283499194928
6205001-6210000 2.0112389624074036
6210001-6215000 4.330193325995636
6215001-6220000 1.347248016657324
6220001-6225000 5.375604962734045
6225001-6230000 25.02376265671392
6230001-6235000 1.3235013449414952
6235001-6240000 1.7101944785498455
6240001-6245000 3.5309275262296045
6245001-6250000 2.7819572915121653
6250001-6255000 2.51734682610326
6255001-6260000 2.511219018183621
6260001-6265000 1.3042553440906748
6265001-6270000 1.0666010201102465
6270001-6275000 1.4921140144307357
6275001-6280000 1.162997234609273
6280001-6285000 1.0557729093325592
6285001-6290000 1.4960578406025986
6290001-6295000 2.8067759479832155
6295001-6300000 2.9392244301014085
6300001-6305000 1.2681048451719774
6305001-6310000 0.8190192986135487
6310001-6315000 1.077910994313471
6315001-6320000 2.950485157927293
6320001-6325000 1.5229272577628368
6325001-6330000 1.150870402846468
6330001-6335000 1.3219378528660461
6335001-6340000 1.8492591777133796
6340001-6345000 1.604654025297965
6345001-6350000 1.252912364468263
6350001-6355000 1.915223413612321
6355001-6360000 1.6038958597178015
6360001-6365000 0.7771084617350318
6365001-6370000 0.5792266998327902
6370001-6375000 3.4438474889557598
6375001-6380000 1.8550684632794943
6380001-6385000 0.9124421041879923
6385001-6390000 1.8109631143196558
6390001-6395000 1.0037918055838349
6395001-6400000 1.735891395273297
6400001-6405000 3.259291398321825
6405001-6410000 1.009022621210179
6410001-6415000 1.0661535180420767
6415001-6420000 2.121955391309259
6420001-6425000 7.253172266005435
6425001-6430000 7.166337756153493
6430001-6435000 2.7611536289522545
6435001-6440000 2.3116427993662305
6440001-6445000 2.8360276000123754
6445001-6450000 1.3625777928955372
6450001-6455000 1.1267569964557729
6455001-6460000 0.9104566590942825
6460001-6465000 2.0400372511656912
6465001-6470000 1.7961354859305
6470001-6475000 0.5911654767024942
6475001-6480000 0.9462113116389741
6480001-6485000 1.8067158763752782
6485001-6490000 1.8571508592641917
6490001-6495000 0.836257862947934
6495001-6500000 0.8846314228467543
6500001-6505000 1.0950615948110725
6505001-6510000 0.9877492381489508
6510001-6515000 1.235190634189195
6515001-6520000 1.1458501549532851
6520001-6525000 0.9560562173225189
6525001-6530000 0.9423770781048953
6530001-6535000 0.5942509118716224
6535001-6540000 0.5182980742593416
6540001-6545000 0.5921079004931372
6545001-6550000 0.7858054153146101
6550001-6555000 0.9038111230268889
6555001-6560000 0.5541592345106403
6560001-6565000 0.5345028085950047
6565001-6570000 0.6118912511247369
6570001-6575000 0.8586624241174745
6575001-6580000 0.6527649643257575
6580001-6585000 0.45245725913518064
6585001-6590000 0.4977540251191136
6590001-6595000 0.5131248206014163
6595001-6600000 0.7531603299919511
6600001-6605000 0.6956840578464744
6605001-6610000 0.8123004464396053
6610001-6615000 1.0929103470629207
6615001-6620000 0.8827190345801573
6620001-6625000 1.380959088337401
6625001-6630000 1.7863576726150758
6630001-6635000 0.7731292051428298
6635001-6640000 0.7340766495631816
6640001-6645000 2.100673018236533
6645001-6650000 1.0650340738675985
6650001-6655000 0.6090866021921255
6655001-6660000 1.017362943897217
6660001-6665000 2.309271816941145
6665001-6670000 1.172254445653971
6670001-6675000 0.8865556904306976
6675001-6680000 1.0559264851871843
6680001-6685000 1.6731876524666405
6685001-6690000 2.0133188088055682
6690001-6695000 0.9697282268157235
6695001-6700000 0.6049934404587004
6700001-6705000 0.7277983728849752
6705001-6710000 1.0056225758160036
6710001-6715000 0.8159635623133439
6715001-6720000 0.6755598852515938
6720001-6725000 4.474007370832801
6725001-6730000 7.101156311247534
6730001-6735000 1.0691281066939542
6735001-6740000 1.0962722044802822
6740001-6745000 1.6191889370130372
6745001-6750000 2.161251831367459
6750001-6755000 1.0236267692492014
6755001-6760000 1.3480567429603731
6760001-6765000 3.2522916221195044
6765001-6770000 1.006717022783458
6770001-6775000 0.6675864710739091
6775001-6780000 1.1406621494798557
6780001-6785000 2.165864145701717
6785001-6790000 1.203393469546823
6790001-6795000 1.4853727903123322
6795001-6800000 4.597830875872677
6800001-6805000 2.3535746873629346
6805001-6810000 0.9490421078918977
6810001-6815000 1.1015154575942443
6815001-6820000 1.3436157040440682
6820001-6825000 0.9336120081545245
6825001-6830000 2.8706915079283433
6830001-6835000 1.8653624476199686
6835001-6840000 0.48416104706989294
6840001-6845000 2.630962225327609
6845001-6850000 4.504411207436354
6850001-6855000 0.9502723761327514
6855001-6860000 0.8661405279593677
6860001-6865000 1.779166105877537
6865001-6870000 8.236853626274003
6870001-6875000 0.9685752582076211
6875001-6880000 0.8881522282271611
6880001-6885000 1.2451258078118486
6885001-6890000 1.2134266067512949
6890001-6895000 1.155462890857819
6895001-6900000 0.8295861488991767
6900001-6905000 4.013889287994675
6905001-6910000 5.638120654055566
6910001-6915000 1.3692401733587674
6915001-6920000 1.5784393502023084
6920001-6925000 6.898975589779534
6925001-6930000 2.3738848210465244
6930001-6935000 0.5635774423113218
6935001-6940000 1.1873990174057174
6940001-6945000 1.0531032033289707
6945001-6950000 0.9358960409535333
6950001-6955000 1.0945077707440478
6955001-6960000 1.3979072912599098
6960001-6965000 2.233070328376074
6965001-6970000 1.4990722227280775
6970001-6975000 0.635217170067376
6975001-6980000 1.101159322837013
6980001-6985000 1.9546555580605092
6985001-6990000 0.6914579566213749
6990001-6995000 1.0305455810899178
6995001-7000000 1.426943826373433
7000001-7005000 9.572986363577172
7005001-7010000 11.780635328957725
7010001-7015000 4.580992020911762
7015001-7020000 4.523741288708785
7020001-7025000 3.5943158430112114
7025001-7030000 8.096775138412761
7030001-7035000 2.7522478144800973
7035001-7040000 2.309085848061324
7040001-7045000 1.8021372134178322
7045001-7050000 1.0448714774299974
7050001-7055000 1.5840248457814732
7055001-7060000 2.0443767819288077
7060001-7065000 1.7828002770428337
7065001-7070000 1.325866092400303
7070001-7075000 1.014733509500509
7075001-7080000 1.1962379985386151
7080001-7085000 11.114908075108293
7085001-7090000 2.81632180516963
7090001-7095000 1.0020420802603172
7095001-7100000 1.1340349547606225
7100001-7105000 1.4868034059233803
7105001-7110000 2.389214406506897
7110001-7115000 1.1282985107533625
7115001-7120000 1.2413409902455619
7120001-7125000 1.7931487413789433
7125001-7130000 1.9271559206845437
7130001-7135000 0.9156895558547523
7135001-7140000 0.746795238584573
7140001-7145000 1.4049565352036446
7145001-7150000 1.63426630474665
7150001-7155000 1.9687981233826972
7155001-7160000 0.9355675391912118
7160001-7165000 0.9107717640904904
7165001-7170000 1.5977450790054974
7170001-7175000 1.0758066938937303
7175001-7180000 1.119764997068628
7180001-7185000 1.431961179952407
7185001-7190000 1.5582608861911993
7190001-7195000 1.1170509491113536
7195001-7200000 1.0009017809429328
7200001-7205000 1.3859379202023847
7205001-7210000 1.8669593467792969
7210001-7215000 3.51720513034085
7215001-7220000 3.5592763026710297
7220001-7225000 1.124592541739511
7225001-7230000 1.1699150693056706
7230001-7235000 0.8711674492548898
7235001-7240000 0.4569830656215626
7240001-7245000 0.7980027628503367
7245001-7250000 1.0581655628215263
7250001-7255000 0.8463195688398827
7255001-7260000 1.5275054851457823
7260001-7265000 3.201497824821526
7265001-7270000 1.8229855537791062
7270001-7275000 1.0083641055884351
7275001-7280000 0.9066177570144434
7280001-7285000 0.7230792150915146
7285001-7290000 0.885653027492441
7290001-7295000 0.7901079796293536
7295001-7300000 0.7618080608591808
7300001-7305000 0.9065644985152005
7305001-7310000 0.8538222390487828
7310001-7315000 1.3364611111037057
7315001-7320000 1.150657015678022
7320001-7325000 0.8381181304158534
7325001-7330000 0.9323044047640904
7330001-7335000 1.7271636505572832
7335001-7340000 2.5192493235057967
7340001-7345000 2.2827516352510275
7345001-7350000 3.556068844217833
7350001-7355000 1.215296830798525
7355001-7360000 0.786725611182234
7360001-7365000 1.085835673283159
7365001-7370000 1.529395485776383
7370001-7375000 47.737636600193625
7375001-7380000 2.971103660920975
7380001-7385000 0.835740454153271
7385001-7390000 1.8673396795946389
7390001-7395000 1.161022070566452
7395001-7400000 1.6236797778026864
7400001-7405000 1.602464815933739
7405001-7410000 1.2233134023411425
7410001-7415000 1.3599242703589327
7415001-7420000 5.102802086037603
7420001-7425000 5.068092806486721
7425001-7430000 1.1043816769802375
7430001-7435000 1.6176535885345495
7435001-7440000 2.0280261804622315
7440001-7445000 1.19193673717834
7445001-7450000 1.5801348068875392
7450001-7455000 1.3047427406010523
7455001-7460000 0.6531999770386216
7460001-7465000 1.161398195411762
7465001-7470000 1.6377350231206176
7470001-7475000 1.3607133032634475
7475001-7480000 2.040491736415561
7480001-7485000 2.1552945934418513
7485001-7490000 1.8003243772411337
7490001-7495000 1.6912452246111565
7495001-7500000 1.2730189703450492
7500001-7505000 0.8219255568225697
7505001-7510000 12.617043326615935
7510001-7515000 21.61043957125065
7515001-7520000 0.7350761497493924
7520001-7525000 3.2065184301040492
7525001-7530000 12.66122591514596
7530001-7535000 1.8901382880253743
7535001-7540000 1.9795452891560068
7540001-7545000 1.7138148210946897
7545001-7550000 1.2507712299431748
7550001-7555000 1.9628813870660258
7555001-7560000 2.777919008431639
7560001-7565000 1.664407240182603
7565001-7570000 1.4428695806487981
7570001-7575000 1.039293299119046
7575001-7580000 0.9997228683365231
7580001-7585000 0.9885331466967537
7585001-7590000 1.2923253532168597
7590001-7595000 1.542048699934935
7595001-7600000 1.6012269151965373
7600001-7605000 2.253718658381501
7605001-7610000 2.0393180874877266
7610001-7615000 1.7392510955584224
7615001-7620000 1.4736382005873345
7620001-7625000 2.005985836605551
7625001-7630000 1.266612657620853
7630001-7635000 0.4809417239931544
7635001-7640000 0.4917381859035917
7640001-7645000 1.6558446350189227
7645001-7650000 1.896673784176635
7650001-7655000 1.2390874901265159
7655001-7660000 1.5608430639178703
7660001-7665000 1.0017034935067382
7665001-7670000 0.8928066371228828
7670001-7675000 1.842301286231685
7675001-7680000 1.4537869853069432
7680001-7685000 2.643713970609846
7685001-7690000 20.122430417680285
7690001-7695000 2.5565518205946836
7695001-7700000 1.6880421320717265
7700001-7705000 1.7233478626747005
7705001-7710000 1.3197423970998752
7710001-7715000 1.0283808081225836
7715001-7720000 1.4411321682544698
7720001-7725000 0.9894945274270642
7725001-7730000 0.5975102843768844
7730001-7735000 0.7035219089445236
7735001-7740000 0.9584018774456499
7740001-7745000 1.1348465941395975
7745001-7750000 1.0527324155245918
7750001-7755000 0.8543195763376558
7755001-7760000 1.1417272141984272
7760001-7765000 0.7989450493492803
7765001-7770000 0.5666360184576467
7770001-7775000 0.8908348777440223
7775001-7780000 0.8789561979034524
7780001-7785000 0.5326617313608808
7785001-7790000 0.7936479788454945
7790001-7795000 0.9453648120940533
7795001-7800000 0.5523817824151802
7800001-7805000 0.5523500306500102
7805001-7810000 0.8131976140352366
7810001-7815000 0.6659013843284363
7815001-7820000 1.0128028566480218
7820001-7825000 5.084030958517243
7825001-7830000 0.9890563964297875
7830001-7835000 0.9009739042534772
7835001-7840000 2.4415115521179773
7840001-7845000 6.047200470247083
7845001-7850000 3.1524920829583625
7850001-7855000 1.8944902578862604
7855001-7860000 1.5938351172788516
7860001-7865000 3.3222881639176287
7865001-7870000 1.7554612488888182
7870001-7875000 0.7972122556693559
7875001-7880000 1.0582245989140588
7880001-7885000 1.680229842921357
7885001-7890000 2.1927400666459476
7890001-7895000 1.3549471714129453
7895001-7900000 1.0533163475152452
7900001-7905000 1.721805868144217
7905001-7910000 2.3348276270260615
7910001-7915000 1.5549729732828665
7915001-7920000 0.8561217929231895
7920001-7925000 0.9976422328973378
7925001-7930000 1.9298416827392821
7930001-7935000 1.0212322238470535
7935001-7940000 1.0323642477010422
7940001-7945000 2.147850481240924
7945001-7950000 1.3767408962626457
7950001-7955000 0.8434353063307204
7955001-7960000 1.376007770744124
7960001-7965000 1.8981355252392693
7965001-7970000 1.302616105725545
7970001-7975000 2.25282270335815
7975001-7980000 2.234578125742012
7980001-7985000 1.0660139635784074
7985001-7990000 4.27273131052783
7990001-7995000 9.193278890683608
7995001-8000000 1.0266401896732436
8000001-8005000 1.259527438902358
8005001-8010000 0.8818727725057455
8010001-8015000 2.0792845438506484
8015001-8020000 4.886970724204879
8020001-8025000 1.1260785742053498
8025001-8030000 1.1768594555817224
8030001-8035000 0.8339633465876717
8035001-8040000 1.5373750358176832
8040001-8045000 1.7022391282809897
8045001-8050000 0.5227418847279743
8050001-8055000 0.5803551773127541
8055001-8060000 0.7165640505647214
8060001-8065000 0.37186148822845017
8065001-8070000 0.35049031969603983
8070001-8075000 1.1080915251845502
8075001-8080000 1.8736496519903667
8080001-8085000 1.7265091971205542
8085001-8090000 2.019070361990857
8090001-8095000 1.9405890195393851
8095001-8100000 8.268297098814502
8100001-8105000 1.7377935211383189
8105001-8110000 0.3679757867493179
8110001-8115000 1.2396097161814514
8115001-8120000 1.7488297175948615
8120001-8125000 0.6695698402170699
8125001-8130000 1.7143692850106131
8130001-8135000 3.569410800167632
8135001-8140000 1.5301858881186325
8140001-8145000 1.6426962663583982
8145001-8150000 1.2523043483748904
8150001-8155000 1.952350997656408
8155001-8160000 8.028769975577733
8160001-8165000 0.8138393278434457
8165001-8170000 0.7466501254949927
8170001-8175000 0.8879630073721734
8175001-8180000 0.9975753162323213
8180001-8185000 1.4504066344909077
8185001-8190000 1.2286635716648193
8190001-8195000 0.669954498680987
8195001-8200000 0.6456633091053281
8200001-8205000 1.2409596626524504
8205001-8210000 1.3534163989720487
8210001-8215000 1.2112598551077396
8215001-8220000 0.6710943894466106
8220001-8225000 0.578222899374483
8225001-8230000 1.121911124474231
8230001-8235000 1.0805027548572848
8235001-8240000 0.9896018513976178
8240001-8245000 1.4384822649669013
8245001-8250000 1.4759627364480294
8250001-8255000 1.197360509391376
8255001-8260000 1.058086703825452
8260001-8265000 1.4526517793260119
8265001-8270000 2.12114679217486
8270001-8275000 1.2973082066534365
8275001-8280000 3.0318885517556913
8280001-8285000 1.5050475516503314
8285001-8290000 0.7614500656405838
8290001-8295000 7.058812174694972
8295001-8300000 2.6998393049606277
8300001-8305000 1.5443852080117009
8305001-8310000 2.2422366434521974
8310001-8315000 1.5531365014510135
8315001-8320000 1.256789103992753
8320001-8325000 3.560204588877677
8325001-8330000 9.878231433471681
8330001-8335000 1.9258459309762863
8335001-8340000 0.907890401394411
8340001-8345000 0.7292150342568939
8345001-8350000 0.9438854930800172
8350001-8355000 1.7149364699836989
8355001-8360000 1.3853991553050407
8360001-8365000 1.0626125349468967
8365001-8370000 1.6031302768110216
8370001-8375000 0.9528388631215211
8375001-8380000 0.8258385873349325
8380001-8385000 0.8924389128602497
8385001-8390000 2.233438014416203
8390001-8395000 1.9717054318328138
8395001-8400000 0.5758672617230883
8400001-8405000 0.5926913816146941
8405001-8410000 0.7803370961772712
8410001-8415000 1.128086941979283
8415001-8420000 0.7395353401987199
8420001-8425000 0.8533101688421161
8425001-8430000 0.7876550071847792
8430001-8435000 1.5278643876494091
8435001-8440000 1.4161721867240051
8440001-8445000 0.4177115786719055
8445001-8450000 0.5290681412992625
8450001-8455000 0.9790117448635584
8455001-8460000 1.5977039801730972
8460001-8465000 0.9894795266643931
8465001-8470000 1.3042777150854636
8470001-8475000 2.7098754914483156
8475001-8480000 1.1018421918988521
8480001-8485000 0.8661551052359926
8485001-8490000 1.9208674863517046
8490001-8495000 4.082101675392108
8495001-8500000 1.5158484130816843
8500001-8505000 1.2495487224013335
8505001-8510000 1.1911211894537688
8510001-8515000 0.9697908335106767
8515001-8520000 1.4161224064784812
8520001-8525000 1.2384601960558708
8525001-8530000 0.9338724193658107
8530001-8535000 1.324335307801242
8535001-8540000 1.4390241295026214
8540001-8545000 3.012900970046098
8545001-8550000 2.514861625110355
8550001-8555000 0.988246589346169
8555001-8560000 1.0992552834656224
8560001-8565000 0.6147208508190498
8565001-8570000 0.6937760490149586
8570001-8575000 1.3054420507223063
8575001-8580000 0.6261937324174007
8580001-8585000 1.0620511399337518
8585001-8590000 1.942670268750245
8590001-8595000 0.9247751157440603
8595001-8600000 1.8164291024889925
8600001-8605000 2.4811294876169083
8605001-8610000 1.6782593630813918
8610001-8615000 1.131391568014208
8615001-8620000 1.1544222939073017
8620001-8625000 2.380537521016301
8625001-8630000 1.7652373676518773
8630001-8635000 2.5487011813641822
8635001-8640000 2.2997410517292036
8640001-8645000 2.2184028962413813
8645001-8650000 15.263028433175622
8650001-8655000 3.1199857217586757
8655001-8660000 1.0720061701753623
8660001-8665000 1.4216477693736431
8665001-8670000 2.31341929230415
8670001-8675000 12.055118117252906
8675001-8680000 12.90758085064047
8680001-8685000 2.9652493083362623
8685001-8690000 4.911233723236597
8690001-8695000 3.299163885319064
8695001-8700000 1.9355752844163685
8700001-8705000 3.079247446743399
8705001-8710000 6.082507118823116
8710001-8715000 4.186504395471209
8715001-8720000 19.145200298574945
8720001-8725000 26.317748412415092
8725001-8730000 1.4674212542347453
8730001-8735000 1.7357150688821246
8735001-8740000 2.8163389288305045
8740001-8745000 3.1202726474902907
8745001-8750000 3.9677485311818077
8750001-8755000 4.459365247306268
8755001-8760000 2.868888562847836
8760001-8765000 2.6430472720670313
8765001-8770000 3.402267005926861
8770001-8775000 18.18831473414829
8775001-8780000 10.196637939332298
8780001-8785000 1.9099570450460215
8785001-8790000 1.8056094931432944
8790001-8795000 3.402764665682972
8795001-8800000 5.362239741771107
8800001-8805000 12.080805247894201
8805001-8810000 4.914038867117392
8810001-8815000 3.878997324283656
8815001-8820000 1.9371172017102811
8820001-8825000 1.2966890971709977
8825001-8830000 2.0646045472228343
8830001-8835000 1.120056525788854
8835001-8840000 1.057630506604921
8840001-8845000 1.0594529291688597
8845001-8850000 1.7565142835340022
8850001-8855000 1.6722584758321455
8855001-8860000 0.5890357686956186
8860001-8865000 0.4863077883071714
8865001-8870000 1.4578758860150351
8870001-8875000 1.3596774537601073
8875001-8880000 1.0179439896153748
8880001-8885000 1.7281415794672133
8885001-8890000 1.905766756873134
8890001-8895000 1.953577951564047
8895001-8900000 1.3185977817483872
8900001-8905000 1.8744079223398638
8905001-8910000 2.613419810078923
8910001-8915000 1.6875608687873334
8915001-8920000 0.8356422734175776
8920001-8925000 0.9768826802146457
8925001-8930000 1.2099076974795249
8930001-8935000 0.8383913904942671
8935001-8940000 0.5982382488897077
8940001-8945000 0.5443811060002901
8945001-8950000 0.5767418257395932
8950001-8955000 0.44170926960386536
8955001-8960000 0.9575315768529072
8960001-8965000 1.342010848798487
8965001-8970000 1.0000168145474657
8970001-8975000 1.9099240734520568
8975001-8980000 1.3775273982428007
8980001-8985000 0.8202568605612219
8985001-8990000 0.8330913703683239
8990001-8995000 0.7262904545332832
8995001-9000000 0.8141486291884694
9000001-9005000 1.0495598795958987
9005001-9010000 1.1825832208804832
9010001-9015000 1.6045766508840589
9015001-9020000 1.417581585813872
9020001-9025000 1.1739432413954736
9025001-9030000 1.7426570732855962
9030001-9035000 1.913130305383709
9035001-9040000 1.3901901575342315
9040001-9045000 1.5033994614076391
9045001-9050000 1.3495530153980506
9050001-9055000 0.7433689497751486
9055001-9060000 2.17657080683952
9060001-9065000 2.5055065857623466
9065001-9070000 0.8149157476635469
9070001-9075000 13.714974337664252
9075001-9080000 8.58359233535205
9080001-9085000 1.0775984092823068
9085001-9090000 3.807260276636588
9090001-9095000 6.876173854662204
9095001-9100000 1.2627299669734675
9100001-9105000 1.42032876296344
9105001-9110000 2.8630360520393787
9110001-9115000 2.907016118932708
9115001-9120000 5.176819633493961
9120001-9125000 4.025547803718342
9125001-9130000 0.700423085309469
9130001-9135000 0.857744643231685
9135001-9140000 1.3681377208843897
9140001-9145000 1.5192823307660182
9145001-9150000 1.173169989329308
9150001-9155000 1.3871370896667474
9155001-9160000 1.8924381250510862
9160001-9165000 2.21471373159259
9165001-9170000 2.131173761554242
9170001-9175000 1.7809747135386915
9175001-9180000 1.2162912510844202
9180001-9185000 0.8433866753056258
9185001-9190000 0.7727522666101511
9190001-9195000 2.196203278550851
9195001-9200000 5.547057353057347
9200001-9205000 1.4836290849425828
9205001-9210000 1.370884355547205
9210001-9215000 1.8925914632497107
9215001-9220000 1.9654659954503455
9220001-9225000 1.7561469945142971
9225001-9230000 1.4334450269030643
9230001-9235000 1.5069270106077906
9235001-9240000 0.9864363944169859
9240001-9245000 3.5010704948940545
9245001-9250000 5.830028144871518
9250001-9255000 2.474614744983298
9255001-9260000 2.704200491291081
9260001-9265000 1.757342645019247
9265001-9270000 3.4104017143404617
9270001-9275000 1.6976839623597664
9275001-9280000 1.1813390545030795
9280001-9285000 1.0857982470934489
9285001-9290000 1.0812399951037948
9290001-9295000 1.2247486445662803
9295001-9300000 3.4234522850501885
9300001-9305000 7.594744318945319
9305001-9310000 1.323024861974842
9310001-9315000 2.0931626001853965
9315001-9320000 2.4712568831252626
9320001-9325000 1.1236007833432167
9325001-9330000 1.272482616971387
9330001-9335000 1.161664697446967
9335001-9340000 0.8157843688650663
9340001-9345000 6.268480234358182
9345001-9350000 1.8660974457250867
9350001-9355000 0.35694830848740633
9355001-9360000 0.6150734022990055
9360001-9365000 2.2242713023126504
9365001-9370000 1.5816664336045647
9370001-9375000 1.0917347792322385
9375001-9380000 2.6101814819744154
9380001-9385000 0.9108799814773425
9385001-9390000 0.6576849302836237
9390001-9395000 0.46682276973408626
9395001-9400000 0.7435155371403548
9400001-9405000 1.467762768828309
9405001-9410000 0.41640242649409287
9410001-9415000 0.400795627857933
9415001-9420000 0.49815589038641883
9420001-9425000 1.022883716046524
9425001-9430000 1.9886052270219894
9430001-9435000 0.709217143702741
9435001-9440000 1.1937333179648841
9440001-9445000 0.8132011258702263
9445001-9450000 0.320888303502498
9450001-9455000 0.6312505787588168
9455001-9460000 0.686717118430163
9460001-9465000 0.49512934436778877
9465001-9470000 0.5112123827704433
9470001-9475000 0.4102702535200565
9475001-9480000 0.34005841314406104
9480001-9485000 0.37477898426199047
9485001-9490000 0.5782979085735153
9490001-9495000 0.5299830380922216
9495001-9500000 0.7909971241927262
9500001-9505000 0.6825714367065524
9505001-9510000 0.38065076509506257
9510001-9515000 0.5415800710277026
9515001-9520000 0.5198059926512261
9520001-9525000 0.5480454146980136
9525001-9530000 0.8616440460534022
9530001-9535000 1.1148508086201088
9535001-9540000 0.8482663489679829
9540001-9545000 3.4244270468396536
9545001-9550000 5.4610958702599035
9550001-9555000 1.0037276028263746
9555001-9560000 1.1230150930428526
9560001-9565000 1.0070562777906162
9565001-9570000 1.0516880694360484
9570001-9575000 0.8727479369713933
9575001-9580000 0.9926650837058206
9580001-9585000 1.0451149139361504
9585001-9590000 0.8694105126964164
9590001-9595000 1.0966207684568037
9595001-9600000 1.1307789251699414
9600001-9605000 0.829175156608484
9605001-9610000 0.6285828848255425
9610001-9615000 1.0295057441016313
9615001-9620000 2.165773885380362
9620001-9625000 1.4306846046119834
9625001-9630000 0.6578936003463408
9630001-9635000 0.722859470169076
9635001-9640000 1.5435675017010295
9640001-9645000 0.7021399802123806
9645001-9650000 1.5296232724381165
9650001-9655000 10.419736186178246
9655001-9660000 0.7362146110189481
9660001-9665000 0.7053700765319407
9665001-9670000 0.8325608713502157
9670001-9675000 0.7817144030783058
9675001-9680000 0.6330697388332585
9680001-9685000 0.6814292091378097
9685001-9690000 0.4999605824436971
9690001-9695000 0.48767751676396676
9695001-9700000 0.4935492936821463
9700001-9705000 0.12429048734746063
9705001-9710000 0.144071848660417
9710001-9715000 0.6450276181291438
9715001-9720000 0.8081676103012484
9720001-9725000 0.7785444775484455
9725001-9730000 2.272505488014507
9730001-9735000 1.0358127630945115
9735001-9740000 0.6683405735064263
9740001-9745000 0.5670479503797627
9745001-9750000 2.166512718088448
9750001-9755000 6.212690513969961
9755001-9760000 1.2775808462027156
9760001-9765000 0.9747017838785551
9765001-9770000 2.012245650749227
9770001-9775000 1.7050577999519745
9775001-9780000 0.7420466134826489
9780001-9785000 1.1316577385798137
9785001-9790000 0.6602841142582747
9790001-9795000 0.548849891579899
9795001-9800000 2.054759144812014
9800001-9805000 1.273926029621483
9805001-9810000 0.7555202054797984
9810001-9815000 1.283285818091572
9815001-9820000 1.588961735449111
9820001-9825000 1.045337938297539
9825001-9830000 0.7013408248754184
9830001-9835000 0.887908296606359
9835001-9840000 2.2260418675919857
9840001-9845000 0.8631389184903477
9845001-9850000 0.7928363819677221
9850001-9855000 0.778953639601854
9855001-9860000 0.5549958398154899
9860001-9865000 0.784683314000579
9865001-9870000 0.9629485553829772
9870001-9875000 0.8418902953487586
9875001-9880000 1.5692424187425207
9880001-9885000 1.1891761821274895
9885001-9890000 0.5299828361804411
9890001-9895000 0.5113827970214564
9895001-9900000 2.960648456254877
9900001-9905000 5.362661259105137
9905001-9910000 1.4350325149137535
9910001-9915000 0.7518677824107314
9915001-9920000 0.6170204152757581
9920001-9925000 0.7280838912409554
9925001-9930000 1.012295368343535
9930001-9935000 1.7761084040029331
9935001-9940000 1.006689339578942
9940001-9945000 1.4559056119108205
9945001-9950000 3.007234978447775
9950001-9955000 1.2413163993513863
9955001-9960000 1.0869917255787893
9960001-9965000 1.1949981902373923
9965001-9970000 3.163401672712209
9970001-9975000 6.526972562878104
9975001-9980000 1.5864254981703931
9980001-9985000 0.8132110444456944
9985001-9990000 0.5531569080710275
9990001-9995000 0.6902810978089281
9995001-10000000 0.6495842666334639
10000001-10005000 0.5195955829157509
10005001-10010000 0.5132297177632479
10010001-10015000 0.5311764840795191
10015001-10020000 0.37664247066323253
10020001-10025000 0.41078011115755825
10025001-10030000 0.8022645673905234
10030001-10035000 0.8523111921863952
10035001-10040000 0.9182521653650025
10040001-10045000 0.6425652741237354
10045001-10050000 0.4564051447451529
10050001-10055000 0.9316022289045341
10055001-10060000 1.589710680338769
10060001-10065000 0.6472614490252344
10065001-10070000 0.5108998778316245
10070001-10075000 2.498242467159443
10075001-10080000 1.6031078124705598
10080001-10085000 0.6248909098115547
10085001-10090000 0.7579443033015347
10090001-10095000 1.2842060708394054
10095001-10100000 0.8259374553770854
10100001-10105000 0.4446421129989202
10105001-10110000 0.7383209137216065
10110001-10115000 1.3237016749363157
10115001-10120000 0.8944940028457047
10120001-10125000 0.5945526097748814
10125001-10130000 0.4671050989247725
10130001-10135000 0.5688562509601447
10135001-10140000 0.7236141158265084
10140001-10145000 0.7333957112502258
10145001-10150000 0.9893641185522187
10150001-10155000 0.6852121890129608
10155001-10160000 0.908546297103941
10160001-10165000 1.163226306924373
10165001-10170000 0.6066169783908232
10170001-10175000 0.6241860345356305
10175001-10180000 0.9504897061225075
10180001-10185000 1.144717165410674
10185001-10190000 1.0142920299720042
10190001-10195000 1.1817828514793276
10195001-10200000 1.025534933802801
10200001-10205000 0.8894929719911113
10205001-10210000 9.198006198149027
10210001-10215000 4.48480453289198
10215001-10220000 0.874365950394729
10220001-10225000 1.9710325622420053
10225001-10230000 4.003409910025979
10230001-10235000 0.8282718578081965
10235001-10240000 1.0929158771031011
10240001-10245000 2.297943259686249
10245001-10250000 0.9285612491025094
10250001-10255000 0.8837029064141673
10255001-10260000 1.0123918537701602
10260001-10265000 1.614327622062221
10265001-10270000 1.0090231044940827
10270001-10275000 0.5827716258806147
10275001-10280000 0.8293204454159551
10280001-10285000 1.493392468454214
10285001-10290000 1.1054823285265833
10290001-10295000 1.4841267282506203
10295001-10300000 3.5828479914716858
10300001-10305000 1.5000945400372792
10305001-10310000 1.6329164893216217
10310001-10315000 1.0086813810477904
10315001-10320000 0.8415791192785717
10320001-10325000 1.1261322951431862
10325001-10330000 1.241488700808597
10330001-10335000 5.919439340369661
10335001-10340000 2.3166768934632618
10340001-10345000 0.9427225994715397
10345001-10350000 0.8152232248357278
10350001-10355000 0.8516198992191568
10355001-10360000 1.1172525041244161
10360001-10365000 1.1054946800238792
10365001-10370000 0.9976976629030961
10370001-10375000 1.1300365511691142
10375001-10380000 6.452832109870264
10380001-10385000 6.097176980159322
10385001-10390000 1.092234083665513
10390001-10395000 1.0967997796446052
10395001-10400000 1.2513793541356846
10400001-10405000 1.1511855716779265
10405001-10410000 0.6833820353810683
10410001-10415000 0.8566520418424405
10415001-10420000 1.6013254048549368
10420001-10425000 0.9650950358257067
10425001-10430000 1.0033319821600983
10430001-10435000 1.3976722878500503
10435001-10440000 1.8408251563348053
10440001-10445000 1.373416098787085
10445001-10450000 1.3593682977941095
10450001-10455000 1.740634578626675
10455001-10460000 1.3514856594725257
10460001-10465000 1.6426999261323125
10465001-10470000 2.1420311828966248
10470001-10475000 1.8766073586050225
10475001-10480000 2.2192224882442324
10480001-10485000 1.5268001370337987
10485001-10490000 0.9551466636372116
10490001-10495000 0.9528102966623953
10495001-10500000 1.3793625754615693
10500001-10505000 1.2994380299892534
10505001-10510000 2.2718742130594913
10510001-10515000 7.399434898977768
10515001-10520000 1.818529357799435
10520001-10525000 1.514424545139534
10525001-10530000 65.17652536058499
10530001-10535000 11.446938629672767
10535001-10540000 1.5212388389559064
10540001-10545000 2.2905200278603135
10545001-10550000 5.735596682815018
10550001-10555000 1.7683870958308794
10555001-10560000 1.0439557850977759
10560001-10565000 0.6912981061222784
10565001-10570000 0.7580137059626764
10570001-10575000 2.517209438489858
10575001-10580000 0.8422513120118856
10580001-10585000 0.8086223763994693
10585001-10590000 1.3173583472209638
10590001-10595000 1.4721295600179747
10595001-10600000 1.7744941504342608
10600001-10605000 1.2479016078968732
10605001-10610000 0.7947285094502564
10610001-10615000 0.944202965461932
10615001-10620000 2.8324424624754148
10620001-10625000 1.4854069897199775
10625001-10630000 3.317215651424812
10630001-10635000 4.83434273643283
10635001-10640000 1.290494324464808
10640001-10645000 1.310149418021029
10645001-10650000 1.1218546475140363
10650001-10655000 2.378660537983368
10655001-10660000 2.3821689724960238
10660001-10665000 1.88601067170213
10665001-10670000 2.884585037453909
10670001-10675000 9.572038892718718
10675001-10680000 3.457519005082785
10680001-10685000 0.9147146334758917
10685001-10690000 0.84534379951786
10690001-10695000 0.9534736839946235
10695001-10700000 0.8875797247658399
10700001-10705000 0.6569073214403816
10705001-10710000 1.071071231280595
10710001-10715000 0.9719283416886413
10715001-10720000 0.9465711779743201
10720001-10725000 1.0944747890640472
10725001-10730000 1.2808678169585406
10730001-10735000 1.0974352801001679
10735001-10740000 0.6958228827514094
10740001-10745000 0.5595266157992607
10745001-10750000 0.9766192641874387
10750001-10755000 0.8290133948475878
10755001-10760000 0.6068095875606861
10760001-10765000 0.6000099936785812
10765001-10770000 0.6297880058140164
10770001-10775000 0.7717012194768652
10775001-10780000 1.4507159125029014
10780001-10785000 4.500283296250372
10785001-10790000 0.9147794229304175
10790001-10795000 2.2323900091711883
10795001-10800000 2.2983186067569448
10800001-10805000 0.6001277725361553
10805001-10810000 1.1177381270006554
10810001-10815000 1.0568324411526984
10815001-10820000 0.7924305159133719
10820001-10825000 11.61674098410426
10825001-10830000 1.7750883402470508
10830001-10835000 0.3720508876118505
10835001-10840000 0.7291062264431429
10840001-10845000 1.947495281850171
10845001-10850000 0.6185902170228809
10850001-10855000 0.4421339504005421
10855001-10860000 1.1586321468155643
10860001-10865000 1.2895483267780052
10865001-10870000 1.5570405186303717
10870001-10875000 2.220769474549565
10875001-10880000 1.1086495615429481
10880001-10885000 1.0917924648123958
10885001-10890000 0.8705240205987108
10890001-10895000 0.7863166525240892
10895001-10900000 0.8632010450789294
10900001-10905000 0.7583459471430462
10905001-10910000 0.6636068753437703
10910001-10915000 1.2762669184815671
10915001-10920000 2.9063055956850845
10920001-10925000 0.809844597921758
10925001-10930000 0.5316140563526761
10930001-10935000 0.7494419384365321
10935001-10940000 2.0929172774415647
10940001-10945000 0.7657845543804767
10945001-10950000 1.5901097178453163
10950001-10955000 2.1447040376603907
10955001-10960000 0.9387232352202575
10960001-10965000 0.982481795183602
10965001-10970000 0.8889528980363246
10970001-10975000 2.153260061163241
10975001-10980000 1.196109577644058
10980001-10985000 0.8101282266019368
10985001-10990000 1.2573726170490118
10990001-10995000 2.1795375919754654
10995001-11000000 2.49066403456859
11000001-11005000 0.7275139462267667
11005001-11010000 0.6209952369363947
11010001-11015000 0.9645988270221548
11015001-11020000 5.43548820204494
11020001-11025000 4.240938149947273
11025001-11030000 1.0723316495359492
11030001-11035000 1.1533405696463164
11035001-11040000 4.140178655458585
11040001-11045000 3.1002499465775424
11045001-11050000 0.8451392018211638
11050001-11055000 1.766353828045226
11055001-11060000 1.2364763835667318
11060001-11065000 1.2784187223573356
11065001-11070000 1.4651014746698015
11070001-11075000 3.6485559291555427
11075001-11080000 5.987014035545735
11080001-11085000 1.3794669216891313
11085001-11090000 1.2916623745334361
11090001-11095000 1.6655357776960922
11095001-11100000 12.655726954064619
11100001-11105000 1.8193670079820063
11105001-11110000 0.6582145180630543
11110001-11115000 1.3121573425653832
11115001-11120000 1.4100502130556671
11120001-11125000 0.6736078982460838
11125001-11130000 0.8849308287375895
11130001-11135000 1.2163794059127229
11135001-11140000 0.9938779321300026
11140001-11145000 1.2485546265244518
11145001-11150000 1.050717419384816
11150001-11155000 0.7106529132490043
11155001-11160000 0.8575622994905768
11160001-11165000 1.0678237603393737
11165001-11170000 0.9170255405894467
11170001-11175000 1.864130029043769
11175001-11180000 2.4321610181787725
11180001-11185000 0.948808951921586
11185001-11190000 0.8771748060229694
11190001-11195000 1.0081969784091915
11195001-11200000 0.9115900177204739
11200001-11205000 0.6791654322693331
11205001-11210000 1.1070421975934934
11210001-11215000 1.6354744318135028
11215001-11220000 1.3227084612029447
11220001-11225000 4.857520268321202
11225001-11230000 4.036234418757365
11230001-11235000 1.55084751461171
11235001-11240000 1.3823695226464947
11240001-11245000 1.7613466145704861
11245001-11250000 1.592183424144306
11250001-11255000 1.037254815435915
11255001-11260000 1.3074595509123792
11260001-11265000 1.2610740268853378
11265001-11270000 0.8411602814571217
11270001-11275000 0.6023984030414294
11275001-11280000 0.7988429763465762
11280001-11285000 0.5896713476858647
11285001-11290000 0.47257091760313935
11290001-11295000 1.2169036442500094
11295001-11300000 0.7430059767882938
11300001-11305000 0.44425142677731133
11305001-11310000 0.554311305374399
11310001-11315000 0.8598767315021187
11315001-11320000 0.6343534636660366
11320001-11325000 0.5794079166279844
11325001-11330000 0.5881495164576219
11330001-11335000 0.4887761442479996
11335001-11340000 0.48739537618868967
11340001-11345000 0.4217779551873853
11345001-11350000 0.5388644112194787
11350001-11355000 0.5466279504323263
11355001-11360000 0.5833734907077853
11360001-11365000 0.7884851195142207
11365001-11370000 0.5840818128775697
11370001-11375000 0.5779909550861491
11375001-11380000 1.0517832653304788
11380001-11385000 0.43277760358641437
11385001-11390000 0.4110936015958865
11390001-11395000 0.7990751216189761
11395001-11400000 0.9285949081539518
11400001-11405000 0.6775022912177188
11405001-11410000 0.617302785671132
11410001-11415000 1.970862833105869
11415001-11420000 1.1780114114468843
11420001-11425000 0.6865191601461575
11425001-11430000 0.6499828914664431
11430001-11435000 0.7382847737450339
11435001-11440000 1.0452900368785678
11440001-11445000 0.5653211481914913
11445001-11450000 0.5314762708646712
11450001-11455000 0.8109798649005192
11455001-11460000 0.7106859444445872
11460001-11465000 0.7281422445505007
11465001-11470000 0.7643174861854918
11470001-11475000 0.8843971037313733
11475001-11480000 0.6750426320027869
11480001-11485000 0.7004284235367509
11485001-11490000 0.8656170181950484
11490001-11495000 0.7305253664580699
11495001-11500000 0.601158151417449
11500001-11505000 0.6375085426166219
11505001-11510000 0.9186520486734536
11510001-11515000 1.0000447120285432
11515001-11520000 0.9843169123786825
11520001-11525000 0.8034013496515977
11525001-11530000 0.4746865492578624
11530001-11535000 0.40553153965553046
11535001-11540000 0.6432370419302776
11540001-11545000 1.1656044382544632
11545001-11550000 1.5289467420984053
11550001-11555000 1.3371278460091178
11555001-11560000 0.7990914117524337
11560001-11565000 0.8406621401346601
11565001-11570000 0.7433614892544317
11570001-11575000 0.6749211775921382
11575001-11580000 0.9200719073131275
11580001-11585000 0.8292100968091254
11585001-11590000 0.8274575166734217
11590001-11595000 1.0961072254549902
11595001-11600000 1.5253955447957575
11600001-11605000 2.6152378479805427
11605001-11610000 2.565865610544488
11610001-11615000 1.9203725508821565
11615001-11620000 1.0965543213015283
11620001-11625000 3.315836063422222
11625001-11630000 6.592842176077777
11630001-11635000 0.6098189678031483
11635001-11640000 0.7411604434330962
11640001-11645000 0.9386735778754438
11645001-11650000 0.782262714782033
11650001-11655000 0.6806149268289643
11655001-11660000 0.8532960859448608
11660001-11665000 2.4069080033130574
11665001-11670000 1.8252298744649098
11670001-11675000 1.3592451830339067
11675001-11680000 2.054677246985493
11680001-11685000 2.061945782266279
11685001-11690000 2.2787634627251827
11690001-11695000 2.2559857234208227
11695001-11700000 1.7554154541935532
11700001-11705000 0.9323290212512629
11705001-11710000 0.8997862609193082
11710001-11715000 7.421538823294098
11715001-11720000 1.4674011959553592
11720001-11725000 0.5837337819739816
11725001-11730000 0.9158644745111284
11730001-11735000 1.4224983495617118
11735001-11740000 0.8399873819655015
11740001-11745000 0.6449597648297278
11745001-11750000 1.5367363574066784
11750001-11755000 2.2686057488054927
11755001-11760000 1.0197376125784074
11760001-11765000 1.4158898746244415
11765001-11770000 5.726314800410286
11770001-11775000 4.708711071475797
11775001-11780000 1.990448832030897
11780001-11785000 2.380653538973054
11785001-11790000 3.816755883581328
11790001-11795000 7.234948990617563
11795001-11800000 3.700110775373758
11800001-11805000 1.4240462367166309
11805001-11810000 2.2437330838464997
11810001-11815000 14.88498709338852
11815001-11820000 2.1014602900477715
11820001-11825000 0.9549498629042795
11825001-11830000 1.1898662334027017
11830001-11835000 1.6134099374531705
11835001-11840000 0.7676500223035199
11840001-11845000 0.9383334591790528
11845001-11850000 1.3129180375482548
11850001-11855000 0.746197388992142
11855001-11860000 0.7879830690905857
11860001-11865000 0.8062563511310906
11865001-11870000 0.7924867762595726
11870001-11875000 0.8363069472060307
11875001-11880000 1.1393462005926347
11880001-11885000 2.579459255283299
11885001-11890000 2.7450734706406537
11890001-11895000 1.321629948351272
11895001-11900000 0.8141913752318568
11900001-11905000 0.9192513979528969
11905001-11910000 2.96684080297866
11910001-11915000 11.599819471525647
11915001-11920000 4.080528821469211
11920001-11925000 2.084170144770797
11925001-11930000 1.1782895124045913
11930001-11935000 0.7850454124700508
11935001-11940000 1.4722451501549636
11940001-11945000 9.316888648068348
11945001-11950000 4.138506075175197
11950001-11955000 10.932261841304099
11955001-11960000 27.39672403412398
11960001-11965000 0.929049145630709
11965001-11970000 0.7016029250804563
11970001-11975000 0.6471561802756386
11975001-11980000 1.3930124788536324
11980001-11985000 2.068459032309921
11985001-11990000 0.6144693984277484
11990001-11995000 0.6632422117007813
11995001-12000000 1.634654943766317
12000001-12005000 0.6833520855498009
12005001-12010000 0.5991035778960182
12010001-12015000 1.3093579508027056
12015001-12020000 0.8425849499304048
12020001-12025000 1.941312064069958
12025001-12030000 2.865662104188654
12030001-12035000 0.4152197370583981
12035001-12040000 0.5209850468479187
12040001-12045000 0.8481449478537215
12045001-12050000 0.8767279767929896
12050001-12055000 0.4101365536661536
12055001-12060000 1.2998929725258899
12060001-12065000 1.502479040964165
12065001-12070000 0.1910575011350063
12070001-12075000 0.30515626395119555
12075001-12080000 0.7911709533978724
12080001-12085000 0.64045540772893
12085001-12090000 0.37854225723399654
12090001-12095000 0.5716292071719111
12095001-12100000 0.8401501221323505
12100001-12105000 0.6120873439140775
12105001-12110000 0.600607327311792
12110001-12115000 0.836178137765738
12115001-12120000 0.9532159897939184
12120001-12125000 0.5667330340616233
12125001-12130000 0.5611323789590383
12130001-12135000 0.48586751741057355
12135001-12140000 0.5628217341743361
12140001-12145000 0.6335398767897172
12145001-12150000 0.43963849919627274
12150001-12155000 0.6790102174299849
12155001-12160000 0.8620571000343267
12160001-12165000 0.28328108209913655
12165001-12170000 0.292602392386576
12170001-12175000 0.6481902159623265
12175001-12180000 0.630585339744159
12180001-12185000 0.6837064565642316
12185001-12190000 0.7601093304354442
12190001-12195000 0.47686426833785994
12195001-12200000 0.8309791170968149
12200001-12205000 0.8793130156590994
12205001-12210000 0.36896807014858624
12210001-12215000 0.4540497035016479
12215001-12220000 0.7388788059038787
12220001-12225000 0.749379939814031
12225001-12230000 0.5691105560400869
12230001-12235000 0.7141566916251416
12235001-12240000 0.8384426959777622
12240001-12245000 0.4841380862112537
12245001-12250000 0.41841442414791236
12250001-12255000 0.6425633576638842
12255001-12260000 1.465968864161708
12260001-12265000 0.9311283983458063
12265001-12270000 0.8800677624081735
12270001-12275000 1.5659432949699743
12275001-12280000 0.8756511334738238
12280001-12285000 0.8109220623413335
12285001-12290000 0.736429308168408
12290001-12295000 0.7948771651077586
12295001-12300000 1.6028134119101587
12300001-12305000 1.1137890211704566
12305001-12310000 0.9798743811467684
12310001-12315000 1.2114250609378174
12315001-12320000 1.1316337217330275
12320001-12325000 0.9638520245244582
12325001-12330000 1.7122385502277717
12330001-12335000 1.1742772765399196
12335001-12340000 0.7461385366192116
12340001-12345000 0.8505053189411005
12345001-12350000 0.6932100343461753
12350001-12355000 0.9386245422836745
12355001-12360000 0.8041995093302686
12360001-12365000 0.7081468874968123
12365001-12370000 0.7681332327800097
12370001-12375000 0.7196711502148175
12375001-12380000 0.9262343791166092
12380001-12385000 0.8228316058818193
12385001-12390000 0.5185498495146311
12390001-12395000 0.4565700138612353
12395001-12400000 0.8544937075859409
12400001-12405000 0.753330990734421
12405001-12410000 0.6497333739554166
12410001-12415000 0.63873274511722
12415001-12420000 0.5580079962227448
12420001-12425000 0.7103030390655103
12425001-12430000 0.2621132198968053
12430001-12435000 0.2519086354473595
12435001-12440000 0.8991591337229619
12440001-12445000 1.1674716393750175
12445001-12450000 0.6989159385981891
12450001-12455000 0.7219933122228345
12455001-12460000 0.8221884042863215
12460001-12465000 0.8281699099791368
12465001-12470000 0.9906996233019608
12470001-12475000 2.8640855616821956
12475001-12480000 2.6145616118781927
12480001-12485000 2.3244606373647865
12485001-12490000 4.185779065680516
12490001-12495000 0.9771806390010244
12495001-12500000 0.8517728140962867
12500001-12505000 2.9088180431894175
12505001-12510000 2.5729914090730754
12510001-12515000 1.3319610773502857
12515001-12520000 0.685815708545646
12520001-12525000 0.7114614135600003
12525001-12530000 0.5060767585826852
12530001-12535000 0.568386471964505
12535001-12540000 0.6603230566698395
12540001-12545000 0.45342785526096224
12545001-12550000 0.45854649886923315
12550001-12555000 0.3789912037662478
12555001-12560000 1.2126473275932452
12560001-12565000 1.2693530806531184
12565001-12570000 0.6677638516909573
12570001-12575000 1.1171148444438492
12575001-12580000 0.8809630171082231
12580001-12585000 0.710016402484615
12585001-12590000 0.9838685492374815
12590001-12595000 0.628696888282932
12595001-12600000 0.5405482205504403
12600001-12605000 0.6298593530702524
12605001-12610000 0.49129296341993245
12610001-12615000 0.6765947839785895
12615001-12620000 1.6266494264951579
12620001-12625000 0.7925389588311785
12625001-12630000 0.6584752387829556
12630001-12635000 0.5703159611868992
12635001-12640000 0.4665944170894806
12640001-12645000 0.45031726459095417
12645001-12650000 0.48399101422745566
12650001-12655000 0.43667846408520233
12655001-12660000 0.5642790304909636
12660001-12665000 0.8347970687844827
12665001-12670000 0.4213859239055941
12670001-12675000 0.45508002362693584
12675001-12680000 0.6514536643513801
12680001-12685000 0.6231835213137658
12685001-12690000 0.5244344058370328
12690001-12695000 0.4176451036278177
12695001-12700000 0.39889589504679324
12700001-12705000 0.6624119692471208
12705001-12710000 1.3149986991881386
12710001-12715000 0.756904782570047
12715001-12720000 0.4644745343739677
12720001-12725000 0.9244813816644886
12725001-12730000 0.7328113515099258
12730001-12735000 0.4346986153684875
12735001-12740000 1.1632443899832534
12740001-12745000 1.4677265798669241
12745001-12750000 1.0056249417987733
12750001-12755000 0.7137938902466436
12755001-12760000 0.7113470464141862
12760001-12765000 0.7623610469094397
12765001-12770000 0.6085967994579776
12770001-12775000 0.7543100166824186
12775001-12780000 0.6019754195690092
12780001-12785000 0.4167702710710478
12785001-12790000 0.3216917694575398
12790001-12795000 1.5282172295271241
12795001-12800000 3.5904274040074893
12800001-12805000 0.5354266740125052
12805001-12810000 0.5886412491379548
12810001-12815000 0.7934445649620528
12815001-12820000 2.270835237572166
12820001-12825000 4.0143407136520874
12825001-12830000 0.8359693767273392
12830001-12835000 0.5839388697063113
12835001-12840000 0.863880483835836
12840001-12845000 1.4235777796518458
12845001-12850000 0.6475742143343727
12850001-12855000 0.42136306264065443
12855001-12860000 1.0546817715546746
12860001-12865000 9.10048012852328
12865001-12870000 2.021955191407187
12870001-12875000 0.683110813120274
12875001-12880000 0.492306402723806
12880001-12885000 0.6420859502418526
12885001-12890000 0.44043714779963794
12890001-12895000 0.4384033019671437
12895001-12900000 0.6425455699821335
12900001-12905000 0.9097678540389271
12905001-12910000 0.9156441759970986
12910001-12915000 1.2729489819406106
12915001-12920000 3.128603299447629
12920001-12925000 1.0766559818355688
12925001-12930000 1.057445606448195
12930001-12935000 1.8384315074619508
12935001-12940000 1.5022558717497678
12940001-12945000 1.939927026319064
12945001-12950000 1.6705951318280416
12950001-12955000 0.8120421650066044
12955001-12960000 0.6227703249993205
12960001-12965000 0.9563387601933115
12965001-12970000 1.2434457841631588
12970001-12975000 0.5370013040733149
12975001-12980000 1.444479176836205
12980001-12985000 2.083153933837942
12985001-12990000 0.7768154196631333
12990001-12995000 1.032159052950231
12995001-13000000 1.0222879902492714
13000001-13005000 0.9844606183492676
13005001-13010000 0.8064263892220964
13010001-13015000 0.7309964488537978
13015001-13020000 1.0335840648878447
13020001-13025000 1.2688231873121667
13025001-13030000 0.8505382734395925
13030001-13035000 0.8432907462390085
13035001-13040000 0.8481782014844496
13040001-13045000 0.9778151507469236
13045001-13050000 8.485647393788224
13050001-13055000 6.137358682748298
13055001-13060000 5.635096318965126
13060001-13065000 2.3052223684726023
13065001-13070000 2.472540128180694
13070001-13075000 6.204612224963504
13075001-13080000 0.9505882902177443
13080001-13085000 1.2273753807741496
13085001-13090000 1.279589485868693
13090001-13095000 1.220596380266858
13095001-13100000 1.3273746008116514
13100001-13105000 1.0845035921162338
13105001-13110000 1.7451828467279118
13110001-13115000 5.133307778776427
13115001-13120000 2.5159501514662397
13120001-13125000 1.3470214188609941
13125001-13130000 1.7303157914998855
13130001-13135000 1.7661765414091661
13135001-13140000 1.9612928808194205
13140001-13145000 2.574451945322844
13145001-13150000 2.6650351071684333
13150001-13155000 8.679361493186057
13155001-13160000 1.5288693746857716
13160001-13165000 0.8681313869041395
13165001-13170000 1.1147548627388622
13170001-13175000 1.301274107842542
13175001-13180000 1.208833091771751
13180001-13185000 1.2546786157932885
13185001-13190000 2.1685901590842804
13190001-13195000 1.766439610100359
13195001-13200000 1.6529672538330555
13200001-13205000 1.3028528329123348
13205001-13210000 0.9335372990388762
13210001-13215000 7.615659422242979
13215001-13220000 20.124898372584465
13220001-13225000 1.0764589239317346
13225001-13230000 1.4210448465112047
13230001-13235000 1.5468673645676736
13235001-13240000 1.1820026640089207
13240001-13245000 1.2743742799700382
13245001-13250000 1.1273029239171195
13250001-13255000 1.3838470788830664
13255001-13260000 1.248477699160989
13260001-13265000 1.244426675953005
13265001-13270000 1.0484695165341487
13270001-13275000 3.0140198751285325
13275001-13280000 7.68843221261227
13280001-13285000 1.1008987246855428
13285001-13290000 1.2307297450871373
13290001-13295000 1.0878824919682502
13295001-13300000 0.8357522851059008
13300001-13305000 1.678360180274576
13305001-13310000 2.078340815892216
13310001-13315000 0.8200309003543705
13315001-13320000 1.157958688749017
13320001-13325000 1.1469880593975352
13325001-13330000 0.9773362434120675
13330001-13335000 1.590904423310309
13335001-13340000 1.3385564430050074
13340001-13345000 1.207989207680586
13345001-13350000 1.65263125135878
13350001-13355000 1.7868731043510813
13355001-13360000 0.8584498028860378
13360001-13365000 0.7074376068639527
13365001-13370000 0.7306552090719749
13370001-13375000 0.7586304205872391
13375001-13380000 0.7888212526083187
13380001-13385000 0.6793804537273075
13385001-13390000 0.49493307263633485
13390001-13395000 0.7682061797004951
13395001-13400000 0.8648621249633891
13400001-13405000 0.464336346363139
13405001-13410000 0.7557431218648754
13410001-13415000 0.7679876485889124
13415001-13420000 0.4955519427717446
13420001-13425000 0.604341351846662
13425001-13430000 0.8772791392131633
13430001-13435000 1.0970262695997226
13435001-13440000 1.2899959538930366
13440001-13445000 0.6375131566365053
13445001-13450000 0.4035399259815615
13450001-13455000 0.454871667944126
13455001-13460000 0.5709426161820127
13460001-13465000 0.8889439051093366
13465001-13470000 0.8966269213024763
13470001-13475000 0.7898071088001413
13475001-13480000 1.816467323867516
13480001-13485000 0.8729381961661173
13485001-13490000 0.5135528059115464
13490001-13495000 0.808441203826731
13495001-13500000 1.6300513503207692
13500001-13505000 2.2556607815609606
13505001-13510000 1.1899401165544583
13510001-13515000 1.2923395156165838
13515001-13520000 1.348971926761386
13520001-13525000 1.3217528854243221
13525001-13530000 10.880912904995228
13530001-13535000 1.6374266442189787
13535001-13540000 0.8384643362984997
13540001-13545000 0.8962318269051894
13545001-13550000 0.8140209026224311
13550001-13555000 0.9621658181210949
13555001-13560000 1.2491461765934426
13560001-13565000 1.4469547543086227
13565001-13570000 1.5470289029545194
13570001-13575000 2.281175142627941
13575001-13580000 4.689535768302768
13580001-13585000 2.5432031045375143
13585001-13590000 1.5875900750474783
13590001-13595000 1.1108626065393725
13595001-13600000 0.8950535478200439
13600001-13605000 1.1966589357258695
13605001-13610000 2.2496180451022996
13610001-13615000 2.078163457819821
13615001-13620000 0.659235633379764
13620001-13625000 1.302491774407938
13625001-13630000 2.198336848672792
13630001-13635000 0.9142345171132242
13635001-13640000 1.9188036031750826
13640001-13645000 3.076055775477629
13645001-13650000 1.2083873749959724
13650001-13655000 0.7764766851405266
13655001-13660000 6.146384266242801
13660001-13665000 12.652870410795783
13665001-13670000 1.0379623279469352
13670001-13675000 1.8005318588256112
13675001-13680000 10.011749816737908
13680001-13685000 1.3808191857450018
13685001-13690000 1.115941755860956
13690001-13695000 2.973965045698045
13695001-13700000 2.5519666557723046
13700001-13705000 1.3001310501682042
13705001-13710000 0.8872587032518101
13710001-13715000 0.7779934246915682
13715001-13720000 1.2385542210159386
13720001-13725000 2.770069663442704
13725001-13730000 3.2078447756062953
13730001-13735000 3.5677905263834035
13735001-13740000 1.1811954928789687
13740001-13745000 0.9275762978566929
13745001-13750000 0.7718615592231144
13750001-13755000 0.5427499218975764
13755001-13760000 0.994505271322716
13760001-13765000 0.8987235020206152
13765001-13770000 0.5745028973692982
13770001-13775000 0.5764079050405527
13775001-13780000 0.9000954627082385
13780001-13785000 0.7218666232404527
13785001-13790000 0.44794281450946644
13790001-13795000 0.55097781039771
13795001-13800000 0.6652543534326254
13800001-13805000 0.7188590036629232
13805001-13810000 1.2112627307218227
13810001-13815000 2.3368612052564997
13815001-13820000 2.52973470317771
13820001-13825000 1.8833286339677793
13825001-13830000 2.196813262455506
13830001-13835000 7.179718377570277
13835001-13840000 6.5448018727474775
13840001-13845000 1.9701518349839215
13845001-13850000 1.0722292827504103
13850001-13855000 0.8983710000667448
13855001-13860000 23.423821147138312
13860001-13865000 1.9432806625415804
13865001-13870000 0.5522511104408772
13870001-13875000 2.4017362453175686
13875001-13880000 1.6012982634653743
13880001-13885000 0.9368781745176883
13885001-13890000 1.2534644405812134
13890001-13895000 1.0010939952867288
13895001-13900000 1.376915000380661
13900001-13905000 2.3169208529260015
13905001-13910000 1.5279645394016963
13910001-13915000 1.3870160046845945
13915001-13920000 2.2600388516952714
13920001-13925000 2.4422139298111936
13925001-13930000 1.2563182985442398
13930001-13935000 0.7217935061726709
13935001-13940000 0.3194075132984857
13940001-13945000 0.39730412971980267
13945001-13950000 0.7476050371919372
13950001-13955000 0.24061663838914588
13955001-13960000 0.3072951925824695
13960001-13965000 0.5437484683652368
13965001-13970000 0.5233258928824224
13970001-13975000 1.0874406382000177
13975001-13980000 0.7540677094938599
13980001-13985000 0.40687210786136757
13985001-13990000 0.5845344991729591
13990001-13995000 0.5142220213216122
13995001-14000000 0.8689563996337375
14000001-14005000 0.6634534195028505
14005001-14010000 0.43836985798368033
14010001-14015000 0.7434487744934082
14015001-14020000 0.5946896884660371
14020001-14025000 0.7467368637453902
14025001-14030000 0.6502250074295141
14030001-14035000 0.32750104111617145
14035001-14040000 0.4910478312004931
14040001-14045000 0.8311053325417075
14045001-14050000 0.40317745637077734
14050001-14055000 0.6350941543834208
14055001-14060000 0.6869160043383367
14060001-14065000 0.5511160212984724
14065001-14070000 0.7109907173050087
14070001-14075000 0.616715356103009
14075001-14080000 0.7218711286478755
14080001-14085000 0.5416163760653322
14085001-14090000 0.48237737169526684
14090001-14095000 0.6660144258359888
14095001-14100000 0.45270211122177767
14100001-14105000 0.8807579575639579
14105001-14110000 1.9449616471178306
14110001-14115000 0.7073188247267411
14115001-14120000 0.5772742897597267
14120001-14125000 0.4615656278346252
14125001-14130000 0.27951896413679483
14130001-14135000 0.3457328632055648
14135001-14140000 0.6061190025734778
14140001-14145000 0.6004134263178811
14145001-14150000 1.3481745958451254
14150001-14155000 0.9846600415819643
14155001-14160000 0.561246539369849
14160001-14165000 0.5917051622092107
14165001-14170000 0.799842733161937
14170001-14175000 1.043011043149269
14175001-14180000 1.3830006622479163
14180001-14185000 1.075612340158883
14185001-14190000 0.9015683847811932
14190001-14195000 0.7364721053750047
14195001-14200000 0.6288829483767054
14200001-14205000 0.5045526234994293
14205001-14210000 0.40340924827949876
14210001-14215000 0.5560653495053981
14215001-14220000 0.4815410269055782
14220001-14225000 0.6158584349106556
14225001-14230000 0.6481122918405507
14230001-14235000 0.470351617677812
14235001-14240000 0.6365478519429966
14240001-14245000 1.5782781864919067
14245001-14250000 1.2497863451859754
14250001-14255000 2.323819481039188
14255001-14260000 4.8010887845323165
14260001-14265000 1.3441764760300192
14265001-14270000 2.026331142588683
14270001-14275000 1.4044260882681179
14275001-14280000 0.7636251066540664
14280001-14285000 0.6868564402982007
14285001-14290000 0.9616238629565174
14290001-14295000 1.6794121276180916
14295001-14300000 1.0214154038954482
14300001-14305000 0.7525257977319586
14305001-14310000 6.007313693332483
14310001-14315000 2.813287094040314
14315001-14320000 0.575191442181748
14320001-14325000 1.204112096210968
14325001-14330000 1.376306835062189
14330001-14335000 1.1433708253485868
14335001-14340000 1.327897645004861
14340001-14345000 1.9306112468261902
14345001-14350000 1.3108599675849293
14350001-14355000 1.8923462355748764
14355001-14360000 1.4762508613934122
14360001-14365000 0.8286252721814259
14365001-14370000 1.1257309354684983
14370001-14375000 1.4102653324215988
14375001-14380000 1.8561262158265464
14380001-14385000 3.1421327326790016
14385001-14390000 1.9641720945244963
14390001-14395000 1.2057695835313362
14395001-14400000 1.1750324608452591
14400001-14405000 1.1729476575086213
14405001-14410000 5.809708471094308
14410001-14415000 2.8935679202843105
14415001-14420000 0.5532813885588467
14420001-14425000 1.2052380976332349
14425001-14430000 3.22985753847705
14430001-14435000 1.083818138112779
14435001-14440000 0.7863601634224514
14440001-14445000 0.6910301527600308
14445001-14450000 4.127416613593518
14450001-14455000 19.042631509179657
14455001-14460000 1.5424794029054376
14460001-14465000 1.31352440591376
14465001-14470000 3.7233938428636795
14470001-14475000 3.0202696759936947
14475001-14480000 1.1276804471041382
14480001-14485000 6.321632998392261
14485001-14490000 3.1240537313480337
14490001-14495000 0.7117637513805148
14495001-14500000 1.1267860126330758
14500001-14505000 1.0565365146961874
14505001-14510000 1.3898158567733796
14510001-14515000 2.1379761575883145
14515001-14520000 1.3134396320080042
14520001-14525000 1.8453620138497766
14525001-14530000 8.195688465567299
14530001-14535000 13.69406774706953
14535001-14540000 2.3356984543153225
14540001-14545000 1.0823118533092846
14545001-14550000 1.2483262005307065
14550001-14555000 1.3339701570826323
14555001-14560000 1.134323436188635
14560001-14565000 1.3212896857438567
14565001-14570000 1.366690301144847
14570001-14575000 1.571116323862922
14575001-14580000 1.3505156328861523
14580001-14585000 5.749170738841868
14585001-14590000 4.2901052577462755
14590001-14595000 1.5524678558106142
14595001-14600000 1.8352713184608567
14600001-14605000 2.4082557451584248
14605001-14610000 2.163497018413302
14610001-14615000 1.1297176290730375
14615001-14620000 0.7243822853037871
14620001-14625000 0.6067790471401321
14625001-14630000 2.8963649646521703
14630001-14635000 2.5874472371289974
14635001-14640000 2.285360325300529
14640001-14645000 2.9685708909852706
14645001-14650000 1.5922572801898502
14650001-14655000 0.9921299176083312
14655001-14660000 0.6918524648753993
14660001-14665000 5.123703750270459
14665001-14670000 6.176115882292455
14670001-14675000 0.9289853920947659
14675001-14680000 0.6178822201662681
14680001-14685000 0.6183294504845754
14685001-14690000 0.8635815529495183
14690001-14695000 1.3272046586423398
14695001-14700000 0.934909873049451
14700001-14705000 0.7233139506277184
14705001-14710000 0.6342452640013819
14710001-14715000 0.34789371262799335
14715001-14720000 0.29228811644490477
14720001-14725000 0.7229145719209562
14725001-14730000 1.9475322651294558
14730001-14735000 0.7066464155529949
14735001-14740000 1.2194605313441014
14740001-14745000 0.7632702454481249
14745001-14750000 0.47803088076954114
14750001-14755000 0.9971314613280035
14755001-14760000 0.8595345509930582
14760001-14765000 0.7820448015767342
14765001-14770000 0.8254040029074292
14770001-14775000 0.7993669213486186
14775001-14780000 1.5772094405386088
14780001-14785000 7.513142648757937
14785001-14790000 1.1330726008683176
14790001-14795000 0.6553284689013973
14795001-14800000 0.9994227188606696
14800001-14805000 2.2862889309002834
14805001-14810000 0.9925692251339666
14810001-14815000 5.892264863803577
14815001-14820000 31.350521372316532
14820001-14825000 1.821789865838324
14825001-14830000 1.2751557138267564
14830001-14835000 1.3972456259050112
14835001-14840000 1.2543310510970949
14840001-14845000 0.7443489019386064
14845001-14850000 1.1487441832006668
14850001-14855000 2.3439638164753633
14855001-14860000 0.6868231893420141
14860001-14865000 0.6720680197807797
14865001-14870000 1.1404301548948437
14870001-14875000 1.2324502713083427
14875001-14880000 2.6485606804146506
14880001-14885000 1.7134996926986754
14885001-14890000 1.0193195310932772
14890001-14895000 1.0687927577551888
14895001-14900000 1.05922716824184
14900001-14905000 0.8466367983440694
14905001-14910000 0.9455126187626013
14910001-14915000 1.2243426580908212
14915001-14920000 0.7926249379251238
14920001-14925000 0.9211218053205655
14925001-14930000 2.851815969776612
14930001-14935000 1.6881744923327884
14935001-14940000 0.5950135049552638
14940001-14945000 0.6535772848597916
14945001-14950000 0.9138420389441991
14950001-14955000 1.318288331539417
14955001-14960000 4.233644461810411
14960001-14965000 1.6347034295087168
14965001-14970000 0.7276544708050023
14970001-14975000 1.7248711006579729
14975001-14980000 1.7072401063829135
14980001-14985000 0.576157199175739
14985001-14990000 0.8629398229150643
14990001-14995000 0.7917649476854791
14995001-15000000 0.2950917038573139
15000001-15005000 0.3306343552684315
15005001-15010000 0.5879026995649085
15010001-15015000 0.3625357502258446
15015001-15020000 0.5690087695348256
15020001-15025000 0.6046752627166957
15025001-15030000 0.7182658185462696
15030001-15035000 1.4173555814427738
15035001-15040000 0.8916756767086328
15040001-15045000 1.0446810120418983
15045001-15050000 0.9166202621203378
15050001-15055000 0.4333770120068895
15055001-15060000 1.8940878708466717
15060001-15065000 1.7436304660848723
15065001-15070000 0.2876964460283395
15070001-15075000 0.44778081926268726
15075001-15080000 0.7288038065538157
15080001-15085000 0.9586821536695214
15085001-15090000 0.5674149209325783
15090001-15095000 0.5580654508796719
15095001-15100000 0.6619504671132624
15100001-15105000 0.6201302747238984
15105001-15110000 0.6823564852216509
15110001-15115000 0.7408600270961276
15115001-15120000 0.6083156647048032
15120001-15125000 0.5345337403389372
15125001-15130000 0.807101486009067
15130001-15135000 0.5430126155687534
15135001-15140000 0.40475303578214306
15140001-15145000 0.7794278192042553
15145001-15150000 1.1572246752307622
15150001-15155000 0.9310318648290088
15155001-15160000 1.1617401027879883
15160001-15165000 0.4889257834467792
15165001-15170000 0.6374880179388545
15170001-15175000 1.2244832312483616
15175001-15180000 1.14341341202316
15180001-15185000 2.0452751959070468
15185001-15190000 4.36729821334092
15190001-15195000 2.9975717453601542
15195001-15200000 0.8079492253500565
15200001-15205000 0.5298523886058644
15205001-15210000 0.5113920898007203
15210001-15215000 0.4744140391902936
15215001-15220000 0.44843222541915173
15220001-15225000 0.9527175795326344
15225001-15230000 0.3247597354117971
15230001-15235000 0.2935729527566891
15235001-15240000 0.7826361902109236
15240001-15245000 0.9543183493896453
15245001-15250000 0.29443242340888165
15250001-15255000 0.1918473872795999
15255001-15260000 0.6708422891289083
15260001-15265000 0.829159818423673
15265001-15270000 0.36206327178839126
15270001-15275000 0.3117350976927313
15275001-15280000 0.3889212983639019
15280001-15285000 0.6132684726670731
15285001-15290000 0.06192733471156912
15290001-15295000 0.07456030521021721
15295001-15300000 0.8241477319355903
15300001-15305000 0.43359620832420626
15305001-15310000 0.5539930146932849
15310001-15315000 4.899665962490094
15315001-15320000 2.5584131720883776
15320001-15325000 1.4847876468193693
15325001-15330000 1.3904075835892051
15330001-15335000 1.0755932434512363
15335001-15340000 2.095552897293365
15340001-15345000 6.402846533999657
15345001-15350000 2.547720068741261
15350001-15355000 1.1910150912176043
15355001-15360000 1.0359393033535627
15360001-15365000 1.6617813186391266
15365001-15370000 1.4242522653741394
15370001-15375000 1.3585798173958745
15375001-15380000 0.7366527305810607
15380001-15385000 1.5681770717461856
15385001-15390000 2.7823214452045226
15390001-15395000 0.36131129374471577
15395001-15400000 0.5426990261314018
15400001-15405000 1.8714647632775216
15405001-15410000 1.1478140026393941
15410001-15415000 0.6371354821582912
15415001-15420000 0.7310024024506255
15420001-15425000 1.5015525791242317
15425001-15430000 0.5219896459865003
15430001-15435000 0.40810722795022647
15435001-15440000 0.3801987594960952
15440001-15445000 0.29522549978574314
15445001-15450000 0.466739939955484
15450001-15455000 0.45244616212564676
15455001-15460000 0.6816747125843885
15460001-15465000 0.2810263459777757
15465001-15470000 0.2620797990621553
15470001-15475000 0.9639454885714214
15475001-15480000 0.5667880821784184
15480001-15485000 0.413900199404249
15485001-15490000 0.9710334160408995
15490001-15495000 1.1379357194029052
15495001-15500000 0.9337081599898769
15500001-15505000 1.9182579953601795
15505001-15510000 0.8878915075111093
15510001-15515000 0.9320998436443569
15515001-15520000 0.9489093050431902
15520001-15525000 0.5866895718964427
15525001-15530000 1.006076186974091
15530001-15535000 1.2859119231992606
15535001-15540000 0.5999362292562298
15540001-15545000 0.5942230985169025
15545001-15550000 0.743098776081328
15550001-15555000 0.6065843212771789
15555001-15560000 0.5823970616201233
15560001-15565000 1.1235030300941042
15565001-15570000 0.7536724829639553
15570001-15575000 0.6776260820982591
15575001-15580000 0.8915355238392018
15580001-15585000 0.5764840119076639
15585001-15590000 0.740022305861993
15590001-15595000 9.211246201935598
15595001-15600000 0.8718287789044195
15600001-15605000 0.4831014256692306
15605001-15610000 0.8957795891414619
15610001-15615000 0.8673940983241859
15615001-15620000 0.8754831664915249
15620001-15625000 0.5170856032676482
15625001-15630000 0.4466814049600925
15630001-15635000 1.0313658369371554
15635001-15640000 0.7540600249744538
15640001-15645000 0.5861255060658138
15645001-15650000 0.931713341486352
15650001-15655000 0.5152772966841117
15655001-15660000 0.4001299165948195
15660001-15665000 0.555584762591124
15665001-15670000 0.46594760197473367
15670001-15675000 0.63261126675476
15675001-15680000 0.6457668897934413
15680001-15685000 0.8049805557198376
15685001-15690000 1.6827219062592167
15690001-15695000 0.7436450519702226
15695001-15700000 1.0475011435803163
15700001-15705000 1.0878850979178702
15705001-15710000 0.8237046494551938
15710001-15715000 0.8003553789260973
15715001-15720000 0.5495922886627979
15720001-15725000 0.5691433433676966
15725001-15730000 0.5385046406249157
15730001-15735000 0.5347450377380801
15735001-15740000 0.5905569640514654
15740001-15745000 0.6689976071224311
15745001-15750000 0.8929288493222516
15750001-15755000 0.8043269628590216
15755001-15760000 0.7459884360509526
15760001-15765000 0.7757443036242635
15765001-15770000 0.6925074567942622
15770001-15775000 0.9719517292260095
15775001-15780000 0.618240494254324
15780001-15785000 0.34878920708088135
15785001-15790000 0.47217562291531373
15790001-15795000 0.5499748986508444
15795001-15800000 0.4532573279738588
15800001-15805000 0.5222259813805383
15805001-15810000 0.4876611221691835
15810001-15815000 0.631073249517229
15815001-15820000 0.5792448543868088
15820001-15825000 0.3856622786707545
15825001-15830000 0.7017351683218508
15830001-15835000 0.7851969745035249
15835001-15840000 0.7245475952742515
15840001-15845000 0.5621508502782796
15845001-15850000 0.4061444264828888
15850001-15855000 0.5928936264486034
15855001-15860000 0.6428322976716275
15860001-15865000 0.5197739710292354
15865001-15870000 0.655311633582518
15870001-15875000 0.5645081528792016
15875001-15880000 0.5530997985447139
15880001-15885000 0.6004127137188661
15885001-15890000 0.4618584372425423
15890001-15895000 0.46699863908781164
15895001-15900000 0.6390775597768664
15900001-15905000 0.613353765977128
15905001-15910000 0.47247454356788937
15910001-15915000 0.6300304433181783
15915001-15920000 0.5157325813264649
15920001-15925000 0.6170398889416522
15925001-15930000 1.2365857633836834
15930001-15935000 0.5017077658818555
15935001-15940000 0.4574576076417094
15940001-15945000 0.8971105208552168
15945001-15950000 0.48256508523152275
15950001-15955000 0.512980728183478
15955001-15960000 1.0002500226418054
15960001-15965000 0.8453543286656148
15965001-15970000 1.190681865773246
15970001-15975000 0.8814666442492014
15975001-15980000 0.5885831597015448
15980001-15985000 0.5903133280547892
15985001-15990000 0.5458154708120752
15990001-15995000 1.4194057298323175
15995001-16000000 2.5378111047269125
16000001-16005000 1.198690073764122
16005001-16010000 2.0256574433347923
16010001-16015000 1.2096682576480347
16015001-16020000 0.417835615282577
16020001-16025000 0.6409354814124875
16025001-16030000 0.9737974355553173
16030001-16035000 0.5792505062022861
16035001-16040000 0.5830182829993167
16040001-16045000 0.3989359142045474
16045001-16050000 0.49700338875495653
16050001-16055000 0.7674689277957001
16055001-16060000 0.44359160318393986
16060001-16065000 0.4970974496341092
16065001-16070000 0.4736485223817893
16070001-16075000 0.4583479943388857
16075001-16080000 0.6663701651384141
16080001-16085000 1.1629200460033149
16085001-16090000 6.778514174095416
16090001-16095000 4.46246397076771
16095001-16100000 1.7564743739644453
16100001-16105000 1.3490639833976434
16105001-16110000 0.7619306679085298
16110001-16115000 0.6008018843486593
16115001-16120000 0.6392810852620032
16120001-16125000 0.7263369576728108
16125001-16130000 0.612491867168177
16130001-16135000 3.1317477444238
16135001-16140000 5.297189124900335
16140001-16145000 1.7955800055876208
16145001-16150000 6.209037161538309
16150001-16155000 1.5610101549176858
16155001-16160000 1.8866591380758435
16160001-16165000 4.301876808289121
16165001-16170000 3.988953307634514
16170001-16175000 1.6871517163438339
16175001-16180000 0.6027494958086864
16180001-16185000 1.1252107327953629
16185001-16190000 1.3432204808091572
16190001-16195000 0.7102006388593334
16195001-16200000 0.5827202091278374
16200001-16205000 0.5592450709073947
16205001-16210000 0.7252983649478068
16210001-16215000 3.676689515527601
16215001-16220000 3.1879922024343563
16220001-16225000 1.4264049901310014
16225001-16230000 1.6820824907016974
16230001-16235000 0.909429527149727
16235001-16240000 0.7520116086798672
16240001-16245000 1.56933487652351
16245001-16250000 1.0008523649038787
16250001-16255000 0.6626009020005281
16255001-16260000 1.0597087230238347
16260001-16265000 1.1521081039390708
16265001-16270000 1.8416779389646998
16270001-16275000 1.6379727799721886
16275001-16280000 0.7866881929738812
16280001-16285000 13.199600279869056
16285001-16290000 5.058444457629258
16290001-16295000 0.9568739144667551
16295001-16300000 0.872706674943493
16300001-16305000 0.5038239712943092
16305001-16310000 0.41963765189819047
16310001-16315000 0.5780865982136066
16315001-16320000 0.5468194067250143
16320001-16325000 0.5304894633759223
16325001-16330000 0.4919868908113651
16330001-16335000 0.5583653428546257
16335001-16340000 0.6873383516845437
16340001-16345000 0.37884926180737694
16345001-16350000 0.4603937588173085
16350001-16355000 0.7601212296219221
16355001-16360000 0.7221096534614483
16360001-16365000 0.8597019164128692
16365001-16370000 2.813873773738385
16370001-16375000 1.4804187716275403
16375001-16380000 1.8097934421086876
16380001-16385000 1.5029775652721007
16385001-16390000 0.7587823502390022
16390001-16395000 1.079930702039875
16395001-16400000 2.0201810102645736
16400001-16405000 3.198770431349694
16405001-16410000 3.0096666628690047
16410001-16415000 2.147327559057659
16415001-16420000 1.9274678476995215
16420001-16425000 1.746699340521334
16425001-16430000 1.2294404504580887
16430001-16435000 2.2840678534899217
16435001-16440000 1.9971103213534542
16440001-16445000 4.132708726918557
16445001-16450000 2.3845341407327476
16450001-16455000 0.7128957519867593
16455001-16460000 2.0283362646335275
16460001-16465000 1.0350077953709074
16465001-16470000 0.5209837989663172
16470001-16475000 4.773897176732283
16475001-16480000 4.032509924709269
16480001-16485000 0.7707649191530801
16485001-16490000 0.8748663886522148
16490001-16495000 0.8491610555203924
16495001-16500000 0.9521882339357239
16500001-16505000 0.9126067150937925
16505001-16510000 1.035214582924341
16510001-16515000 0.730064124046874
16515001-16520000 0.6125070138535689
16520001-16525000 0.9832276315176566
16525001-16530000 1.2408720833210363
16530001-16535000 0.9967911616887495
16535001-16540000 0.9137264275968657
16540001-16545000 1.1210420363315794
16545001-16550000 0.9827381268094817
16550001-16555000 1.5042102014636691
16555001-16560000 1.6628881342808113
16560001-16565000 0.7251008775705432
16565001-16570000 0.7187729138467481
16570001-16575000 0.6515093547280392
16575001-16580000 0.9389863177309151
16580001-16585000 2.78219706917778
16585001-16590000 0.9387766324304049
16590001-16595000 0.84372810177163
16595001-16600000 2.229329028110393
16600001-16605000 1.1793100809164196
16605001-16610000 0.7901285612785653
16610001-16615000 1.2522228269199382
16615001-16620000 1.3670729372886565
16620001-16625000 0.9744128838190704
16625001-16630000 0.7770907081399349
16630001-16635000 0.7389522131824823
16635001-16640000 0.6904545593002941
16640001-16645000 0.8400534083705891
16645001-16650000 1.7758796562502321
16650001-16655000 1.6606689531828578
16655001-16660000 1.0997612844669458
16660001-16665000 8.87492302775136
16665001-16670000 4.23739755266779
16670001-16675000 0.6503471723485105
16675001-16680000 2.94376601998702
16680001-16685000 3.0355286286386622
16685001-16690000 0.9069743911495106
16690001-16695000 0.849336579721772
16695001-16700000 0.8752030045067382
16700001-16705000 2.3171795780641995
16705001-16710000 1.2934141205932455
16710001-16715000 0.44318030358812277
16715001-16720000 0.3167910343452159
16720001-16725000 0.30187577647874797
16725001-16730000 0.8386234707830066
16730001-16735000 0.7412860966949595
16735001-16740000 0.3539388288378205
16740001-16745000 0.64319486071602
16745001-16750000 1.8270665222314686
16750001-16755000 0.8185874581980008
16755001-16760000 1.0483201677817784
16760001-16765000 1.161504514662764
16765001-16770000 0.5473985682161733
16770001-16775000 0.48626158806936803
16775001-16780000 0.7567245671191034
16780001-16785000 0.467551934115742
16785001-16790000 0.8518338319842015
16790001-16795000 1.3784137543021329
16795001-16800000 0.4004871956240701
16800001-16805000 0.7150847599479404
16805001-16810000 1.5657197128839253
16810001-16815000 0.7844566944149752
16815001-16820000 0.7497767523493757
16820001-16825000 0.829363262239053
16825001-16830000 0.5854778903906583
16830001-16835000 0.5088189600360409
16835001-16840000 0.5305276065484946
16840001-16845000 0.6469049607030719
16845001-16850000 0.644664586182075
16850001-16855000 0.747486526351711
16855001-16860000 1.0422340838213036
16860001-16865000 0.7717842430111284
16865001-16870000 0.6776323908925659
16870001-16875000 0.7003354272172417
16875001-16880000 1.1315957446683251
16880001-16885000 0.8220371109015182
16885001-16890000 0.3714925602473639
16890001-16895000 0.4826335784866364
16895001-16900000 0.7927465984227504
16900001-16905000 0.7714719875719749
16905001-16910000 0.5223311612490978
16910001-16915000 0.5306803607325256
16915001-16920000 0.47116936709431934
16920001-16925000 0.498742317577924
16925001-16930000 0.7705204221468003
16930001-16935000 0.8082315319632427
16935001-16940000 0.6476441061723465
16940001-16945000 0.7155958296229147
16945001-16950000 0.6813740487871804
16950001-16955000 0.5380194518509646
16955001-16960000 0.631714864055907
16960001-16965000 0.47155105866502045
16965001-16970000 0.9583710145617181
16970001-16975000 1.0762995661636678
16975001-16980000 0.704166184758122
16980001-16985000 1.1034233474708717
16985001-16990000 0.7948171596212475
16990001-16995000 0.8339667144976268
16995001-17000000 0.9107558289480613
17000001-17005000 0.658190630514666
17005001-17010000 0.6342928035633916
17010001-17015000 0.8401806771818651
17015001-17020000 0.7171968256209995
17020001-17025000 0.45352815911496186
17025001-17030000 0.6301391969362611
17030001-17035000 0.7138921554807465
17035001-17040000 0.7340181780169502
17040001-17045000 0.8355263991831885
17045001-17050000 0.4407985216704135
17050001-17055000 0.6754990812172289
17055001-17060000 0.7734820446366453
17060001-17065000 0.5351550756695609
17065001-17070000 0.5351912312499549
17070001-17075000 0.5451636295565587
17075001-17080000 0.528117492343554
17080001-17085000 0.4597859798250366
17085001-17090000 0.4837880522197607
17090001-17095000 0.38853396034867593
17095001-17100000 0.3335228309399393
17100001-17105000 0.4154182495702843
17105001-17110000 0.6710244144888908
17110001-17115000 0.44321527095039764
17115001-17120000 0.8007700193093035
17120001-17125000 1.4485517777539991
17125001-17130000 0.5762220785315311
17130001-17135000 0.8977320474531832
17135001-17140000 1.1407971415274551
17140001-17145000 0.5375818340308018
17145001-17150000 0.627843785378587
17150001-17155000 4.976013270209523
17155001-17160000 1.4919332076789509
17160001-17165000 0.9795238821671163
17165001-17170000 0.8901215035967576
17170001-17175000 0.7587202063186567
17175001-17180000 2.100752129097178
17180001-17185000 5.506925592713761
17185001-17190000 6.379910077677105
17190001-17195000 3.450324908419741
17195001-17200000 1.0654887471998078
17200001-17205000 1.1194572739959343
17205001-17210000 1.9813187010533448
17210001-17215000 1.8843064730342758
17215001-17220000 2.730262279359441
17220001-17225000 0.9980932829583751
17225001-17230000 0.6798754240876718
17230001-17235000 0.7394643323209281
17235001-17240000 0.5919835618568304
17240001-17245000 0.6141318809515893
17245001-17250000 0.6149279753781665
17250001-17255000 0.6667836814805047
17255001-17260000 0.6262186024553257
17260001-17265000 0.6745837975146979
17265001-17270000 1.0156759136169211
17270001-17275000 0.7626240215491328
17275001-17280000 0.5870521291003875
17280001-17285000 0.6399820191397184
17285001-17290000 0.38612361812933266
17290001-17295000 0.44921771220741386
17295001-17300000 1.0870789322111651
17300001-17305000 0.8067258509851621
17305001-17310000 0.611708252659418
17310001-17315000 0.5943888578276236
17315001-17320000 0.7000319276286284
17320001-17325000 0.9415278999933892
17325001-17330000 0.8409435399592279
17330001-17335000 0.9057096854349286
17335001-17340000 0.9540444775749208
17340001-17345000 0.5110353980216082
17345001-17350000 0.6889092083412507
17350001-17355000 0.5599017391301967
17355001-17360000 0.43320229578264063
17360001-17365000 0.7687902600865454
17365001-17370000 0.5989395930201633
17370001-17375000 0.526792129284099
17375001-17380000 0.6234015069324275
17380001-17385000 0.6064383231431002
17385001-17390000 0.4022856511753121
17390001-17395000 0.6957071764158278
17395001-17400000 1.1033518235182418
17400001-17405000 0.6169724673848294
17405001-17410000 0.9551942322632376
17410001-17415000 0.7498612301179644
17415001-17420000 0.8636448238473843
17420001-17425000 1.1212124444084217
17425001-17430000 0.6579384069968885
17430001-17435000 0.6425634042770002
17435001-17440000 0.7572285940643841
17440001-17445000 0.772394248436392
17445001-17450000 0.8224767557001259
17450001-17455000 0.857805903358061
17455001-17460000 0.6546338291746561
17460001-17465000 0.8114204376128807
17465001-17470000 0.8949165624275353
17470001-17475000 0.5405524846888895
17475001-17480000 0.6859049026060152
17480001-17485000 0.6926746231800962
17485001-17490000 0.4481518088492034
17490001-17495000 0.4586252895898197
17495001-17500000 0.597602815262469
17500001-17505000 0.4562357127295961
17505001-17510000 0.4256727751744245
17510001-17515000 0.8019930120052047
17515001-17520000 0.9296579178030744
17520001-17525000 0.5083746878834506
17525001-17530000 0.4008782753125784
17530001-17535000 0.8665841200461041
17535001-17540000 0.24482137558143238
17540001-17545000 0.020246574876062125
17545001-17550000 0.07488691969847168
17550001-17555000 1.0880888539007672
17555001-17560000 0.5102735226465508
17560001-17565000 0.19914844044014737
17565001-17570000 0.3852244140460838
17570001-17575000 0.6281754288040683
17575001-17580000 0.4688679470007037
17580001-17585000 0.7457243983416643
17585001-17590000 0.4182473151999886
17590001-17595000 0.4839691302469593
17595001-17600000 0.07864529988316749
17600001-17605000 0.3706457914673008
17605001-17610000 0.782833743614993
17610001-17615000 0.31095827255762953
17615001-17620000 0.4544588224666073
17620001-17625000 0.3574446072200667
17625001-17630000 0.3022101576855255
17630001-17635000 0.1774201748188864
17635001-17640000 0.31891241406530924
17640001-17645000 0.9247057158437639
17645001-17650000 0.3063281226363902
17650001-17655000 0.24913457783901924
17655001-17660000 0.6256611437856934
17660001-17665000 0.9599907937353245
17665001-17670000 0.43427447589819873
17670001-17675000 0.18018131133965742
17675001-17680000 0.201225166750642
17680001-17685000 0.41271700177803217
17685001-17690000 0.4250532792486219
17690001-17695000 0.7095800312778654
17695001-17700000 0.6897379553499103
17700001-17705000 0.6824668605006681
17705001-17710000 0.5166129020417674
17710001-17715000 0.7053706597077422
17715001-17720000 0.9717909962133032
17720001-17725000 0.5066452617941749
17725001-17730000 0.5510854879229738
17730001-17735000 0.6855349980626789
17735001-17740000 0.5978281711930213
17740001-17745000 0.7680816470648358
17745001-17750000 0.5073923617776631
17750001-17755000 0.4395838270996565
17755001-17760000 0.6226342454470266
17760001-17765000 0.6983666250393151
17765001-17770000 0.7003836447716555
17770001-17775000 0.5760728946040282
17775001-17780000 0.5474883488096847
17780001-17785000 0.6303512552772477
17785001-17790000 1.322521882975949
17790001-17795000 1.0129369135644732
17795001-17800000 0.5777069657780448
17800001-17805000 0.947363829983228
17805001-17810000 0.8828682106562615
17810001-17815000 0.47473941238534223
17815001-17820000 0.5202619410142505
17820001-17825000 0.5845778289286373
17825001-17830000 0.41572333635941616
17830001-17835000 0.2448085976913092
17835001-17840000 0.18997564515525686
17840001-17845000 0.2824575514531973
17845001-17850000 0.31808435745544517
17850001-17855000 0.6897199514260463
17855001-17860000 1.253862674367904
17860001-17865000 0.5840153940889251
17865001-17870000 0.5752967050483597
17870001-17875000 0.5420639502155663
17875001-17880000 0.9785187423742348
17880001-17885000 0.5157917597252587
17885001-17890000 1.038930183408447
17890001-17895000 2.0331926349931666
17895001-17900000 0.8096337196430907
17900001-17905000 0.6744568703346399
17905001-17910000 0.6499020499721123
17910001-17915000 0.7549415006293918
17915001-17920000 0.511468784648289
17920001-17925000 0.8269218055136225
17925001-17930000 1.154268286891866
17930001-17935000 0.5245531036702098
17935001-17940000 0.5649088279498562
17940001-17945000 1.130415107527538
17945001-17950000 0.6588508692674242
17950001-17955000 0.6455971679917731
17955001-17960000 1.1641405135512768
17960001-17965000 0.7415607717002533
17965001-17970000 0.6915647952296489
17970001-17975000 0.6753716990207107
17975001-17980000 0.5246525671931144
17980001-17985000 0.5929832274450021
17985001-17990000 0.7419359362501814
17990001-17995000 0.5593315011922554
17995001-18000000 0.5368978284074291
18000001-18005000 0.987749556563086
18005001-18010000 1.6016298054938345
18010001-18015000 0.9830535282180369
18015001-18020000 0.9312946068570301
18020001-18025000 0.858825266931461
18025001-18030000 0.9197333717178525
18030001-18035000 0.9746404725947216
18035001-18040000 0.5596266496681465
18040001-18045000 0.48494493822298146
18045001-18050000 0.5919378914725615
18050001-18055000 0.48222879985130623
18055001-18060000 2.2857428689415076
18060001-18065000 2.1443322575723247
18065001-18070000 0.4216629757882723
18070001-18075000 0.6711211223765764
18075001-18080000 0.6910970503316175
18080001-18085000 0.9300968241290737
18085001-18090000 0.519473327794556
18090001-18095000 0.5263920276663279
18095001-18100000 0.7957487669390517
18100001-18105000 0.546592003904702
18105001-18110000 0.4831729072896873
18110001-18115000 0.6331224450448373
18115001-18120000 0.8841537942635367
18120001-18125000 1.0260565590285877
18125001-18130000 1.1364695810357774
18130001-18135000 0.7217225872700521
18135001-18140000 0.7601553744385745
18140001-18145000 0.9009756042969344
18145001-18150000 0.9242850827732844
18150001-18155000 0.97855740778384
18155001-18160000 0.7423474632932376
18160001-18165000 0.7721260816241172
18165001-18170000 1.0796282095266216
18170001-18175000 0.4718920039656561
18175001-18180000 0.5454379212900469
18180001-18185000 0.8502966010698306
18185001-18190000 0.8812753119038915
18190001-18195000 0.9071145970941552
18195001-18200000 1.6935793049351575
18200001-18205000 2.3523174949806194
18205001-18210000 0.43112538783127774
18210001-18215000 0.5193324860955054
18215001-18220000 0.614415858257653
18220001-18225000 0.6609409265768296
18225001-18230000 1.0582143555871562
18230001-18235000 0.9022171747210338
18235001-18240000 0.7133418935664901
18240001-18245000 0.6429105357006605
18245001-18250000 0.9682911251738544
18250001-18255000 0.8075529219621865
18255001-18260000 0.45123440258808706
18260001-18265000 0.5317669303048452
18265001-18270000 0.7047108521498925
18270001-18275000 0.7763002176333496
18275001-18280000 0.591716246225412
18280001-18285000 0.3965371546947291
18285001-18290000 0.5599506225658648
18290001-18295000 0.6248588459825013
18295001-18300000 0.5314206633349471
18300001-18305000 0.5720995075897096
18305001-18310000 0.6466171806018731
18310001-18315000 0.7145905415926982
18315001-18320000 0.5221364063156854
18320001-18325000 0.8395209714850921
18325001-18330000 1.1397172132867415
18330001-18335000 0.5831858784514646
18335001-18340000 0.7007104751990761
18340001-18345000 0.5402426882842651
18345001-18350000 0.5517495253947076
18350001-18355000 0.4445985749698433
18355001-18360000 0.36076881855060383
18360001-18365000 0.4981511935934572
18365001-18370000 0.5971603814839024
18370001-18375000 0.49024268921261027
18375001-18380000 0.46439578567894135
18380001-18385000 0.9670630819617347
18385001-18390000 1.55792028530289
18390001-18395000 1.6716117317138313
18395001-18400000 1.5467659095382715
18400001-18405000 0.9811835851145668
18405001-18410000 1.2838247594913277
18410001-18415000 1.113961077543559
18415001-18420000 0.6909856764711452
18420001-18425000 0.7645598483949136
18425001-18430000 0.7295843165674701
18430001-18435000 0.7763667989407442
18435001-18440000 0.7473349228286335
18440001-18445000 0.6381074374174249
18445001-18450000 0.48488175436330316
18450001-18455000 1.3664143809860085
18455001-18460000 2.229266320220531
18460001-18465000 0.8833910959641462
18465001-18470000 1.0759240256516296
18470001-18475000 0.3766117126452725
18475001-18480000 0.18781491387634092
18480001-18485000 1.7930733528010956
18485001-18490000 1.5949580499398024
18490001-18495000 0.31599981910821806
18495001-18500000 0.5457816389582295
18500001-18505000 0.8143607264444473
18505001-18510000 0.6438092201775383
18510001-18515000 0.7087600227281664
18515001-18520000 0.7866584612998104
18520001-18525000 1.0076147352448177
18525001-18530000 0.9722482754275479
18530001-18535000 0.5270433694348015
18535001-18540000 0.5201640885426848
18540001-18545000 0.5566792036305199
18545001-18550000 0.3485488599487879
18550001-18555000 0.2891464009515442
18555001-18560000 0.35105303868965937
18560001-18565000 0.3958473120543699
18565001-18570000 0.6917940264801421
18570001-18575000 0.8349061455091878
18575001-18580000 0.6325508957158673
18580001-18585000 0.7934163799406042
18585001-18590000 0.6946192331198733
18590001-18595000 0.7207086318114542
18595001-18600000 0.7760589138948183
18600001-18605000 8.60480981294173
18605001-18610000 7.981962178859804
18610001-18615000 1.0059098133842053
18615001-18620000 1.246581022123379
18620001-18625000 1.015173907489247
18625001-18630000 0.6227382747972315
18630001-18635000 1.6686660734175967
18635001-18640000 2.9214727366435613
18640001-18645000 0.7249557306172836
18645001-18650000 0.6460508014355013
18650001-18655000 0.7870198649336115
18655001-18660000 0.7604838614788249
18660001-18665000 0.39926023509202113
18665001-18670000 0.44881501725392703
18670001-18675000 0.9016284402601835
18675001-18680000 0.6578079014889607
18680001-18685000 0.7027644471254215
18685001-18690000 0.9017170535476693
18690001-18695000 0.7869799004344579
18695001-18700000 0.9664101060736419
18700001-18705000 1.2688040568356707
18705001-18710000 0.9784140837547307
18710001-18715000 0.8717561157818611
18715001-18720000 0.8960665685881999
18720001-18725000 0.6248317090409116
18725001-18730000 0.4951325716104119
18730001-18735000 0.5280143681344922
18735001-18740000 0.7072759238760546
18740001-18745000 0.8754115311447961
18745001-18750000 1.0184126562084486
18750001-18755000 0.8507242988973442
18755001-18760000 0.8037316450376927
18760001-18765000 1.9828750973398954
18765001-18770000 0.9066203781208659
18770001-18775000 0.5606172935177239
18775001-18780000 0.6805753607271293
18780001-18785000 0.5888043681348542
18785001-18790000 0.6463050664473677
18790001-18795000 0.6495835675087231
18795001-18800000 0.7326223053611659
18800001-18805000 1.3077655719282923
18805001-18810000 1.1398472650214677
18810001-18815000 0.7359059513408498
18815001-18820000 1.0947505090155885
18820001-18825000 1.925317603315609
18825001-18830000 4.361776620596949
18830001-18835000 1.2461419286180346
18835001-18840000 0.4413473726320992
18840001-18845000 0.7776468584483668
18845001-18850000 0.8137127744887445
18850001-18855000 1.4616629487945039
18855001-18860000 0.875540582312014
18860001-18865000 0.5895535077605862
18865001-18870000 2.740668159955041
18870001-18875000 1.2839832446869934
18875001-18880000 0.303257480581956
18880001-18885000 2.283271608599188
18885001-18890000 7.258730438765636
18890001-18895000 0.8549032351316951
18895001-18900000 0.6970703824946299
18900001-18905000 1.0052972622041727
18905001-18910000 1.013923341255736
18910001-18915000 0.7215246570747172
18915001-18920000 0.8533283681822786
18920001-18925000 0.7878786361217884
18925001-18930000 7.544448273205401
18930001-18935000 7.7125462436890295
18935001-18940000 0.37057113014798426
18940001-18945000 0.4069458739166747
18945001-18950000 1.6646247154756117
18950001-18955000 1.7077178001347875
18955001-18960000 0.6266168086701558
18960001-18965000 0.6714259367731188
18965001-18970000 0.5170200821525903
18970001-18975000 0.2664260366196518
18975001-18980000 0.2538346644025463
18980001-18985000 0.7897247537178588
18985001-18990000 0.47753095532141177
18990001-18995000 0.33571709975011643
18995001-19000000 0.19035188897037209
19000001-19005000 0.14497881853326547
19005001-19010000 0.4087545546715168
19010001-19015000 1.1839626290496355
19015001-19020000 0.7142092078630048
19020001-19025000 0.5261381393141812
19025001-19030000 1.4341322711506244
19030001-19035000 1.2015221726273049
19035001-19040000 0.3201083684602007
19040001-19045000 0.5518630078927389
19045001-19050000 0.53022110984263
19050001-19055000 0.41960670734559447
19055001-19060000 0.6614124875467086
19060001-19065000 0.8323258026124097
19065001-19070000 0.6949350307354516
19070001-19075000 0.3908438631986568
19075001-19080000 0.2980544694166594
19080001-19085000 0.6206943584436716
19085001-19090000 1.4427443675798708
19090001-19095000 0.817650206483737
19095001-19100000 0.7391274012835091
19100001-19105000 0.5772841632254967
19105001-19110000 0.5247423166125728
19110001-19115000 0.44710352045537266
19115001-19120000 0.6421205730221294
19120001-19125000 2.1498149389645853
19125001-19130000 0.5547982923016288
19130001-19135000 0.23059633545137498
19135001-19140000 0.20410281017598655
19140001-19145000 0.25410583168995077
19145001-19150000 0.6379559553577873
19150001-19155000 0.07416896076375233
19155001-19160000 0.119544821366739
19160001-19165000 0.23121896991721239
19165001-19170000 0.059885880199035034
19170001-19175000 0.6188418779975897
19175001-19180000 0.23053103667023658
19180001-19185000 0.12511820276078098
19185001-19190000 0.42470148783701434
19190001-19195000 0.3953737824851603
19195001-19200000 0.544229714804779
19200001-19205000 0.37470727426809236
19205001-19210000 0.13257582776115764
19210001-19215000 0.6076467244979785
19215001-19220000 0.2216160011312873
19220001-19225000 0.11095569513145018
19225001-19230000 0.5656724622347467
19230001-19235000 0.08396744443371085
19235001-19240000 0.16299084366340622
19240001-19245000 0.07103735311703485
19245001-19250000 0.0
19250001-19255000 0.0
19255001-19260000 0.0
19260001-19265000 0.11354771980013044
19265001-19270000 0.7037673068206992
19270001-19275000 0.0002390541173717706
19275001-19280000 0.007227152082083911
19280001-19285000 0.03389174388285775
19285001-19290000 0.6113126887517084
19290001-19295000 0.2616229521850973
19295001-19300000 0.0
19300001-19305000 0.0
19305001-19310000 0.01687667265013896
19310001-19315000 0.079041019471567
19315001-19320000 0.4318307127521117
19320001-19325000 0.16440723523494202
19325001-19330000 0.0015909468986061745
19330001-19335000 0.04886097005528365
19335001-19340000 1.5881982540040722
19340001-19345000 1.5641385619361694
19345001-19350000 0.544084470543461
19350001-19355000 0.6987291157642811
19355001-19360000 1.2315274171702595
19360001-19365000 1.2561663396339349
19365001-19370000 0.8714019261932225
19370001-19375000 1.142471533536541
19375001-19380000 1.2028458206629358
19380001-19385000 0.8593898453800058
19385001-19390000 1.2016804565359491
19390001-19395000 1.1210634292861814
19395001-19400000 0.6367014892038163
19400001-19405000 0.8485798041609762
19405001-19410000 2.8874741451640875
19410001-19415000 0.9345252514635098
19415001-19420000 0.8827798367988495
19420001-19425000 2.35437537676332
19425001-19430000 1.6634576355475803
19430001-19435000 1.295910587685021
19435001-19440000 1.4020278285611583
19440001-19445000 1.522576963690283
19445001-19450000 1.1095474684423858
19450001-19455000 1.113577282788402
19455001-19460000 0.6280266767507814
19460001-19465000 0.33243294819064745
19465001-19470000 0.5648495053393521
19470001-19475000 0.487682962611619
19475001-19480000 0.4702276274582575
19480001-19485000 1.0813745780460595
19485001-19490000 0.4537357510386909
19490001-19495000 0.19171685826208593
19495001-19500000 0.20846920463846508
19500001-19505000 0.41778373056664864
19505001-19510000 0.5014369816281397
19510001-19515000 0.4498149370374916
19515001-19520000 0.44839384830078066
19520001-19525000 0.7961043764228968
19525001-19530000 0.6961315473565974
19530001-19535000 0.5031671158654487
19535001-19540000 0.6421526036337121
19540001-19545000 0.853698106276911
19545001-19550000 0.6815077852777828
19550001-19555000 0.8740212449119911
19555001-19560000 1.2040023371348703
19560001-19565000 0.7868206062530636
19565001-19570000 0.7729176119324599
19570001-19575000 0.36277587127549915
19575001-19580000 0.5178369344245237
19580001-19585000 0.6594910361190461
19585001-19590000 0.22855915400268378
19590001-19595000 0.4709361488789624
19595001-19600000 1.6053328062822365
19600001-19605000 1.3320464252492334
19605001-19610000 0.8321365306812797
19610001-19615000 0.8905732793878893
19615001-19620000 0.8826205673285252
19620001-19625000 0.7143553541699478
19625001-19630000 0.33146419927549153
19630001-19635000 0.47270163671513366
19635001-19640000 0.6919262393256366
19640001-19645000 0.21410975638756347
19645001-19650000 0.3769142412959527
19650001-19655000 1.0528107008876157
19655001-19660000 0.24423138867505567
19660001-19665000 0.32623014626308616
19665001-19670000 0.39484161362303494
19670001-19675000 0.2811824465101746
19675001-19680000 0.7646517999876882
19680001-19685000 0.6762443136371415
19685001-19690000 0.4284014182854517
19690001-19695000 0.7815087932959481
19695001-19700000 0.6009731861859855
19700001-19705000 0.31415432408778426
19705001-19710000 0.4918225356304163
19710001-19715000 0.7699404716231627
19715001-19720000 0.5649756681772357
19720001-19725000 0.5654954461133782
19725001-19730000 0.7015028016605436
19730001-19735000 0.341168409448487
19735001-19740000 0.40796771024508355
19740001-19745000 0.49029530949813005
19745001-19750000 0.29610632306018986
19750001-19755000 0.32737356213282326
19755001-19760000 0.8998190714136899
19760001-19765000 1.0150170877869067
19765001-19770000 0.4040206474816474
19770001-19775000 1.2482017180298666
19775001-19780000 0.8367780820513343
19780001-19785000 0.39413064755435334
19785001-19790000 4.835733248498925
19790001-19795000 1.6651176453508136
19795001-19800000 0.6884388413456727
19800001-19805000 0.6391235246570377
19805001-19810000 0.56192566252054
19810001-19815000 0.8659064195515952
19815001-19820000 0.5455267752362158
19820001-19825000 0.6642153809843542
19825001-19830000 1.003069520436653
19830001-19835000 0.5419095613611907
19835001-19840000 0.5471843784787205
19840001-19845000 0.8215965586337439
19845001-19850000 0.6327961739660397
19850001-19855000 1.0079339344863776
19855001-19860000 1.7626858730316162
19860001-19865000 0.5160467455596478
19865001-19870000 0.43214256230189924
19870001-19875000 0.6442064288538997
19875001-19880000 0.7986208628117214
19880001-19885000 0.9232564318554267
19885001-19890000 1.1371814196593855
19890001-19895000 0.7336387190997798
19895001-19900000 0.3606874514787257
19900001-19905000 0.28678185620907576
19905001-19910000 0.5306381816181731
19910001-19915000 0.2657091762566019
19915001-19920000 0.33969298680420634
19920001-19925000 0.7602289806981026
19925001-19930000 0.6027060460981338
19930001-19935000 0.9021901623798976
19935001-19940000 0.5673548064181433
19940001-19945000 0.6909369272858825
19945001-19950000 2.184338698016543
19950001-19955000 0.9548285077594391
19955001-19960000 0.8959961263064976
19960001-19965000 1.793152340921656
19965001-19970000 1.0942931917655154
19970001-19975000 0.6380038207662854
19975001-19980000 1.111270803095905
19980001-19985000 2.870718836562418
19985001-19990000 1.2459836267677677
19990001-19995000 0.5519693403400322
19995001-20000000 0.45347792902940015
20000001-20005000 0.6505276871963084
20005001-20010000 0.6502924251599711
20010001-20015000 0.5813537624383766
20015001-20020000 0.9953717307010675
20020001-20025000 0.7068920247770765
20025001-20030000 0.5516454258052143
20030001-20035000 1.1104906427444676
20035001-20040000 0.8739534349687527
20040001-20045000 0.7367545386664672
20045001-20050000 1.2293998674495374
20050001-20055000 1.4364579494606275
20055001-20060000 1.3026339721082423
20060001-20065000 0.9026052542660945
20065001-20070000 0.8633665465488718
20070001-20075000 1.3927597533297342
20075001-20080000 1.576556680611748
20080001-20085000 1.0896540255682654
20085001-20090000 5.394776743542191
20090001-20095000 8.610179010243309
20095001-20100000 1.0945141202018691
20100001-20105000 3.5901388849650564
20105001-20110000 3.0381992851830293
20110001-20115000 1.2337834056675616
20115001-20120000 1.5849380187730233
20120001-20125000 0.9957562447066667
20125001-20130000 1.1151877699858304
20130001-20135000 1.8189168989179083
20135001-20140000 0.9616970269069138
20140001-20145000 0.7346176433503493
20145001-20150000 0.8734074234461271
20150001-20155000 0.6275518853668465
20155001-20160000 0.8005403139702353
20160001-20165000 1.6260203343350852
20165001-20170000 0.893889604225685
20170001-20175000 0.6111912980377403
20175001-20180000 0.8436395725383672
20180001-20185000 1.6479206107457656
20185001-20190000 1.2594971867355345
20190001-20195000 1.1129617913950665
20195001-20200000 0.7946357616612881
20200001-20205000 0.6439253813077764
20205001-20210000 0.6183342788617194
20210001-20215000 0.6876664597060942
20215001-20220000 1.205922911769091
20220001-20225000 0.6063694420570936
20225001-20230000 0.40938437730669547
20230001-20235000 0.8814263393621521
20235001-20240000 1.1655530977416362
20240001-20245000 0.5409538824065415
20245001-20250000 0.47550672995389975
20250001-20255000 0.8546290238324574
20255001-20260000 0.8894454632331993
20260001-20265000 0.5871725394704568
20265001-20270000 0.6348991216579833
20270001-20275000 0.8021132858822392
20275001-20280000 0.8009702338973695
20280001-20285000 0.8747253980623225
20285001-20290000 0.8697987482879631
20290001-20295000 0.688291134963777
20295001-20300000 0.6955544139177494
20300001-20305000 0.6179117307553377
20305001-20310000 0.6623130586059072
20310001-20315000 0.8291479294806001
20315001-20320000 1.1024701847868241
20320001-20325000 1.084111621297227
20325001-20330000 0.6826795712552205
20330001-20335000 0.4556136640585451
20335001-20340000 0.5024614399606506
20340001-20345000 1.8098081494292912
20345001-20350000 0.9261661783898489
20350001-20355000 0.5450676199896994
20355001-20360000 0.7772430769188183
20360001-20365000 0.7650850756318415
20365001-20370000 0.6060058145120834
20370001-20375000 2.449777625321851
20375001-20380000 2.4037459454409222
20380001-20385000 0.6927679692190168
20385001-20390000 0.9394504181309443
20390001-20395000 0.8025527008598551
20395001-20400000 0.4947328344476286
20400001-20405000 0.7669776268369495
20405001-20410000 1.8487760257312016
20410001-20415000 1.401668538043311
20415001-20420000 1.0543608514076326
20420001-20425000 1.511767407854797
20425001-20430000 1.1319777806734281
20430001-20435000 0.5774905165829288
20435001-20440000 0.7685131620043967
20440001-20445000 0.8005073503650599
20445001-20450000 0.8644851084609839
20450001-20455000 0.8185589830661212
20455001-20460000 1.0059554084999491
20460001-20465000 1.324391223379675
20465001-20470000 0.8122694815407913
20470001-20475000 0.8745570345471922
20475001-20480000 0.8779878868801585
20480001-20485000 0.9950370527102745
20485001-20490000 0.8055821750125409
20490001-20495000 0.7802612542763957
20495001-20500000 1.083800421848434
20500001-20505000 0.9542680245941044
20505001-20510000 1.4379759899494355
20510001-20515000 1.6823601391634069
20515001-20520000 1.039830785483457
20520001-20525000 0.6306169512418283
20525001-20530000 0.5288404393247707
20530001-20535000 0.5166342204892356
20535001-20540000 0.6885766785610883
20540001-20545000 1.063281643421376
20545001-20550000 0.6081445502886687
20550001-20555000 0.7479197801787664
20555001-20560000 1.1174903318121732
20560001-20565000 0.7319162187585293
20565001-20570000 0.9985674677259141
20570001-20575000 1.935581716609025
20575001-20580000 2.922998758597559
20580001-20585000 2.6539176072455937
20585001-20590000 1.411264401304678
20590001-20595000 1.233579494878447
20595001-20600000 0.6232495690448767
20600001-20605000 0.5134335096650994
20605001-20610000 0.9222082945978965
20610001-20615000 1.0193420122770191
20615001-20620000 0.9879637232635813
20620001-20625000 0.9135581140483628
20625001-20630000 1.0182463822407644
20630001-20635000 2.5640492568975417
20635001-20640000 1.4614571957781581
20640001-20645000 1.401264920795102
20645001-20650000 2.8195992847814284
20650001-20655000 1.1484179522869196
20655001-20660000 0.8614132154968059
20660001-20665000 0.916926500345361
20665001-20670000 1.1437103454183157
20670001-20675000 0.9976973037331104
20675001-20680000 0.932814539893482
20680001-20685000 1.353877573452197
20685001-20690000 1.2056862756229465
20690001-20695000 0.9762581000023923
20695001-20700000 0.9533752537227008
20700001-20705000 1.0636471989642033
20705001-20710000 1.4371235288123705
20710001-20715000 2.087798034127381
20715001-20720000 2.4104182849581077
20720001-20725000 1.1599553921289336
20725001-20730000 0.8380896655777458
20730001-20735000 0.8434007578746102
20735001-20740000 1.1560901884134227
20740001-20745000 0.9296906807572312
20745001-20750000 0.6362727427683404
20750001-20755000 13.80309291640253
20755001-20760000 10.527305778706909
20760001-20765000 1.091714527407022
20765001-20770000 2.442361329693668
20770001-20775000 9.016281256060534
20775001-20780000 1.6360097743989794
20780001-20785000 0.8604933382685124
20785001-20790000 0.8591621051075232
20790001-20795000 1.0238115148725742
20795001-20800000 0.9208977666725501
20800001-20805000 1.1856534346321403
20805001-20810000 1.1675661041274512
20810001-20815000 0.8745899793361541
20815001-20820000 1.225245218368324
20820001-20825000 1.1931672272801688
20825001-20830000 1.9690946312626332
20830001-20835000 1.547500344527646
20835001-20840000 0.8348870786829531
20840001-20845000 1.2077006025758432
20845001-20850000 1.9697299937825672
20850001-20855000 2.294742818333316
20855001-20860000 1.3205966524123856
20860001-20865000 0.8560728543397746
20865001-20870000 1.01051819119781
20870001-20875000 1.4620699076187536
20875001-20880000 0.7774158160069417
20880001-20885000 0.704032707753859
20885001-20890000 0.7424471044959596
20890001-20895000 1.1646342780600194
20895001-20900000 1.2951009775253681
20900001-20905000 0.880972014650185
20905001-20910000 0.8496573315551266
20910001-20915000 0.6788573351383569
20915001-20920000 0.7366940958414862
20920001-20925000 0.800151560305594
20925001-20930000 0.9379885517558569
20930001-20935000 1.3510768911769977
20935001-20940000 1.0836985193175879
20940001-20945000 0.9556144380752072
20945001-20950000 1.4209714683977641
20950001-20955000 5.452681327064314
20955001-20960000 1.2976118902804679
20960001-20965000 0.8095439339721123
20965001-20970000 1.1113864455440743
20970001-20975000 1.2391590183164805
20975001-20980000 2.0511179811919438
20980001-20985000 1.967530167633203
20985001-20990000 1.8754724332088493
20990001-20995000 2.8893390620924504
20995001-21000000 4.588741025288255
21000001-21005000 1.3172399031301618
21005001-21010000 2.341840537621521
21010001-21015000 6.1627408537956105
21015001-21020000 1.6548855831971419
21020001-21025000 1.5222051219811474
21025001-21030000 1.473191842909357
21030001-21035000 1.3850373985450544
21035001-21040000 1.3599143081876677
21040001-21045000 1.6346287123456156
21045001-21050000 1.1472936844093888
21050001-21055000 0.5118482002244558
21055001-21060000 3.3246505138169327
21060001-21065000 3.519153744777471
21065001-21070000 0.5929105739715148
21070001-21075000 1.1335229298085527
21075001-21080000 1.6894617257847944
21080001-21085000 1.2190230111215339
21085001-21090000 0.9118890107942812
21090001-21095000 0.9486244246591884
21095001-21100000 1.3851563963720206
21100001-21105000 1.0431639464076325
21105001-21110000 1.3411108218628138
21110001-21115000 1.7647357966609383
21115001-21120000 0.7348976012292036
21120001-21125000 0.869414939831064
21125001-21130000 0.8890065421624714
21130001-21135000 0.6981054324758981
21135001-21140000 0.7096959859341588
21140001-21145000 0.8481035516806116
21145001-21150000 0.8948742315364264
21150001-21155000 0.5961427547786958
21155001-21160000 0.4638282367610857
21160001-21165000 1.2192775057881666
21165001-21170000 1.785064540443092
21170001-21175000 0.6347588776901302
21175001-21180000 0.4891978498195952
21180001-21185000 2.0609041658273735
21185001-21190000 3.042209309800695
21190001-21195000 0.9997370197121069
21195001-21200000 0.759229895015525
21200001-21205000 0.7831434626937569
21205001-21210000 0.7103318480307891
21210001-21215000 0.6778508290950206
21215001-21220000 0.645295880976617
21220001-21225000 0.6417619422057889
21225001-21230000 1.059803628088416
21230001-21235000 1.5881093658422623
21235001-21240000 4.161436147878447
21240001-21245000 1.1970011209181692
21245001-21250000 0.8053312087437676
21250001-21255000 0.8045250845347595
21255001-21260000 0.7588264097554751
21260001-21265000 1.421632244743984
21265001-21270000 2.4205191180800685
21270001-21275000 1.130562643655759
21275001-21280000 0.8137188206832776
21280001-21285000 1.0523740986426389
21285001-21290000 0.723753753544558
21290001-21295000 0.4920582864065695
21295001-21300000 2.4933568064853784
21300001-21305000 1.236549830028626
21305001-21310000 0.5044126169903516
21310001-21315000 0.6954505095883398
21315001-21320000 0.7485640660851584
21320001-21325000 1.032596257959279
21325001-21330000 1.4352396394626954
21330001-21335000 1.1329942645742908
21335001-21340000 0.8601372297814158
21340001-21345000 1.067542780816837
21345001-21350000 1.3804351047349108
21350001-21355000 1.6118270643400734
21355001-21360000 1.6100847065704096
21360001-21365000 0.844632996749666
21365001-21370000 0.7177715463673568
21370001-21375000 1.1960523935170204
21375001-21380000 2.1637511779607483
21380001-21385000 1.0353953454198108
21385001-21390000 0.7731860134047759
21390001-21395000 0.8630149366393431
21395001-21400000 0.9264293591621471
21400001-21405000 0.7294302061109654
21405001-21410000 0.6768423466009315
21410001-21415000 0.9499005464246848
21415001-21420000 1.1907634322651082
21420001-21425000 1.173937484162408
21425001-21430000 1.1901962269466362
21430001-21435000 1.1903188227168218
21435001-21440000 0.9481006625614382
21440001-21445000 0.993875918051716
21445001-21450000 2.3662614718663963
21450001-21455000 1.133129965084821
21455001-21460000 0.909191547625867
21460001-21465000 2.3909875324845387
21465001-21470000 8.903912930301846
21470001-21475000 1.579443481277948
21475001-21480000 0.4655174727106651
21480001-21485000 0.7053901331896338
21485001-21490000 2.625498387835925
21490001-21495000 2.004409507515792
21495001-21500000 1.0842385976206432
21500001-21505000 2.9892176002473625
21505001-21510000 3.1184069887217465
21510001-21515000 0.772201638555591
21515001-21520000 0.9291788055665983
21520001-21525000 11.67909290723986
21525001-21530000 3.7016376493302494
21530001-21535000 0.46803299862641856
21535001-21540000 0.6050185426173944
21540001-21545000 0.7726140979744347
21545001-21550000 1.1944826116695788
21550001-21555000 1.4283544156542127
21555001-21560000 1.2479957854742056
21560001-21565000 0.9062611437382447
21565001-21570000 0.7987581653294606
21570001-21575000 0.8659229138143045
21575001-21580000 0.6763732937517402
21580001-21585000 2.504061600886674
21585001-21590000 3.9513599471152028
21590001-21595000 0.6425265965122037
21595001-21600000 1.075221214230145
21600001-21605000 1.8602567747578356
21605001-21610000 0.8744985493961227
21610001-21615000 0.7965460380835868
21615001-21620000 1.0344506240611775
21620001-21625000 1.779158062127044
21625001-21630000 3.0842732871358693
21630001-21635000 1.6644518720346322
21635001-21640000 1.079672341689863
21640001-21645000 4.7253350313720075
21645001-21650000 5.184519121952051
21650001-21655000 1.406804518206158
21655001-21660000 1.6572350815098749
21660001-21665000 1.5166616300399833
21665001-21670000 1.6156775240492856
21670001-21675000 1.9977302570833895
21675001-21680000 1.5283067558481223
21680001-21685000 1.2899293579283815
21685001-21690000 1.3792749632003234
21690001-21695000 1.000990782821628
21695001-21700000 0.981853332713653
21700001-21705000 1.0326481587770382
21705001-21710000 1.4308487085290076
21710001-21715000 1.6963063402764593
21715001-21720000 0.6850501521452159
21720001-21725000 0.7933435975924309
21725001-21730000 1.101341403968441
21730001-21735000 1.0853329193800632
21735001-21740000 1.3055499475442782
21740001-21745000 1.0273650404268735
21745001-21750000 1.76291603369844
21750001-21755000 5.673143004137186
21755001-21760000 2.0800595382472924
21760001-21765000 1.2934204557512121
21765001-21770000 2.102850015664775
21770001-21775000 3.8218620997403447
21775001-21780000 2.836784401188775
21780001-21785000 8.130685254680019
21785001-21790000 27.28958218631886
21790001-21795000 6.6956709800808705
21795001-21800000 2.9209532464676715
21800001-21805000 2.044119947443932
21805001-21810000 3.7880524967533304
21810001-21815000 2.239169533933185
21815001-21820000 1.5088239894856712
21820001-21825000 3.0165398494984097
21825001-21830000 2.634124447817422
21830001-21835000 1.7578844370434128
21835001-21840000 1.7563657124771708
21840001-21845000 1.4498866612576322
21845001-21850000 1.589003086430309
21850001-21855000 2.049895992784234
21855001-21860000 1.6997454834783285
21860001-21865000 2.7445163084265682
21865001-21870000 70.32959151868025
21870001-21875000 1.957137339608745
21875001-21880000 1.3617995122154982
21880001-21885000 1.6341649397495004
21885001-21890000 1.3603519558627566
21890001-21895000 1.3805087927011312
21895001-21900000 3.6949647691139558
21900001-21905000 2.3673316176752484
21905001-21910000 1.057727491392044
21910001-21915000 1.0901759927685695
21915001-21920000 1.7302931247859399
21920001-21925000 2.452826486820527
21925001-21930000 1.4646692602493732
21930001-21935000 0.9601298084547166
21935001-21940000 0.9419824558075666
21940001-21945000 1.2075547468774097
21945001-21950000 0.7381612795839303
21950001-21955000 1.9564080423392975
21955001-21960000 4.637361441613574
21960001-21965000 1.7601268662833374
21965001-21970000 1.2816733854410813
21970001-21975000 0.7528049375805009
21975001-21980000 0.8585592770622145
21980001-21985000 3.57506315643183
21985001-21990000 3.103279830571402
21990001-21995000 1.8684696138565147
21995001-22000000 2.5964685848006375
22000001-22005000 1.7681125741071098
22005001-22010000 1.0181603360488274
22010001-22015000 1.078225559658762
22015001-22020000 2.275802430317626
22020001-22025000 0.8853097863487458
22025001-22030000 0.6194965346820718
22030001-22035000 0.8971742249181057
22035001-22040000 1.1319007941194468
22040001-22045000 1.5381195565114212
22045001-22050000 1.7755340283404297
22050001-22055000 2.5681259128908605
22055001-22060000 3.744930605874044
22060001-22065000 3.37417979490755
22065001-22070000 1.4754432434879237
22070001-22075000 0.9891936039056476
22075001-22080000 1.7901114948098762
22080001-22085000 2.975188636995298
22085001-22090000 1.2751229547455623
22090001-22095000 0.8288733211728999
22095001-22100000 0.7254773181314597
22100001-22105000 5.882229001332005
22105001-22110000 4.520759544441253
22110001-22115000 0.7871657949142308
22115001-22120000 4.228607887691263
22120001-22125000 2.441477936347028
22125001-22130000 0.7237328571001997
22130001-22135000 1.7583642348521051
22135001-22140000 4.422726005631174
22140001-22145000 2.316866366469669
22145001-22150000 1.2795370765924816
22150001-22155000 5.7479909038113846
22155001-22160000 9.618587989405407
22160001-22165000 1.468891532958458
22165001-22170000 1.9091069634590307
22170001-22175000 1.7458891325741892
22175001-22180000 1.2725252726589467
22180001-22185000 3.1159836396192304
22185001-22190000 3.117157065839526
22190001-22195000 1.4829034110439219
22195001-22200000 1.7733426043345888
22200001-22205000 43.975126831494215
22205001-22210000 14.262301302733606
22210001-22215000 0.8430045822424825
22215001-22220000 0.9860214545610883
22220001-22225000 1.0710029538393226
22225001-22230000 1.6077720721317779
22230001-22235000 1.5091360337974689
22235001-22240000 1.2552271968484532
22240001-22245000 1.352943967119269
22245001-22250000 1.1476098014146572
22250001-22255000 1.1579632638803368
22255001-22260000 1.8333943244728885
22260001-22265000 1.3641463291437523
22265001-22270000 1.0493632958207693
22270001-22275000 1.072319843921039
22275001-22280000 1.8675561002926522
22280001-22285000 2.1591336101525007
22285001-22290000 1.0872421822256977
22290001-22295000 0.7921472333862859
22295001-22300000 0.7270397931823105
22300001-22305000 1.0074810603113142
22305001-22310000 0.7299044215685963
22310001-22315000 0.6641314886802043
22315001-22320000 0.9848317946270887
22320001-22325000 1.2290826504137218
22325001-22330000 0.7361153505779812
22330001-22335000 0.7658750515133999
22335001-22340000 1.2682456387232415
22340001-22345000 1.2210835843066756
22345001-22350000 1.1127261313208519
22350001-22355000 1.3669355190203671
22355001-22360000 2.6151693293794906
22360001-22365000 1.3246103936959839
22365001-22370000 1.0430023545556035
22370001-22375000 1.137659230188705
22375001-22380000 0.866528503712635
22380001-22385000 0.7372939356002761
22385001-22390000 1.0305168118522963
22390001-22395000 1.0086031941449167
22395001-22400000 0.8183151557497741
22400001-22405000 1.1698607662738696
22405001-22410000 1.125904883451917
22410001-22415000 1.876595769078242
22415001-22420000 3.5166057227713887
22420001-22425000 1.3420823396534427
22425001-22430000 1.3783520098929731
22430001-22435000 1.0159377433255474
22435001-22440000 0.7010355354285277
22440001-22445000 0.8609222778211953
22445001-22450000 0.7414208010974257
22450001-22455000 0.8688629191033238
22455001-22460000 1.5643826045912348
22460001-22465000 1.9663206702523317
22465001-22470000 2.2320765567884595
22470001-22475000 1.224140188818663
22475001-22480000 1.4863900385254765
22480001-22485000 1.8798186299468844
22485001-22490000 0.5549753132433185
22490001-22495000 0.6400602000724266
22495001-22500000 0.8497888333763154
22500001-22505000 0.3712194383698834
22505001-22510000 0.41558029277006925
22510001-22515000 2.5309440423156793
22515001-22520000 0.9595208830598666
22520001-22525000 0.4441577658479728
22525001-22530000 0.4778271909985417
22530001-22535000 0.39574445594480995
22535001-22540000 0.5159319437472863
22540001-22545000 0.6383221919711451
22545001-22550000 0.5486058262087525
22550001-22555000 0.811538101624658
22555001-22560000 1.4868332068987185
22560001-22565000 1.6733278426047746
22565001-22570000 1.6227182114598386
22570001-22575000 1.5303064126976826
22575001-22580000 0.9662267445565262
22580001-22585000 3.823106812915083
22585001-22590000 3.441962376043114
22590001-22595000 0.5678743860365868
22595001-22600000 1.0834914839423093
22600001-22605000 2.471185881298035
22605001-22610000 1.284951173510645
22610001-22615000 0.8439354201530037
22615001-22620000 0.9813755822782981
22620001-22625000 1.5204115610719813
22625001-22630000 1.498531482146075
22630001-22635000 1.5319397310676546
22635001-22640000 1.0979840607879565
22640001-22645000 4.404839578855121
22645001-22650000 12.452957564672193
22650001-22655000 0.5208623874482597
22655001-22660000 0.5236219613887451
22660001-22665000 0.7511521926589976
22665001-22670000 0.7174206659666913
22670001-22675000 0.7000815097787689
22675001-22680000 1.173316059049349
22680001-22685000 0.9201571498503365
22685001-22690000 0.830181961165392
22690001-22695000 0.8276333543425486
22695001-22700000 0.516471144487874
22700001-22705000 0.5412249859331751
22705001-22710000 1.0748968334586106
22710001-22715000 1.4740711470921002
22715001-22720000 1.9265741633770854
22720001-22725000 4.067355330591413
22725001-22730000 1.1244222466814133
22730001-22735000 0.7956974258292951
22735001-22740000 1.1491895989464962
22740001-22745000 1.1112964063527098
22745001-22750000 1.261904363810557
22750001-22755000 1.23321555287699
22755001-22760000 0.9647735604850667
22760001-22765000 0.9062885460542228
22765001-22770000 1.02325073071072
22770001-22775000 1.276660573720194
22775001-22780000 0.3535742349755679
22780001-22785000 0.23209004338017575
22785001-22790000 0.721504805154009
22790001-22795000 0.47306644199190473
22795001-22800000 0.41006574505042825
22800001-22805000 0.7781912331009315
22805001-22810000 0.17342374814440717
22810001-22815000 0.19033943667934794
22815001-22820000 0.4693001465191848
22820001-22825000 0.7574652365564754
22825001-22830000 1.4762483832325313
22830001-22835000 0.9393644290103776
22835001-22840000 0.7141672098939084
22840001-22845000 0.4486852288615445
22845001-22850000 0.25645248738910004
22850001-22855000 0.4229773407525814
22855001-22860000 0.6090016466268926
22860001-22865000 0.6090636744529929
22865001-22870000 0.9419698173599315
22870001-22875000 0.6172941375452254
22875001-22880000 0.7138119674024662
22880001-22885000 0.8995235502705039
22885001-22890000 0.7197552414713361
22890001-22895000 0.6922453846153495
22895001-22900000 0.7385752353663578
22900001-22905000 0.8632399356141149
22905001-22910000 1.8863212438257126
22910001-22915000 0.82672921944369
22915001-22920000 0.5689377692027225
22920001-22925000 0.9548185586096293
22925001-22930000 0.7831099754866001
22930001-22935000 0.8801086402429724
22935001-22940000 0.9818434180061846
22940001-22945000 0.9760677444775397
22945001-22950000 1.7017582257655155
22950001-22955000 1.0245432419977858
22955001-22960000 0.700138370848625
22960001-22965000 1.2098999645620998
22965001-22970000 2.6738449364542713
22970001-22975000 0.9646158942091293
22975001-22980000 1.3850292205003054
22980001-22985000 1.3337163285656504
22985001-22990000 0.7759348655763525
22990001-22995000 0.7430035377791953
22995001-23000000 0.8817764222496087
23000001-23005000 0.8603094015492919
23005001-23010000 0.7375163961141277
23010001-23015000 1.4037890538565339
23015001-23020000 2.1060576760000065
23020001-23025000 0.7995413573274627
23025001-23030000 0.7521068190186873
23030001-23035000 2.1855837354026697
23035001-23040000 1.0564363800980936
23040001-23045000 0.8365837549802628
23045001-23050000 1.0060289990442017
23050001-23055000 0.9006200218918723
23055001-23060000 0.8552751464345787
23060001-23065000 0.9349535694761144
23065001-23070000 0.8196858444087779
23070001-23075000 0.6071822166977533
23075001-23080000 1.0382416212729024
23080001-23085000 0.7600849541566433
23085001-23090000 0.5091991886491354
23090001-23095000 1.643004340722459
23095001-23100000 0.9253304176383315
23100001-23105000 0.6396817333371341
23105001-23110000 1.2158062071398075
23110001-23115000 0.8859322024867591
23115001-23120000 0.7288812784846785
23120001-23125000 2.907224373303329
23125001-23130000 4.637796395684588
23130001-23135000 0.8028906588889646
23135001-23140000 0.9024563777195195
23140001-23145000 1.174826920490596
23145001-23150000 1.9517299325816972
23150001-23155000 1.014041336889079
23155001-23160000 0.6243211831742551
23160001-23165000 1.4433608333401564
23165001-23170000 0.816409921361045
23170001-23175000 0.8488829211990189
23175001-23180000 1.3345496047090657
23180001-23185000 1.1657478746972818
23185001-23190000 2.405533890510123
23190001-23195000 1.7609928407608453
23195001-23200000 0.8466666238890217
23200001-23205000 0.6540887006699031
23205001-23210000 1.077364241782701
23210001-23215000 0.7274687032207029
23215001-23220000 0.5934134374131714
23220001-23225000 1.5679154532408217
23225001-23230000 0.73862878253063
23230001-23235000 0.6860007630392833
23235001-23240000 0.6406832506906582
23240001-23245000 1.2828154126398392
23245001-23250000 1.2123604660363563
23250001-23255000 0.3162303809163089
23255001-23260000 0.575389078200693
23260001-23265000 0.8734373001341448
23265001-23270000 0.7750245985299238
23270001-23275000 0.9364507929271663
23275001-23280000 0.9943484582041472
23280001-23285000 0.9490651447005778
23285001-23290000 1.0777270962021492
23290001-23295000 1.0726531660693344
23295001-23300000 0.7510807101500642
23300001-23305000 0.6798479180880915
23305001-23310000 0.5897657381706501
23310001-23315000 0.9255615910051984
23315001-23320000 0.9607988908084701
23320001-23325000 0.559915023107695
23325001-23330000 1.0202257224757136
23330001-23335000 0.9520263049030134
23335001-23340000 0.5183657286099239
23340001-23345000 0.5722763416345755
23345001-23350000 0.9339716383851152
23350001-23355000 0.755582920400532
23355001-23360000 0.6490700037324357
23360001-23365000 0.7007144425831795
23365001-23370000 1.2632577794779214
23370001-23375000 2.528281227044475
23375001-23380000 0.6380316615619092
23380001-23385000 0.8130773401448786
23385001-23390000 0.6808521788873739
23390001-23395000 0.4225399332786487
23395001-23400000 0.5828195319772018
23400001-23405000 0.5783186090217801
23405001-23410000 0.5503264586921134
23410001-23415000 0.6032474714827768
23415001-23420000 0.4837492372728796
23420001-23425000 0.5017917466646438
23425001-23430000 0.4393611681558868
23430001-23435000 0.625784725777072
23435001-23440000 1.0207301330772434
23440001-23445000 0.6164814133652908
23445001-23450000 0.8874108263458317
23450001-23455000 1.087479582785876
23455001-23460000 0.7595585227761793
23460001-23465000 0.8191366777601962
23465001-23470000 0.9904996043067076
23470001-23475000 0.9047104124800911
23475001-23480000 0.977031373326133
23480001-23485000 1.2275389315705434
23485001-23490000 0.9283626004768717
23490001-23495000 0.7314834866850527
23495001-23500000 0.7378800579109603
23500001-23505000 0.7496421989434993
23505001-23510000 0.7751288886826795
23510001-23515000 0.8170047455757733
23515001-23520000 0.9261753579536732
23520001-23525000 1.2947650716416654
23525001-23530000 0.7459024423135475
23530001-23535000 0.7249040093701627
23535001-23540000 0.9552977881228254
23540001-23545000 0.7975632236850273
23545001-23550000 1.0361576710370626
23550001-23555000 0.925594154414269
23555001-23560000 0.8894159958608479
23560001-23565000 1.018525311022721
23565001-23570000 0.8761796179525598
23570001-23575000 0.7793881326178562
23575001-23580000 0.9255442414051321
23580001-23585000 1.1264352103542943
23585001-23590000 0.9120903538623811
23590001-23595000 0.9571622534776414
23595001-23600000 0.9166994798852615
23600001-23605000 0.6464854775328188
23605001-23610000 0.8592004349867209
23610001-23615000 1.3420396317897125
23615001-23620000 0.8306585543385974
23620001-23625000 0.7278562757692439
23625001-23630000 0.8806478738544025
23630001-23635000 1.3455521930264243
23635001-23640000 2.6152633258926294
23640001-23645000 2.001953583876837
23645001-23650000 6.119020343127191
23650001-23655000 6.9236250060011075
23655001-23660000 1.1950174380793745
23660001-23665000 1.0999899757701477
23665001-23670000 1.022513790855325
23670001-23675000 2.413163344527856
23675001-23680000 5.047896502006484
23680001-23685000 3.909100413251734
23685001-23690000 2.1055872484874785
23690001-23695000 1.685917133484513
23695001-23700000 6.014293730408212
23700001-23705000 1.8283231818401433
23705001-23710000 1.0673025236258098
23710001-23715000 2.2543425661978165
23715001-23720000 1.8688004209243922
23720001-23725000 1.356348248170832
23725001-23730000 1.4528778535269207
23730001-23735000 1.91180979436931
23735001-23740000 2.171041842171742
23740001-23745000 2.2120201468190572
23745001-23750000 3.578011160969745
23750001-23755000 2.416378594831643
23755001-23760000 1.4913565623811766
23760001-23765000 2.244472272916674
23765001-23770000 6.566028549519362
23770001-23775000 3.400087588668828
23775001-23780000 1.4484668340430882
23780001-23785000 1.381548071775963
23785001-23790000 2.552492438889486
23790001-23795000 2.7919149244459867
23795001-23800000 1.6623533047006798
23800001-23805000 4.245329526805951
23805001-23810000 2.2142996575580534
23810001-23815000 0.8010352513964598
23815001-23820000 1.0854494276716784
23820001-23825000 0.8424792145348994
23825001-23830000 0.816108112304996
23830001-23835000 1.1963195364874717
23835001-23840000 2.267072001585241
23840001-23845000 0.6822133503120585
23845001-23850000 0.44437855550954214
23850001-23855000 0.6112358291070538
23855001-23860000 0.8958674088386355
23860001-23865000 0.8626808031514515
23865001-23870000 0.7607255331127216
23870001-23875000 0.7762538362284082
23875001-23880000 0.8544486909741357
23880001-23885000 1.097184961326012
23885001-23890000 1.7252722629973596
23890001-23895000 0.9950691289090389
23895001-23900000 0.6759620954283941
23900001-23905000 0.9020556055971711
23905001-23910000 1.1547957812238014
23910001-23915000 0.45928351763275005
23915001-23920000 0.4843764798472144
23920001-23925000 0.770619060817276
23925001-23930000 0.5741055842151445
23930001-23935000 0.9497746704854485
23935001-23940000 1.1405488837987225
23940001-23945000 0.6303838145964655
23945001-23950000 0.5918703005753578
23950001-23955000 0.6548337412430743
23955001-23960000 1.0795747009061756
23960001-23965000 0.7513249012871042
23965001-23970000 0.7091268661087384
23970001-23975000 1.7264046925491516
23975001-23980000 2.708757048014965
23980001-23985000 2.003411942811276
23985001-23990000 1.5140239315858455
23990001-23995000 0.939610850614853
23995001-24000000 0.6002797830759636
24000001-24005000 0.5727339180525661
24005001-24010000 0.763631598887622
24010001-24015000 1.189609021000948
24015001-24020000 0.9250212534219551
24020001-24025000 0.7854160266061807
24025001-24030000 0.7466109891685415
24030001-24035000 0.9086122189162223
24035001-24040000 1.4010552768950728
24040001-24045000 1.1253884721963212
24045001-24050000 1.4558953589563075
24050001-24055000 0.9083567276645205
24055001-24060000 1.8802145339114502
24060001-24065000 1.5280566267986078
24065001-24070000 0.3434104982149606
24070001-24075000 0.79414104494495
24075001-24080000 0.9392418089634209
24080001-24085000 0.7681715592264803
24085001-24090000 1.5896737770599112
24090001-24095000 0.8814128139658386
24095001-24100000 0.5768731670205152
24100001-24105000 0.7227942574208035
24105001-24110000 0.7389558005942635
24110001-24115000 1.14891952808582
24115001-24120000 0.6677631098820928
24120001-24125000 0.39158814695481275
24125001-24130000 0.4476508175492498
24130001-24135000 0.3178020834133617
24135001-24140000 0.4365932774476381
24140001-24145000 0.8499119600165558
24145001-24150000 0.7940879716802489
24150001-24155000 0.7003581948594926
24155001-24160000 0.625297084569823
24160001-24165000 0.8153965391121935
24165001-24170000 1.0598670833480142
24170001-24175000 0.9683520470761487
24175001-24180000 0.9759776318194074
24180001-24185000 0.6835401901421617
24185001-24190000 2.0264811484204217
24190001-24195000 2.4634138394255944
24195001-24200000 0.7796581956566051
24200001-24205000 1.0877413988927949
24205001-24210000 1.599200969379815
24210001-24215000 1.7252860987099818
24215001-24220000 1.331181047486371
24220001-24225000 2.1855969622856666
24225001-24230000 1.8838114107722599
24230001-24235000 1.1111382031121806
24235001-24240000 0.8211388500224984
24240001-24245000 0.49997988121517883
24245001-24250000 0.770741513935304
24250001-24255000 1.2253333486315425
24255001-24260000 1.2947323784303792
24260001-24265000 1.850354963514857
24265001-24270000 3.6037132371358753
24270001-24275000 8.713042779391662
24275001-24280000 8.704370216943932
24280001-24285000 4.072967667787282
24285001-24290000 1.1371587682831084
24290001-24295000 1.1383752131524314
24295001-24300000 1.2069204882623086
24300001-24305000 0.8999880548679294
24305001-24310000 0.9273900363111296
24310001-24315000 0.9640931561047109
24315001-24320000 0.9911133744238831
24320001-24325000 0.21482254594104516
24325001-24330000 0.6799748421500069
24330001-24335000 2.118703769575042
24335001-24340000 1.1405408713720653
24340001-24345000 1.9355552138592507
24345001-24350000 1.2844637846018796
24350001-24355000 1.083318713317308
24355001-24360000 5.866046256246478
24360001-24365000 2.2722389718864706
24365001-24370000 0.6233474620182061
24370001-24375000 1.0450278625548781
24375001-24380000 1.2150610189745301
24380001-24385000 1.9567391140739983
24385001-24390000 1.4418013420775169
24390001-24395000 0.5886719080211809
24395001-24400000 0.44594193115210096
24400001-24405000 0.4256966274320776
24405001-24410000 1.420332889596942
24410001-24415000 3.0492762016649277
24415001-24420000 1.488087406248985
24420001-24425000 0.862450453390695
24425001-24430000 0.7214050088098316
24430001-24435000 0.9287015789553464
24435001-24440000 0.7286935289777687
24440001-24445000 0.6298665950394003
24445001-24450000 0.7226400573469833
24450001-24455000 0.39327629011091014
24455001-24460000 0.4789075773535676
24460001-24465000 0.9792446080339895
24465001-24470000 0.4967348675030726
24470001-24475000 0.8514718932792525
24475001-24480000 2.6329514166348127
24480001-24485000 1.1746870953232569
24485001-24490000 0.7992681576401194
24490001-24495000 1.2216653946049654
24495001-24500000 3.066033151536509
24500001-24505000 1.220706476903745
24505001-24510000 0.9873970854182202
24510001-24515000 0.9785052594102224
24515001-24520000 1.3674261552795388
24520001-24525000 1.3567471023847077
24525001-24530000 0.35897265636950293
24530001-24535000 0.5934457408339475
24535001-24540000 1.6284533313550196
24540001-24545000 0.6683179759514272
24545001-24550000 0.6184659528435814
24550001-24555000 0.5821913986976153
24555001-24560000 0.5636562479507381
24560001-24565000 5.295859618452
24565001-24570000 2.973881825715314
24570001-24575000 0.7562317356243271
24575001-24580000 0.9825829394610794
24580001-24585000 0.9975727267070168
24585001-24590000 0.7000463787135831
24590001-24595000 0.4874631603906061
24595001-24600000 0.6724343191186262
24600001-24605000 1.0028752673101242
24605001-24610000 0.6815551221437525
24610001-24615000 0.7260404879062202
24615001-24620000 0.9572935742611824
24620001-24625000 0.8687402950329652
24625001-24630000 0.8608594934518725
24630001-24635000 0.9503563849122393
24635001-24640000 1.4314341231484735
24640001-24645000 4.558725780666683
24645001-24650000 1.641110106633305
24650001-24655000 1.0828153662756066
24655001-24660000 1.064722154442984
24660001-24665000 1.154435942545716
24665001-24670000 1.1360956056890994
24670001-24675000 0.7268644500777521
24675001-24680000 0.6818128984385426
24680001-24685000 0.9340112493546378
24685001-24690000 0.9270096596015551
24690001-24695000 0.9490599701163992
24695001-24700000 0.9186220312533755
24700001-24705000 0.7117641022313032
24705001-24710000 1.0085601979004428
24710001-24715000 1.4567171648684958
24715001-24720000 6.408631521367217
24720001-24725000 2.725553831329066
24725001-24730000 1.7369481836838818
24730001-24735000 2.9121415237686588
24735001-24740000 1.0644002860743862
24740001-24745000 1.3029742537576894
24745001-24750000 1.1182707927633775
24750001-24755000 0.8633675198393101
24755001-24760000 15.49258707739562
24760001-24765000 3.7016209264663855
24765001-24770000 1.1229294533970833
24770001-24775000 1.7670938377179033
24775001-24780000 1.4783892140819832
24780001-24785000 1.8470097731652586
24785001-24790000 1.4236734957456447
24790001-24795000 1.1855569164692745
24795001-24800000 1.580890581493561
24800001-24805000 1.497948442244315
24805001-24810000 1.2539691385954597
24810001-24815000 1.2220819498358042
24815001-24820000 1.304784552609451
24820001-24825000 0.969349427683793
24825001-24830000 0.6553023022206903
24830001-24835000 3.965054240041262
24835001-24840000 4.375093340532762
24840001-24845000 0.6650822376332859
24845001-24850000 1.019887201157553
24850001-24855000 1.3246561586613708
24855001-24860000 1.0039209466329422
24860001-24865000 0.6671275441559307
24865001-24870000 0.8483112328591362
24870001-24875000 1.3831028232085756
24875001-24880000 1.2845286145875063
24880001-24885000 2.7488687835928634
24885001-24890000 3.5069531771040743
24890001-24895000 1.7564970783697111
24895001-24900000 1.1155281414895397
24900001-24905000 1.230217053174777
24905001-24910000 2.10562486799902
24910001-24915000 1.429223831684512
24915001-24920000 1.2215636495164475
24920001-24925000 0.9204626291731417
24925001-24930000 0.9714273412962855
24930001-24935000 1.3925011492261685
24935001-24940000 1.2516494472868176
24940001-24945000 1.222318935978437
24945001-24950000 1.381391691951039
24950001-24955000 3.7037618713255416
24955001-24960000 2.9627503016935344
24960001-24965000 1.4163289066394067
24965001-24970000 1.1066896438808649
24970001-24975000 1.0120655219974741
24975001-24980000 1.4530904214568356
24980001-24985000 1.0176373060568888
24985001-24990000 0.8841045538393036
24990001-24995000 1.4781136001289972
24995001-25000000 1.2284344873855797
25000001-25005000 1.9268813410764796
25005001-25010000 1.8166298273089727
25010001-25015000 0.9057175123635648
25015001-25020000 1.1684833748497512
25020001-25025000 1.094109709953374
25025001-25030000 1.5871482156182506
25030001-25035000 3.691766722949722
25035001-25040000 1.1552136381698714
25040001-25045000 0.8044646050471476
25045001-25050000 1.3834863253099208
25050001-25055000 2.193632333609362
25055001-25060000 1.2451558281662065
25060001-25065000 3.1200401684780674
25065001-25070000 2.6807435580877863
25070001-25075000 1.8474785284039295
25075001-25080000 4.99995762992081
25080001-25085000 1.5788454583795732
25085001-25090000 1.5292185894148609
25090001-25095000 1.207192136049903
25095001-25100000 0.8038635270981129
25100001-25105000 0.9263044557149382
25105001-25110000 1.3531588383776325
25110001-25115000 1.3009989306010652
25115001-25120000 0.9592514405401931
25120001-25125000 0.8973124027276065
25125001-25130000 0.5907912868267087
25130001-25135000 0.9228575652179988
25135001-25140000 0.8578988012913988
25140001-25145000 1.1774967128384575
25145001-25150000 2.2073586793513544
25150001-25155000 0.7600567129459679
25155001-25160000 0.9269546389592787
25160001-25165000 1.0371875825894659
25165001-25170000 2.074960431946146
25170001-25175000 2.463594852155835
25175001-25180000 1.2261207646039283
25180001-25185000 2.1270588681608236
25185001-25190000 2.3903044642407965
25190001-25195000 1.423130176173428
25195001-25200000 1.1842523220061654
25200001-25205000 0.8033287885571371
25205001-25210000 0.8011453814014863
25210001-25215000 0.7132544660498454
25215001-25220000 0.5788919237618307
25220001-25225000 0.9130267884632999
25225001-25230000 0.8728711199342923
25230001-25235000 0.764132540989317
25235001-25240000 0.9248400289505554
25240001-25245000 0.7958568509751791
25245001-25250000 0.723837583208003
25250001-25255000 1.303656668133197
25255001-25260000 1.3522684695315335
25260001-25265000 0.6841200388178232
25265001-25270000 0.902884718932339
25270001-25275000 0.8689409659436201
25275001-25280000 0.7281879928910833
25280001-25285000 0.8402126257064758
25285001-25290000 0.7720685012714836
25290001-25295000 1.0373807647326776
25295001-25300000 1.3499573075571563
25300001-25305000 0.9747400575120511
25305001-25310000 0.8225422640040531
25310001-25315000 1.501798716330994
25315001-25320000 1.2866464054186655
25320001-25325000 1.3485882648472634
25325001-25330000 6.105753880104864
25330001-25335000 1.6896166495015972
25335001-25340000 1.2162205819846847
25340001-25345000 1.1438372650196797
25345001-25350000 1.3180979590739472
25350001-25355000 2.0119767842339944
25355001-25360000 1.4924333363922924
25360001-25365000 1.2594740338464363
25365001-25370000 0.9254053441859116
25370001-25375000 0.9451104742919205
25375001-25380000 2.2225057931192564
25380001-25385000 1.9625395742900247
25385001-25390000 0.960119903002933
25390001-25395000 0.9523043752025819
25395001-25400000 2.302305224158959
25400001-25405000 2.1311193175230394
25405001-25410000 1.2401455812191375
25410001-25415000 1.921309948541536
25415001-25420000 1.2087489335912158
25420001-25425000 0.9248937194181057
25425001-25430000 1.658934076111901
25430001-25435000 1.4534461703559358
25435001-25440000 1.016364196750754
25440001-25445000 1.271289085546174
25445001-25450000 3.636242972289477
25450001-25455000 1.5891870408272337
25455001-25460000 3.6548217333574815
25460001-25465000 4.925518195080959
25465001-25470000 0.7658304440339704
25470001-25475000 1.1982796034413294
25475001-25480000 2.445339930605468
25480001-25485000 2.7177809403305866
25485001-25490000 3.3627938570380618
25490001-25495000 4.731084236554267
25495001-25500000 1.777584715265827
25500001-25505000 1.0745795502281792
25505001-25510000 11.970415331756294
25510001-25515000 13.697978381989234
25515001-25520000 4.79339242625676
25520001-25525000 3.4334740508333224
25525001-25530000 1.7297869735025324
25530001-25535000 2.745256564472297
25535001-25540000 1.503426177847607
25540001-25545000 1.0776522977839103
25545001-25550000 3.9692175792117634
25550001-25555000 2.3246708008814503
25555001-25560000 0.7833877842049617
25560001-25565000 1.0384078583846887
25565001-25570000 1.7644928448423323
25570001-25575000 1.6957906823942008
25575001-25580000 1.708430985089574
25580001-25585000 1.309663977114414
25585001-25590000 1.304665546890549
25590001-25595000 1.1421071464044639
25595001-25600000 1.054596088978214
25600001-25605000 2.045200967945885
25605001-25610000 3.2478430422924425
25610001-25615000 2.1908861863544913
25615001-25620000 1.8941002306194723
25620001-25625000 2.794774823769728
25625001-25630000 2.878511138538068
25630001-25635000 1.4043021411760432
25635001-25640000 0.6753220973456792
25640001-25645000 0.5244388299494306
25645001-25650000 0.979217299823276
25650001-25655000 0.6666574810137053
25655001-25660000 0.7348918030294466
25660001-25665000 0.9128272024996373
25665001-25670000 0.5348941167648366
25670001-25675000 0.6527729978595371
25675001-25680000 0.8457134406655574
25680001-25685000 0.5362607078084465
25685001-25690000 0.6014478082612231
25690001-25695000 0.6616307983560821
25695001-25700000 0.4469155663033379
25700001-25705000 0.6404130278335899
25705001-25710000 1.1021908852593818
25710001-25715000 0.7113539840370627
25715001-25720000 0.7589165342082193
25720001-25725000 1.5070039535680364
25725001-25730000 3.0017179343222833
25730001-25735000 1.0109139893879273
25735001-25740000 0.573288713445772
25740001-25745000 0.5963117137372453
25745001-25750000 0.6036750292351329
25750001-25755000 0.2870648052663884
25755001-25760000 0.3738732508385573
25760001-25765000 0.6402283374276625
25765001-25770000 0.4895850239334665
25770001-25775000 0.6361928064324058
25775001-25780000 0.40922631737045734
25780001-25785000 0.23668737815450605
25785001-25790000 0.48063147986475635
25790001-25795000 0.5933782772010759
25795001-25800000 0.4663280534468034
25800001-25805000 0.5908005975066871
25805001-25810000 0.6368303050644161
25810001-25815000 0.44149959533000327
25815001-25820000 0.5849828114622864
25820001-25825000 0.417932720610167
25825001-25830000 0.3261950606075373
25830001-25835000 0.7963000306220939
25835001-25840000 0.6639159845365855
25840001-25845000 0.4770898363261571
25845001-25850000 0.3720440839557729
25850001-25855000 0.4582718438202092
25855001-25860000 0.4688112502960882
25860001-25865000 0.4627931816597655
25865001-25870000 0.407326622306677
25870001-25875000 0.5461201315782626
25875001-25880000 0.6739926527110317
25880001-25885000 0.7257979464885471
25885001-25890000 0.6591020381173982
25890001-25895000 0.5866717715973969
25895001-25900000 0.7733896397029129
25900001-25905000 0.6518657035882952
25905001-25910000 0.41558322185683544
25910001-25915000 0.4475405423949614
25915001-25920000 0.560342661237274
25920001-25925000 0.6115572931844171
25925001-25930000 0.8482239539723858
25930001-25935000 1.8763866121914727
25935001-25940000 0.8954919318074838
25940001-25945000 0.2820514312998333
25945001-25950000 0.3502610976495463
25950001-25955000 0.4891405406457115
25955001-25960000 0.526438741980396
25960001-25965000 1.3901425893686485
25965001-25970000 0.8937275444176794
25970001-25975000 0.7696543244558429
25975001-25980000 0.8652600681600537
25980001-25985000 0.9660875059952916
25985001-25990000 0.70026290939429
25990001-25995000 0.5542980996486601
25995001-26000000 0.7436013913268519
26000001-26005000 0.40089932068125617
26005001-26010000 0.3939122982107129
26010001-26015000 0.6195761188952725
26015001-26020000 0.5510062844219977
26020001-26025000 0.9353533230394169
26025001-26030000 0.6836305969907168
26030001-26035000 0.6496969405488845
26035001-26040000 0.9326679190109248
26040001-26045000 0.7467699307788517
26045001-26050000 0.9118409711199623
26050001-26055000 0.7919101201975427
26055001-26060000 0.6745125989797539
26060001-26065000 0.6121543950142563
26065001-26070000 0.5916237158825243
26070001-26075000 0.6546114777470318
26075001-26080000 0.6058126578072535
26080001-26085000 0.5753874503413359
26085001-26090000 0.7475164570627171
26090001-26095000 0.6700487841384587
26095001-26100000 0.5096628419670138
26100001-26105000 0.6557702840033787
26105001-26110000 0.6323559075712056
26110001-26115000 0.6345114239878415
26115001-26120000 0.7418822747215046
26120001-26125000 0.6440793409726594
26125001-26130000 0.6855517646229338
26130001-26135000 0.900248738164183
26135001-26140000 0.49447757278530596
26140001-26145000 0.38550570356004865
26145001-26150000 0.5157311461404438
26150001-26155000 0.5308280772481624
26155001-26160000 0.40345564317923666
26160001-26165000 0.4986253188819096
26165001-26170000 0.9097271006907474
26170001-26175000 0.4819772371686726
26175001-26180000 0.5752977565537648
26180001-26185000 0.8484289606093876
26185001-26190000 0.7282671739878345
26190001-26195000 0.6261226338460054
26195001-26200000 0.676298809275244
26200001-26205000 0.7247159341096675
26205001-26210000 0.6008090784851959
26210001-26215000 0.4426711123425557
26215001-26220000 0.5385388396690887
26220001-26225000 0.7167988606577187
26225001-26230000 0.4947336036859607
26230001-26235000 0.42584418774775845
26235001-26240000 0.5693530847127134
26240001-26245000 0.5260979771769619
26245001-26250000 0.26432773515305985
26250001-26255000 0.2550857518976299
26255001-26260000 0.2703298184892216
26260001-26265000 1.6388399936081723
26265001-26270000 1.620013349651674
26270001-26275000 0.3241116458481402
26275001-26280000 0.19619368379121122
26280001-26285000 0.28566174669557154
26285001-26290000 0.46019811793362053
26290001-26295000 0.7230140947133286
26295001-26300000 0.4540426697373294
26300001-26305000 0.3398092698795108
26305001-26310000 0.4192032572265439
26310001-26315000 0.4439306772195335
26315001-26320000 0.5816666332606703
26320001-26325000 0.3062661683061127
26325001-26330000 0.782162452657324
26330001-26335000 0.4216131890051411
26335001-26340000 0.4161881114505975
26340001-26345000 0.6401165884248629
26345001-26350000 0.4073283633216179
26350001-26355000 0.5914795578059586
26355001-26360000 0.28850879397188384
26360001-26365000 0.2648253157193127
26365001-26370000 0.4784933638300892
26370001-26375000 0.8304866014597686
26375001-26380000 0.7651835411725437
26380001-26385000 0.2679192333208926
26385001-26390000 0.44049576881763736
26390001-26395000 1.0276066612812567
26395001-26400000 1.5949149047086901
26400001-26405000 1.7673935891131796
26405001-26410000 1.0966082362354896
26410001-26415000 1.3787944539139254
26415001-26420000 1.6229140044283688
26420001-26425000 1.1129245219254609
26425001-26430000 0.41562919375330226
26430001-26435000 0.5195981481406253
26435001-26440000 0.3037456312060534
26440001-26445000 0.23887124679428948
26445001-26450000 1.9830422832354326
26450001-26455000 0.7829522476802298
26455001-26460000 0.5274936379087506
26460001-26465000 1.8056222844858238
26465001-26470000 1.0523273564794802
26470001-26475000 0.5992057587962614
26475001-26480000 0.493660582092903
26480001-26485000 0.42718548466019557
26485001-26490000 1.0662659744296095
26490001-26495000 0.8414646915140679
26495001-26500000 0.553667717757868
26500001-26505000 1.0402416852229044
26505001-26510000 1.8259475238092653
26510001-26515000 0.9908273935347404
26515001-26520000 0.9101501609267717
26520001-26525000 0.9903048306152985
26525001-26530000 0.8754290853234923
26530001-26535000 0.6634026336309825
26535001-26540000 0.717310362243405
26540001-26545000 2.6700440827802256
26545001-26550000 14.029931432292734
26550001-26555000 2.7420019621660985
26555001-26560000 6.110192557727485
26560001-26565000 7.897779393389347
26565001-26570000 1.0107525079645217
26570001-26575000 0.9814385687837573
26575001-26580000 1.062221018118117
26580001-26585000 0.9988568293771235
26585001-26590000 0.5845713892230744
26590001-26595000 0.8906829932480752
26595001-26600000 0.8909056741516932
26600001-26605000 0.5516241678915097
26605001-26610000 1.0315637497630978
26610001-26615000 1.4316815673411678
26615001-26620000 0.7170959746779775
26620001-26625000 0.9156700832338038
26625001-26630000 1.4198146372646883
26630001-26635000 0.9823150449061374
26635001-26640000 4.333915823898858
26640001-26645000 1.2150431395890395
26645001-26650000 0.44847993008580994
26650001-26655000 0.26943864698955244
26655001-26660000 0.13880516109315755
26660001-26665000 0.21721238534108078
26665001-26670000 0.6528498875446216
26670001-26675000 0.778785990613167
26675001-26680000 0.4532146299915497
26680001-26685000 1.1968566437997785
26685001-26690000 2.3896808497508815
26690001-26695000 0.7461130577440541
26695001-26700000 1.081002450309437
26700001-26705000 1.0564401997894963
26705001-26710000 0.7899664032006668
26710001-26715000 1.0830938220637096
26715001-26720000 0.8743648063392145
26720001-26725000 0.9124249825578179
26725001-26730000 0.8610731195019025
26730001-26735000 0.8588967725902932
26735001-26740000 2.0711379866379813
26740001-26745000 0.9953297863696728
26745001-26750000 0.8044384421494343
26750001-26755000 0.807663445067362
26755001-26760000 0.5837464616953679
26760001-26765000 0.8841227233431022
26765001-26770000 0.5952224639275671
26770001-26775000 0.5439103500842548
26775001-26780000 1.4779510012311758
26780001-26785000 0.9246454961066706
26785001-26790000 0.47904880513747566
26790001-26795000 0.7967312505489546
26795001-26800000 1.0226319353333864
26800001-26805000 0.7916082679387972
26805001-26810000 1.304648022449124
26810001-26815000 1.9355705046504397
26815001-26820000 1.320388721332871
26820001-26825000 0.7710826915851838
26825001-26830000 0.6616847960759007
26830001-26835000 0.8707451509114694
26835001-26840000 0.8045117299050812
26840001-26845000 0.8315355586408065
26845001-26850000 1.4345962111659074
26850001-26855000 1.7049267152741878
26855001-26860000 1.2767877407473436
26860001-26865000 0.7737257372492141
26865001-26870000 0.7132239405440298
26870001-26875000 1.0960433426235254
26875001-26880000 7.950698098603643
26880001-26885000 1.9889948773968478
26885001-26890000 1.0706110663434776
26890001-26895000 1.2630605112061706
26895001-26900000 1.7717763601309953
26900001-26905000 12.932347816653984
26905001-26910000 1.485254212066153
26910001-26915000 0.9933510488593207
26915001-26920000 1.349305108097324
26920001-26925000 1.0959446576510632
26925001-26930000 0.7006847688421224
26930001-26935000 0.7734664606564333
26935001-26940000 1.3204028913667651
26940001-26945000 0.8942521797495514
26945001-26950000 0.9020298304472276
26950001-26955000 1.128629740549241
26955001-26960000 0.8626630209548758
26960001-26965000 0.8210945003843453
26965001-26970000 0.9577133891107301
26970001-26975000 0.8656724323792105
26975001-26980000 0.8475278216163546
26980001-26985000 1.1607093547586502
26985001-26990000 1.0915757900218368
26990001-26995000 1.0853849085907765
26995001-27000000 1.19693248443755
27000001-27005000 1.085402352553701
27005001-27010000 0.6973612370244392
27010001-27015000 1.1345975214649606
27015001-27020000 2.7844449341164563
27020001-27025000 1.2387542776579412
27025001-27030000 0.8489604817549596
27030001-27035000 2.1155540830722424
27035001-27040000 2.845057215100842
27040001-27045000 0.6989140362038418
27045001-27050000 1.038970715329645
27050001-27055000 0.6984085586543018
27055001-27060000 1.8445784968984769
27060001-27065000 1.9500363537796852
27065001-27070000 0.8752655859867466
27070001-27075000 2.255200493767138
27075001-27080000 1.423608580888169
27080001-27085000 1.2758535163369813
27085001-27090000 0.8713006781816042
27090001-27095000 1.0582702553636918
27095001-27100000 2.244883873953444
27100001-27105000 0.7086734472905399
27105001-27110000 0.43592597261081345
27110001-27115000 0.48230406606444465
27115001-27120000 0.7655542873927312
27120001-27125000 0.8608775792907817
27125001-27130000 0.5632915069011835
27130001-27135000 0.6181648630906347
27135001-27140000 0.7541459363721351
27140001-27145000 0.8262050076378543
27145001-27150000 0.5562083666946177
27150001-27155000 0.30488598471695405
27155001-27160000 0.5109482486546817
27160001-27165000 0.6791615185945242
27165001-27170000 0.6232145990013533
27170001-27175000 0.716117374351412
27175001-27180000 0.7822886164095669
27180001-27185000 1.227569914446038
27185001-27190000 0.6391414868997876
27190001-27195000 0.5150270693826425
27195001-27200000 0.5900067964993045
27200001-27205000 0.822685088443531
27205001-27210000 0.8115981725805264
27210001-27215000 0.8824751367501623
27215001-27220000 0.8792775874137408
27220001-27225000 0.9952031420655422
27225001-27230000 0.673051388190601
27230001-27235000 0.5338783057078587
27235001-27240000 0.8644116460427255
27240001-27245000 1.2152785222937847
27245001-27250000 1.1010172026363463
27250001-27255000 0.9280042860132534
27255001-27260000 0.6991098243513227
27260001-27265000 0.7023826546328913
27265001-27270000 1.5689065161357738
27270001-27275000 0.8757031822752631
27275001-27280000 0.4498503460346557
27280001-27285000 0.44958800384851116
27285001-27290000 0.7810146363984132
27290001-27295000 0.9170354775618963
27295001-27300000 0.6858002355589823
27300001-27305000 0.48494963781901046
27305001-27310000 0.566767656359226
27310001-27315000 0.49491379082062725
27315001-27320000 0.4008923409263327
27320001-27325000 0.6886661246353029
27325001-27330000 0.5854023545546607
27330001-27335000 0.6658413745670947
27335001-27340000 0.6711310481551671
27340001-27345000 0.49740455313010895
27345001-27350000 0.5973714792557518
27350001-27355000 0.5919514927835309
27355001-27360000 0.6343173790027348
27360001-27365000 1.0506510425508444
27365001-27370000 0.6765865032488197
27370001-27375000 0.6690350585444816
27375001-27380000 0.6596888411256443
27380001-27385000 0.4752304864010823
27385001-27390000 0.5085187732723012
27390001-27395000 0.4662785805704681
27395001-27400000 0.39752154083225955
27400001-27405000 0.8736793097900436
27405001-27410000 0.8968505851397313
27410001-27415000 0.5603828825308012
27415001-27420000 1.248181428740262
27420001-27425000 0.8191906334168713
27425001-27430000 1.0486357820567869
27430001-27435000 0.8681542643223407
27435001-27440000 0.5472130654547211
27440001-27445000 0.7898454903105762
27445001-27450000 0.6986939955996526
27450001-27455000 0.6472248747921943
27455001-27460000 0.5577327496128266
27460001-27465000 0.6273765287142932
27465001-27470000 0.6151417004851018
27470001-27475000 0.4053131987827501
27475001-27480000 0.40171892963836386
27480001-27485000 0.5743526079945778
27485001-27490000 0.8687840990212068
27490001-27495000 0.8520302596623188
27495001-27500000 0.6569956449601313
27500001-27505000 0.6330527809690939
27505001-27510000 0.6369511872306797
27510001-27515000 0.628933617671294
27515001-27520000 0.3308743356156841
27520001-27525000 0.3168331466159188
27525001-27530000 0.5124970219747826
27530001-27535000 1.2967003544918685
27535001-27540000 1.1809912068515518
27540001-27545000 0.48945255902691104
27545001-27550000 0.6053127889007127
27550001-27555000 1.2102348572812311
27555001-27560000 0.6914261149426976
27560001-27565000 0.5144010678946833
27565001-27570000 0.8982023553136811
27570001-27575000 0.7541730958978151
27575001-27580000 0.723549910117468
27580001-27585000 0.9174174801779966
27585001-27590000 1.2630125652280582
27590001-27595000 1.1906274812485524
27595001-27600000 1.212482078664317
27600001-27605000 1.1086290517983468
27605001-27610000 1.6965440444720998
27610001-27615000 3.5321209658694053
27615001-27620000 1.7448405354298895
27620001-27625000 1.6654042196339605
27625001-27630000 0.9879941766889658
27630001-27635000 0.8790658382248642
27635001-27640000 1.2833101940193874
27640001-27645000 1.24947325616802
27645001-27650000 1.8492040314764773
27650001-27655000 1.5165706730508952
27655001-27660000 1.2337968857992376
27660001-27665000 2.111658698430322
27665001-27670000 1.0288586278091572
27670001-27675000 1.1108187886523102
27675001-27680000 0.7955430266799817
27680001-27685000 0.34117912187221405
27685001-27690000 0.4184145158239321
27690001-27695000 0.42450444132081433
27695001-27700000 0.48128498979394013
27700001-27705000 0.7893129263755965
27705001-27710000 1.076866165503773
27710001-27715000 0.8726046967485334
27715001-27720000 0.6296874260165799
27720001-27725000 1.675970724447158
27725001-27730000 0.8791238470523142
27730001-27735000 0.46333389427724125
27735001-27740000 0.6692228212766692
27740001-27745000 0.8041277761512032
27745001-27750000 0.7829858900339832
27750001-27755000 1.2749944212200794
27755001-27760000 1.4597498957110764
27760001-27765000 1.3136431814254865
27765001-27770000 0.7606816178353334
27770001-27775000 0.7451034778510683
27775001-27780000 1.6620408261276802
27780001-27785000 0.5205707339473443
27785001-27790000 0.5715555362141665
27790001-27795000 0.679705917330135
27795001-27800000 0.9716266853994885
27800001-27805000 1.8785610452823
27805001-27810000 0.6516570628828627
27810001-27815000 0.48607064402118905
27815001-27820000 0.8697532879494929
27820001-27825000 0.9018429454970923
27825001-27830000 1.756084242142391
27830001-27835000 4.213200621257449
27835001-27840000 7.144030297724825
27840001-27845000 8.424296121261978
27845001-27850000 0.6649976582377423
27850001-27855000 0.5257136790962186
27855001-27860000 0.5410786203073992
27860001-27865000 0.6016551485879135
27865001-27870000 0.8664434093497194
27870001-27875000 0.8548955678475878
27875001-27880000 0.5086776830396899
27880001-27885000 0.6217862723913652
27885001-27890000 1.841363076944142
27890001-27895000 0.82153980103691
27895001-27900000 0.43032573387029255
27900001-27905000 0.7506959932034918
27905001-27910000 0.6676656484745428
27910001-27915000 0.46931347546850655
27915001-27920000 0.4248366267390332
27920001-27925000 2.446913903813102
27925001-27930000 8.857230237458037
27930001-27935000 0.7933424999707062
27935001-27940000 0.5052007407939993
27940001-27945000 1.674415651274958
27945001-27950000 3.7298446764157585
27950001-27955000 1.0897552552880456
27955001-27960000 1.6022988071324777
27960001-27965000 1.555432711825643
27965001-27970000 0.4369195209825217
27970001-27975000 0.4753359854207532
27975001-27980000 5.325288521516759
27980001-27985000 1.3095827358834227
27985001-27990000 0.9543481719911877
27990001-27995000 1.6921492539818919
27995001-28000000 1.1207780116590738
28000001-28005000 0.9492519333347161
28005001-28010000 1.5647663581569613
28010001-28015000 1.4399592536335022
28015001-28020000 1.509362738082976
28020001-28025000 2.2008973702403445
28025001-28030000 1.3698760654819682
28030001-28035000 1.0033331284683646
28035001-28040000 1.3580110169074482
28040001-28045000 2.2055609818171362
28045001-28050000 1.2079917898909245
28050001-28055000 3.0504450486670085
28055001-28060000 2.2341793653717277
28060001-28065000 0.873255561023752
28065001-28070000 1.337143237653723
28070001-28075000 0.8330315504917094
28075001-28080000 1.4780893188005166
28080001-28085000 1.0986617787321877
28085001-28090000 0.6179522311784444
28090001-28095000 0.746462648544997
28095001-28100000 0.5871508631213583
28100001-28105000 0.4515175254785215
28105001-28110000 0.8513795719396371
28110001-28115000 0.8168103508179823
28115001-28120000 0.6628638899082498
28120001-28125000 1.0609556933407862
28125001-28130000 2.2304135558119187
28130001-28135000 1.5216110961550209
28135001-28140000 0.47451068756889464
28140001-28145000 0.5772432788208601
28145001-28150000 1.0211546549396815
28150001-28155000 1.19374651835145
28155001-28160000 0.6108407761853334
28160001-28165000 0.4767456634151216
28165001-28170000 0.5750147337923825
28170001-28175000 0.4727058624532864
28175001-28180000 0.6482930621848683
28180001-28185000 0.5456029767359238
28185001-28190000 0.5128816945578746
28190001-28195000 0.7877422080886897
28195001-28200000 0.5762449202128826
28200001-28205000 0.9048489317736852
28205001-28210000 0.8803333681214703
28210001-28215000 1.3516885833228816
28215001-28220000 1.1284515806620514
28220001-28225000 0.2995061976095148
28225001-28230000 0.45833034377442006
28230001-28235000 0.4403682535664183
28235001-28240000 0.34982807617385314
28240001-28245000 0.2117589096617093
28245001-28250000 0.1835317941203174
28250001-28255000 0.561973562195765
28255001-28260000 0.9080361793605106
28260001-28265000 0.45346849612670237
28265001-28270000 0.7235792867606797
28270001-28275000 0.815615726028085
28275001-28280000 0.5072281158839322
28280001-28285000 0.6721252186007851
28285001-28290000 0.7184760708971152
28290001-28295000 0.5942632656029797
28295001-28300000 0.597842868058176
28300001-28305000 1.1108889243841225
28305001-28310000 0.8703191779970159
28310001-28315000 0.5173600266693668
28315001-28320000 1.2277575876863762
28320001-28325000 0.796861466541472
28325001-28330000 0.4444444684988057
28330001-28335000 0.8400866189797476
28335001-28340000 0.5734058943377931
28340001-28345000 0.8856017196276931
28345001-28350000 1.0903936466870505
28350001-28355000 0.5696548174215238
28355001-28360000 0.6515191979979512
28360001-28365000 0.7297223547520519
28365001-28370000 0.5807718166799073
28370001-28375000 0.42113815976819735
28375001-28380000 0.3452853702512821
28380001-28385000 0.231234038471665
28385001-28390000 0.3792430294606791
28390001-28395000 0.8370943136603082
28395001-28400000 0.6362057999347804
28400001-28405000 0.6975265762514921
28405001-28410000 0.580928199832817
28410001-28415000 0.6442883162507412
28415001-28420000 0.5147129269499644
28420001-28425000 0.5843319881613434
28425001-28430000 0.7540954274739001
28430001-28435000 0.31659772826470806
28435001-28440000 0.2717145549617487
28440001-28445000 0.7958281302925061
28445001-28450000 0.6441994415978964
28450001-28455000 0.3051725919263823
28455001-28460000 0.3784643353310831
28460001-28465000 0.32684092390637354
28465001-28470000 0.384952817376353
28470001-28475000 0.7563807832291843
28475001-28480000 0.40562608038713016
28480001-28485000 0.5056957602625988
28485001-28490000 0.46544551933023043
28490001-28495000 0.22018767696235828
28495001-28500000 0.36883955710103206
28500001-28505000 0.7206750017586819
28505001-28510000 0.36344603776696927
28510001-28515000 0.5216340171544201
28515001-28520000 0.7559312826890804
28520001-28525000 0.5732263409979671
28525001-28530000 0.8029418619910222
28530001-28535000 0.8279707671087068
28535001-28540000 0.4089483076322004
28540001-28545000 0.5294210560611519
28545001-28550000 0.7029205927598782
28550001-28555000 0.4575212205217496
28555001-28560000 0.5630530094106181
28560001-28565000 0.547976459647
28565001-28570000 0.5645579784962397
28570001-28575000 0.658396492929883
28575001-28580000 0.6164148877986232
28580001-28585000 0.6789002523800058
28585001-28590000 0.546128339283436
28590001-28595000 0.6941411489961505
28595001-28600000 0.8576827238712699
28600001-28605000 0.6163296762523771
28605001-28610000 1.027744147779348
28610001-28615000 0.8975838724907613
28615001-28620000 0.4614821823967016
28620001-28625000 0.4491216114574844
28625001-28630000 0.9708542436833222
28630001-28635000 0.6948662315672856
28635001-28640000 0.4884935325358493
28640001-28645000 0.6374703538537216
28645001-28650000 26.615009530903503
28650001-28655000 4.161828521008424
28655001-28660000 0.6306082888808681
28660001-28665000 1.2053964275487383
28665001-28670000 1.158895808142238
28670001-28675000 1.0252391364007671
28675001-28680000 1.2339621025570353
28680001-28685000 1.184247125212807
28685001-28690000 1.0481745814648524
28690001-28695000 0.7722160234448863
28695001-28700000 0.7914949269659531
28700001-28705000 0.7641787785214932
28705001-28710000 1.3650704310120445
28710001-28715000 3.314331297848135
28715001-28720000 1.4479326773297725
28720001-28725000 1.0345787205949633
28725001-28730000 0.8453006435855975
28730001-28735000 0.7106235881864207
28735001-28740000 0.6194765216359626
28740001-28745000 0.5657114606942132
28745001-28750000 1.0037688090744563
28750001-28755000 1.1539429068234033
28755001-28760000 0.7454387731198159
28760001-28765000 0.9211254585015589
28765001-28770000 0.9245058628926486
28770001-28775000 2.161662579891777
28775001-28780000 2.053441224782574
28780001-28785000 0.9937037648892126
28785001-28790000 0.8212392250254318
28790001-28795000 0.7615230115609992
28795001-28800000 1.5001879165914194
28800001-28805000 0.9583559116121552
28805001-28810000 0.8732190232545588
28810001-28815000 0.9472577592279054
28815001-28820000 1.0338408888846953
28820001-28825000 3.986176771709294
28825001-28830000 0.9888558958833653
28830001-28835000 1.3018194832574985
28835001-28840000 2.7293862543048557
28840001-28845000 0.5313789360457039
28845001-28850000 0.5809562842105233
28850001-28855000 1.6228403560388507
28855001-28860000 0.9698715363581183
28860001-28865000 0.7765425577217401
28865001-28870000 0.9117124367084228
28870001-28875000 0.9072577335980555
28875001-28880000 1.1358496586466666
28880001-28885000 1.138826791814979
28885001-28890000 8.567445641563316
28890001-28895000 2.36613511128188
28895001-28900000 0.29665868820160535
28900001-28905000 0.6599596046858544
28905001-28910000 1.3301956549159806
28910001-28915000 0.6165749092744316
28915001-28920000 0.5904851641793728
28920001-28925000 0.8258783556651884
28925001-28930000 0.5568793134628699
28930001-28935000 0.4402651589310614
28935001-28940000 0.5502289841817053
28940001-28945000 0.6031653942153297
28945001-28950000 1.2506077327678058
28950001-28955000 0.8915128746423208
28955001-28960000 0.5198928342438568
28960001-28965000 0.8564408253449729
28965001-28970000 0.5746407881317823
28970001-28975000 0.6088009723756278
28975001-28980000 1.285189150875393
28980001-28985000 0.645950043010912
28985001-28990000 0.6578925501710102
28990001-28995000 0.9739702784741802
28995001-29000000 0.8284600957854625
29000001-29005000 0.6325608235962294
29005001-29010000 0.4906577584656542
29010001-29015000 2.3463280273540015
29015001-29020000 8.062451715970566
29020001-29025000 0.9798196472147283
29025001-29030000 1.0070670417743661
29030001-29035000 0.9966481855712559
29035001-29040000 0.9556727305663374
29040001-29045000 1.6596150007574666
29045001-29050000 2.3988540699341843
29050001-29055000 1.0172146054207654
29055001-29060000 0.8195941201742616
29060001-29065000 0.8450446411903784
29065001-29070000 0.8375741130307445
29070001-29075000 1.2582001586896656
29075001-29080000 1.4944534813665933
29080001-29085000 0.8316653258691956
29085001-29090000 0.6218242749080481
29090001-29095000 0.7645905616408384
29095001-29100000 0.7980300919477114
29100001-29105000 0.7187746974692937
29105001-29110000 0.8398762122523702
29110001-29115000 0.836179350050259
29115001-29120000 0.7178063982091356
29120001-29125000 0.8600998338835499
29125001-29130000 1.1789587281396103
29130001-29135000 1.0047136628315156
29135001-29140000 1.2307559792039688
29140001-29145000 7.629786286597482
29145001-29150000 1.5849582428613123
29150001-29155000 0.8046389040298411
29155001-29160000 1.4488480638059187
29160001-29165000 1.4104860542874857
29165001-29170000 0.9566298576549699
29170001-29175000 0.8902777882914624
29175001-29180000 3.0416052116901753
29180001-29185000 2.1519826773708437
29185001-29190000 0.8887462395162823
29190001-29195000 1.096436866494197
29195001-29200000 0.9311938066133706
29200001-29205000 1.2537494810341356
29205001-29210000 1.7775646023628775
29210001-29215000 2.292929878872593
29215001-29220000 8.347584342373032
29220001-29225000 2.042183221522861
29225001-29230000 1.0420407228913633
29230001-29235000 1.1906524958222071
29235001-29240000 2.567990513729369
29240001-29245000 1.716819069419423
29245001-29250000 1.1672227925683736
29250001-29255000 1.1865833790182545
29255001-29260000 1.3341877165897713
29260001-29265000 1.7116489087899036
29265001-29270000 0.7656407657360816
29270001-29275000 1.478364467793352
29275001-29280000 3.0595196430000255
29280001-29285000 0.8944883493828818
29285001-29290000 0.9712013903699274
29290001-29295000 1.2812577636321087
29295001-29300000 2.3848726253263495
29300001-29305000 1.8202970566795873
29305001-29310000 2.245499689507266
29310001-29315000 3.6398711300453535
29315001-29320000 5.2459496930419105
29320001-29325000 9.78875604061801
29325001-29330000 2.666289843656452
29330001-29335000 1.5793876250476375
29335001-29340000 1.1871325708337743
29340001-29345000 2.0496597246650867
29345001-29350000 3.0282545470779176
29350001-29355000 3.3145498017908963
29355001-29360000 2.0651269232792075
29360001-29365000 0.9607994583233523
29365001-29370000 2.9720755586289784
29370001-29375000 5.472886769467996
29375001-29380000 2.141773399244894
29380001-29385000 1.6422425527599227
29385001-29390000 1.3886296930853048
29390001-29395000 2.7038476229689885
29395001-29400000 1.829386761183933
29400001-29405000 1.445156386014208
29405001-29410000 2.9485626163780654
29410001-29415000 30.313305929633636
29415001-29420000 3.811616313856833
29420001-29425000 0.9653588705510034
29425001-29430000 3.436600794082111
29430001-29435000 4.560616001265286
29435001-29440000 1.045526785189793
29440001-29445000 1.3266209832514348
29445001-29450000 1.4242109918533779
29450001-29455000 1.5820149547473692
29455001-29460000 1.8131127135723886
29460001-29465000 0.8911130859573698
29465001-29470000 1.3182776505532112
29470001-29475000 2.6146968210149013
29475001-29480000 2.8258657583756728
29480001-29485000 4.228008095770669
29485001-29490000 1.3194421791680324
29490001-29495000 1.096214587948004
29495001-29500000 1.2999057446123081
29500001-29505000 1.2930983095977056
29505001-29510000 1.2379615522756704
29510001-29515000 1.1916289895314447
29515001-29520000 0.9058408320010435
29520001-29525000 1.0190336324019191
29525001-29530000 0.9793064991961173
29530001-29535000 0.6509865656082804
29535001-29540000 0.9231567582894711
29540001-29545000 0.7609760213388965
29545001-29550000 0.752672626208722
29550001-29555000 2.0394834553290724
29555001-29560000 1.0793902456849889
29560001-29565000 0.668486523403166
29565001-29570000 0.9552308697897255
29570001-29575000 1.615105209081977
29575001-29580000 1.064293192445115
29580001-29585000 0.8942880240302991
29585001-29590000 1.492762933604972
29590001-29595000 1.6538192463280863
29595001-29600000 0.8512651757738315
29600001-29605000 0.7615459337826757
29605001-29610000 0.8220455037003487
29610001-29615000 0.5648811864110902
29615001-29620000 0.5260751150065727
29620001-29625000 1.6855239920292047
29625001-29630000 1.028407383536083
29630001-29635000 0.4665967785750742
29635001-29640000 0.5150367703258453
29640001-29645000 0.7234968949478194
29645001-29650000 0.7677164116633622
29650001-29655000 0.7904142987777827
29655001-29660000 1.0991537543643344
29660001-29665000 1.3763173395371264
29665001-29670000 1.2103220506304926
29670001-29675000 0.6539059764451535
29675001-29680000 0.49160685214960864
29680001-29685000 0.6244743753176641
29685001-29690000 0.7439615420153151
29690001-29695000 0.5841825788920644
29695001-29700000 0.5431284953757085
29700001-29705000 1.3481086037261365
29705001-29710000 5.428320604615508
29710001-29715000 0.7237616953527162
29715001-29720000 0.4644884138857787
29720001-29725000 0.5960173110899265
29725001-29730000 2.2397370580144624
29730001-29735000 1.2001278624043688
29735001-29740000 0.584799286421728
29740001-29745000 0.41095202349775906
29745001-29750000 0.3597797315781639
29750001-29755000 0.40681736366647364
29755001-29760000 1.2229015191463866
29760001-29765000 1.988736733161072
29765001-29770000 0.4237001609547847
29770001-29775000 0.4660454855481084
29775001-29780000 0.8038853605465177
29780001-29785000 1.8184045728443747
29785001-29790000 1.9556618022301644
29790001-29795000 1.2274503248211
29795001-29800000 1.2878322511065687
29800001-29805000 1.3023250671877633
29805001-29810000 4.28259243217981
29810001-29815000 6.766364659787104
29815001-29820000 1.4249721573349197
29820001-29825000 1.7897529079479597
29825001-29830000 1.9459673307148304
29830001-29835000 1.0733767382791952
29835001-29840000 0.9834787895909675
29840001-29845000 2.1942406479228014
29845001-29850000 1.8171111149378938
29850001-29855000 0.9000391897936705
29855001-29860000 0.8453161610528168
29860001-29865000 0.5989991519404235
29865001-29870000 0.540150268994105
29870001-29875000 0.5330198480962244
29875001-29880000 2.62064085920939
29880001-29885000 2.8814093884216367
29885001-29890000 0.8577393334554166
29890001-29895000 1.0512628279233294
29895001-29900000 2.6963139410083543
29900001-29905000 1.666574026842555
29905001-29910000 0.7625304598043853
29910001-29915000 0.8002605446906902
29915001-29920000 0.9227358842493669
29920001-29925000 1.6556268868358424
29925001-29930000 1.5324918033048434
29930001-29935000 1.2616190548735668
29935001-29940000 0.678200943519298
29940001-29945000 0.9682063542092884
29945001-29950000 0.9351876250784457
29950001-29955000 0.41292644014425767
29955001-29960000 0.7241195987088301
29960001-29965000 1.7274952657033327
29965001-29970000 0.8845348253371276
29970001-29975000 0.9723455588639338
29975001-29980000 1.0353681521708196
29980001-29985000 0.7519214946807771
29985001-29990000 1.9569117576124542
29990001-29995000 0.8112395633963644
29995001-30000000 0.4251780138013788
30000001-30005000 1.0089266080597394
30005001-30010000 0.9359241058201965
30010001-30015000 0.8193690640586386
30015001-30020000 1.5873031241450377
30020001-30025000 1.385027628099678
30025001-30030000 1.2303109665352174
30030001-30035000 1.118723839018369
30035001-30040000 0.7545925679698472
30040001-30045000 0.7781899820311201
30045001-30050000 0.9573788842436978
30050001-30055000 0.7242932930286703
30055001-30060000 2.800000984412761
30060001-30065000 3.185057209070206
30065001-30070000 0.6206353622995546
30070001-30075000 0.9922857814071172
30075001-30080000 1.465210002301121
30080001-30085000 1.287293698760349
30085001-30090000 1.1194078871576487
30090001-30095000 0.7802302197527455
30095001-30100000 0.6253290675152259
30100001-30105000 1.0912319427168535
30105001-30110000 1.8298182323029093
30110001-30115000 1.492455672122705
30115001-30120000 3.486430648094162
30120001-30125000 2.4805852252871357
30125001-30130000 1.0163225612380413
30130001-30135000 1.1687410280382715
30135001-30140000 1.0491148290862211
30140001-30145000 0.8203266518868331
30145001-30150000 0.6912693182243423
30150001-30155000 0.8544811000389905
30155001-30160000 1.327954191713825
30160001-30165000 1.2981747965893005
30165001-30170000 0.7653473978382411
30170001-30175000 0.8427621638649644
30175001-30180000 1.2161533115970757
30180001-30185000 1.2315940302969854
30185001-30190000 1.5437389443672613
30190001-30195000 0.8837857789885472
30195001-30200000 3.1753254792324737
30200001-30205000 3.1710597842753456
30205001-30210000 0.9732157052995878
30210001-30215000 1.418117915160232
30215001-30220000 0.7643001199832025
30220001-30225000 0.8506326595746282
30225001-30230000 1.2867145914211788
30230001-30235000 1.6189858475346195
30235001-30240000 2.5882909626098645
30240001-30245000 1.3682470118504384
30245001-30250000 1.8600249205283523
30250001-30255000 3.1644898418957284
30255001-30260000 1.090632564872116
30260001-30265000 0.8538537019041967
30265001-30270000 22.116802544680848
30270001-30275000 10.334935656039473
30275001-30280000 1.465944693810449
30280001-30285000 1.2550299782218863
30285001-30290000 1.1220786012470063
30290001-30295000 1.00711725766041
30295001-30300000 0.691221996454844
30300001-30305000 0.8473361673731404
30305001-30310000 1.531514570371957
30310001-30315000 1.8198158308018717
30315001-30320000 0.898917049292048
30320001-30325000 0.584023394552589
30325001-30330000 0.8173222657661835
30330001-30335000 1.1494744154997327
30335001-30340000 1.4138904813125421
30340001-30345000 1.4706294590299303
30345001-30350000 0.7234046509340188
30350001-30355000 0.9718513565733874
30355001-30360000 0.9618405640559091
30360001-30365000 0.5681278424272826
30365001-30370000 0.6056382483413537
30370001-30375000 0.8774125328270174
30375001-30380000 1.01682145902986
30380001-30385000 1.366035507871537
30385001-30390000 1.252544940663623
30390001-30395000 0.7030876376345903
30395001-30400000 0.9495776543185103
30400001-30405000 0.8410142116783147
30405001-30410000 0.7451095480727066
30410001-30415000 0.7155398438037934
30415001-30420000 0.4235679438647494
30420001-30425000 1.778944069413003
30425001-30430000 3.9278291288237277
30430001-30435000 0.9729590310949124
30435001-30440000 1.6999029910482037
30440001-30445000 1.2179358538909113
30445001-30450000 0.7520936864597433
30450001-30455000 0.668824364715301
30455001-30460000 0.5170003611170482
30460001-30465000 0.4955323239610208
30465001-30470000 0.4579745194096497
30470001-30475000 0.5191483592244925
30475001-30480000 0.6536685919184239
30480001-30485000 1.4202022207235598
30485001-30490000 1.1576338535137563
30490001-30495000 0.7632706622932822
30495001-30500000 0.5861916777597171
30500001-30505000 0.7330764739434483
30505001-30510000 2.569137973678283
30510001-30515000 1.1068118116805608
30515001-30520000 1.139595834322589
30520001-30525000 1.3653681921311351
30525001-30530000 1.6388592707962282
30530001-30535000 4.6123682755160536
30535001-30540000 1.345502851965756
30540001-30545000 0.7963987450140616
30545001-30550000 1.0402414231002377
30550001-30555000 3.223272890203002
30555001-30560000 1.583823958007699
30560001-30565000 0.6916400337277083
30565001-30570000 3.0036995706886156
30570001-30575000 2.162793858385128
30575001-30580000 0.7822894945571688
30580001-30585000 1.1320493599696946
30585001-30590000 1.1100310080463076
30590001-30595000 1.7782112799808802
30595001-30600000 2.2061161545449526
30600001-30605000 1.0052336486031201
30605001-30610000 0.8321561182872312
30610001-30615000 0.6375428958854205
30615001-30620000 0.5237417899405202
30620001-30625000 0.577224937465922
30625001-30630000 0.6425804570535867
30630001-30635000 0.4705821552787066
30635001-30640000 0.340565520500278
30640001-30645000 0.4704112818229541
30645001-30650000 0.7322256086608109
30650001-30655000 0.4612044240706361
30655001-30660000 1.192511616960545
30660001-30665000 4.705383011402383
30665001-30670000 0.9614118188201775
30670001-30675000 1.3249062715762188
30675001-30680000 2.2527462735651986
30680001-30685000 1.3227731497412736
30685001-30690000 2.116148979225965
30690001-30695000 1.1635436671573687
30695001-30700000 0.8942110187632757
30700001-30705000 2.2584964054907295
30705001-30710000 1.286885115511262
30710001-30715000 1.088344465555699
30715001-30720000 3.816113350543979
30720001-30725000 6.197245837756875
30725001-30730000 3.0309698957964195
30730001-30735000 1.2818870914974103
30735001-30740000 0.4976860467140132
30740001-30745000 1.5009847509547294
30745001-30750000 2.4888685632812377
30750001-30755000 0.7520909839084726
30755001-30760000 0.7218734844404578
30760001-30765000 0.4240859721946471
30765001-30770000 0.43262197015160025
30770001-30775000 0.7412862566122188
30775001-30780000 0.783750065195354
30780001-30785000 0.6709075926993815
30785001-30790000 0.8326312207486544
30790001-30795000 1.6094848101672437
30795001-30800000 1.2950476930393024
30800001-30805000 1.3747217094648843
30805001-30810000 1.9177189713059757
30810001-30815000 1.2508737891394703
30815001-30820000 0.7220981621409147
30820001-30825000 0.45990211890954974
30825001-30830000 0.5549518635328589
30830001-30835000 0.7423587122004632
30835001-30840000 1.0352490417179288
30840001-30845000 2.3395305783198337
30845001-30850000 0.9654313232785081
30850001-30855000 0.74982955051807
30855001-30860000 1.369118169667937
30860001-30865000 1.1411392422903046
30865001-30870000 0.7291437575095441
30870001-30875000 1.2225504652835983
30875001-30880000 0.8847594945719494
30880001-30885000 0.7358113110066744
30885001-30890000 1.2752244581998269
30890001-30895000 0.8546891918792551
30895001-30900000 0.8377407469910986
30900001-30905000 1.4120506713154564
30905001-30910000 1.707676080243437
30910001-30915000 1.4677289121662127
30915001-30920000 0.8131480102209638
30920001-30925000 0.23496786781284182
30925001-30930000 0.23503703779771323
30930001-30935000 0.7459505609273699
30935001-30940000 0.8299041334523942
30940001-30945000 0.7206815348069557
30945001-30950000 0.4811986030685282
30950001-30955000 0.5404062132775646
30955001-30960000 0.7038310296519475
30960001-30965000 0.6651603936182126
30965001-30970000 0.5499922728479136
30970001-30975000 0.28365165332571296
30975001-30980000 0.3469309952674281
30980001-30985000 0.406353341201256
30985001-30990000 0.43688064278339656
30990001-30995000 1.116237004476439
30995001-31000000 0.9534373993659252
31000001-31005000 0.7322555691812415
31005001-31010000 0.792891870672111
31010001-31015000 0.9310412614622947
31015001-31020000 0.5940278895868573
31020001-31025000 0.6229737320958051
31025001-31030000 0.985351571051398
31030001-31035000 1.4429880831873243
31035001-31040000 1.1005651264698153
31040001-31045000 0.6367925651751524
31045001-31050000 0.5693335032554432
31050001-31055000 0.513576981826313
31055001-31060000 0.45923756363805274
31060001-31065000 3.1600458704151086
31065001-31070000 3.0154362885387997
31070001-31075000 0.6869420927047198
31075001-31080000 0.9752773077222682
31080001-31085000 0.9130864095725666
31085001-31090000 0.9833111465385771
31090001-31095000 0.9006079228398127
31095001-31100000 0.6145559520465291
31100001-31105000 0.6401869525184074
31105001-31110000 0.5073435584167001
31110001-31115000 0.490035683378545
31115001-31120000 0.7964249942783362
31120001-31125000 0.5167185497386019
31125001-31130000 0.6386492112087538
31130001-31135000 1.6574387465437628
31135001-31140000 0.8645786667669789
31140001-31145000 0.8742070543877112
31145001-31150000 1.1846916299540613
31150001-31155000 0.9872660771587048
31155001-31160000 1.1697727270296185
31160001-31165000 1.533374922157967
31165001-31170000 1.1433254925906111
31170001-31175000 0.9985748003516155
31175001-31180000 1.1269259539115841
31180001-31185000 0.8583899180683482
31185001-31190000 0.9464758151175382
31190001-31195000 0.7405454187952037
31195001-31200000 0.5398484129276103
31200001-31205000 0.7782147436550971
31205001-31210000 0.6306729813988451
31210001-31215000 0.5701145226911679
31215001-31220000 0.8944714703808458
31220001-31225000 1.1724881167522174
31225001-31230000 0.8885864924312256
31230001-31235000 0.8421657608549178
31235001-31240000 0.7527454842401028
31240001-31245000 0.4958830549627718
31245001-31250000 0.5256276292645248
31250001-31255000 0.437530398148646
31255001-31260000 0.6994660794191173
31260001-31265000 1.8625335555672091
31265001-31270000 1.6545448280613047
31270001-31275000 10.021451643707035
31275001-31280000 4.890931235597928
31280001-31285000 0.6510579982244252
31285001-31290000 1.39829752516732
31290001-31295000 1.536454036984227
31295001-31300000 0.49601022149752166
31300001-31305000 0.7732268231548045
31305001-31310000 0.9185928251666454
31310001-31315000 0.49123050443319993
31315001-31320000 0.5123637324514158
31320001-31325000 0.7305958005701868
31325001-31330000 0.977942850224018
31330001-31335000 0.8853960601356973
31335001-31340000 1.2946437424827633
31340001-31345000 0.5102824926265592
31345001-31350000 0.5456406818836517
31350001-31355000 0.5844041478533748
31355001-31360000 0.2233260225934261
31360001-31365000 0.5319181383743462
31365001-31370000 0.3341311032160016
31370001-31375000 0.26710475127445
31375001-31380000 0.7393775324100632
31380001-31385000 0.5113343453157904
31385001-31390000 0.46904022266301876
31390001-31395000 0.5020594863262894
31395001-31400000 0.6667210283955182
31400001-31405000 0.639442459054751
31405001-31410000 1.109920886572942
31410001-31415000 0.6273200341984501
31415001-31420000 0.5332089619425798
31420001-31425000 0.7438915576335976
31425001-31430000 0.4853345885141239
31430001-31435000 0.7608513771100492
31435001-31440000 0.34231048605858133
31440001-31445000 0.4338778945337223
31445001-31450000 1.2089271636146304
31450001-31455000 0.6287368637526456
31455001-31460000 0.6113448532102783
31460001-31465000 2.0221451237477828
31465001-31470000 1.8708814167906034
31470001-31475000 0.47228783046175826
31475001-31480000 0.6720105478430386
31480001-31485000 1.0842816685813152
31485001-31490000 0.7810540476332349
31490001-31495000 0.9333249233965488
31495001-31500000 1.517346811308311
31500001-31505000 1.0048693200645116
31505001-31510000 0.7035569427186033
31510001-31515000 0.9372949249397134
31515001-31520000 0.8830491957677997
31520001-31525000 1.1331122923140309
31525001-31530000 1.8709405907285357
31530001-31535000 0.9797620637276445
31535001-31540000 1.5941407913491403
31540001-31545000 1.4047173704224325
31545001-31550000 1.120394065714321
31550001-31555000 1.7031767385476055
31555001-31560000 0.6808760130268188
31560001-31565000 0.684541947076117
31565001-31570000 0.6203006553862057
31570001-31575000 0.9714886095778477
31575001-31580000 0.8516500300574934
31580001-31585000 0.32628572957243046
31585001-31590000 0.4824171681781784
31590001-31595000 0.7088480183218381
31595001-31600000 0.8213847807466563
31600001-31605000 0.8127865907118843
31605001-31610000 0.5318804534326527
31610001-31615000 0.5039854557242635
31615001-31620000 0.5643379321991906
31620001-31625000 0.8719822932620096
31625001-31630000 0.5442427018871188
31630001-31635000 0.5306892850259985
31635001-31640000 0.593510263391336
31640001-31645000 0.39401245780294214
31645001-31650000 0.5009341349504473
31650001-31655000 0.5610707527603653
31655001-31660000 0.7114486220422801
31660001-31665000 0.3305702861269689
31665001-31670000 0.38056571321027577
31670001-31675000 0.8586649174902142
31675001-31680000 0.3392205369110507
31680001-31685000 0.4165043928218642
31685001-31690000 1.1557678100085262
31690001-31695000 1.2632510824673657
31695001-31700000 1.0572028119085173
31700001-31705000 1.2071963127196723
31705001-31710000 1.0577289983319358
31710001-31715000 1.4556935782122533
31715001-31720000 2.3288932572074366
31720001-31725000 2.551219012519457
31725001-31730000 9.948394418830981
31730001-31735000 1.94591202054891
31735001-31740000 0.9627592315565391
31740001-31745000 1.2873904364321227
31745001-31750000 1.0833827109756629
31750001-31755000 1.5618819291473347
31755001-31760000 1.7009250414769925
31760001-31765000 0.841122017113695
31765001-31770000 0.7346327558267628
31770001-31775000 1.2104367581547855
31775001-31780000 3.199448144491722
31780001-31785000 4.730221188651299
31785001-31790000 1.8056625249998093
31790001-31795000 1.6955449420471476
31795001-31800000 2.358358327964846
31800001-31805000 0.9230383341099411
31805001-31810000 0.7481746075992455
31810001-31815000 1.3601736339469985
31815001-31820000 1.0294823588404742
31820001-31825000 0.9207775648399399
31825001-31830000 1.0397043427044654
31830001-31835000 0.9567636915914575
31835001-31840000 1.230696897285119
31840001-31845000 1.1964277618407606
31845001-31850000 19.8037345519788
31850001-31855000 36.49838297548026
31855001-31860000 1.1943936694458344
31860001-31865000 1.4469880829685555
31865001-31870000 1.9044162964450708
31870001-31875000 1.48391348191376
31875001-31880000 1.823853735202639
31880001-31885000 1.2572396443295752
31885001-31890000 1.4549783314195437
31890001-31895000 3.515124604612951
31895001-31900000 1.2219488115668338
31900001-31905000 0.8881397036668681
31905001-31910000 2.5056664959825787
31910001-31915000 1.9326654528059377
31915001-31920000 0.9055927282359161
31920001-31925000 1.0982482496579096
31925001-31930000 1.1594999319610286
31930001-31935000 5.01691220095095
31935001-31940000 2.7129139657163632
31940001-31945000 1.0659676278440628
31945001-31950000 1.862394461160098
31950001-31955000 5.721158222183589
31955001-31960000 3.2099431836858416
31960001-31965000 1.1551119129193848
31965001-31970000 2.182172927116164
31970001-31975000 1.8647922521850848
31975001-31980000 0.6815350444025299
31980001-31985000 1.1332282590780003
31985001-31990000 1.054568506618416
31990001-31995000 0.5897098208072744
31995001-32000000 0.7308130431051628
32000001-32005000 1.5450392358113587
32005001-32010000 3.3705336710322524
32010001-32015000 0.8945421477885865
32015001-32020000 0.682964346257702
32020001-32025000 0.7591215666579731
32025001-32030000 0.5406159577473455
32030001-32035000 0.6591432679143135
32035001-32040000 1.3145775171547347
32040001-32045000 0.7591417091840538
32045001-32050000 0.8096806708564576
32050001-32055000 0.53022264212477
32055001-32060000 0.32547236931369317
32060001-32065000 0.9824838064311684
32065001-32070000 0.9358550819098723
32070001-32075000 0.43719811207515996
32075001-32080000 0.5746114667562577
32080001-32085000 1.0614180527680415
32085001-32090000 0.64650790354375
32090001-32095000 0.5884985216727949
32095001-32100000 0.6878565748419887
32100001-32105000 0.7418544098804511
32105001-32110000 0.6874229039641272
32110001-32115000 0.8343648439430666
32115001-32120000 1.3196407489930457
32120001-32125000 2.6036775305597524
32125001-32130000 1.839941948407041
32130001-32135000 1.3573769712917678
32135001-32140000 1.2799815226616953
32140001-32145000 0.7903039118108879
32145001-32150000 0.9170708671848937
32150001-32155000 0.8518717251965182
32155001-32160000 1.293173211841047
32160001-32165000 4.757988124949525
32165001-32170000 0.8687338002667117
32170001-32175000 0.38662627884389944
32175001-32180000 0.27973908206547854
32180001-32185000 0.4719620742522053
32185001-32190000 1.1312634143254776
32190001-32195000 1.1455635753141644
32195001-32200000 1.0555720652140794
32200001-32205000 1.6913020661346094
32205001-32210000 1.4841238297300625
32210001-32215000 0.9204668680367765
32215001-32220000 1.3169726299509943
32220001-32225000 0.9371414956158456
32225001-32230000 0.48423894940186235
32230001-32235000 2.8887807334195816
32235001-32240000 8.781839991265986
32240001-32245000 0.8905353258294416
32245001-32250000 2.1052805367715726
32250001-32255000 3.264709790425817
32255001-32260000 2.331248985999052
32260001-32265000 4.750026298394443
32265001-32270000 1.0599128233018846
32270001-32275000 1.182080661871588
32275001-32280000 2.0566891350600005
32280001-32285000 1.500957701260858
32285001-32290000 1.6375203663660778
32290001-32295000 0.6189940797509734
32295001-32300000 0.8837860324316137
32300001-32305000 0.9847538310955232
32305001-32310000 0.45884693735180065
32310001-32315000 0.6794346560968149
32315001-32320000 1.2418266938308475
32320001-32325000 1.0379613924624982
32325001-32330000 2.8311693243906313
32330001-32335000 3.2670871747667243
32335001-32340000 1.2963210583916749
32340001-32345000 1.3675777681882277
32345001-32350000 1.0161560644634782
32350001-32355000 9.027777223666888
32355001-32360000 9.692028118893399
32360001-32365000 1.1593899192105799
32365001-32370000 1.1340450476397568
32370001-32375000 13.501100686542573
32375001-32380000 9.820576931900792
32380001-32385000 0.6735968821508214
32385001-32390000 1.6666293156579477
32390001-32395000 4.120863899156007
32395001-32400000 1.2190368780217922
32400001-32405000 2.0822579324407062
32405001-32410000 6.103565036664603
32410001-32415000 1.2983083302671379
32415001-32420000 1.5507061406729126
32420001-32425000 1.9498821584087906
32425001-32430000 1.7335859665505324
32430001-32435000 1.5850013445118092
32435001-32440000 0.632010113434746
32440001-32445000 0.7417332944548567
32445001-32450000 1.2722650162165672
32450001-32455000 1.241515097270491
32455001-32460000 0.9140329662616978
32460001-32465000 2.2986996255564565
32465001-32470000 5.655389526366568
32470001-32475000 0.4379587349484818
32475001-32480000 0.5724854401658902
32480001-32485000 0.6476939298782497
32485001-32490000 0.4712285838383379
32490001-32495000 0.9110110154506891
32495001-32500000 2.5323426240749716
32500001-32505000 2.5334291305712555
32505001-32510000 3.3762832427176295
32510001-32515000 2.332129573642499
32515001-32520000 0.8202556809566827
32520001-32525000 0.6082284732904527
32525001-32530000 1.1346376333702581
32530001-32535000 0.5899603845809367
32535001-32540000 0.3491325201868706
32540001-32545000 0.5441925399979289
32545001-32550000 1.2593353730249226
32550001-32555000 1.0621266759553083
32555001-32560000 0.8704014716278329
32560001-32565000 1.9421272180000444
32565001-32570000 0.4200132296610864
32570001-32575000 0.4753973224038857
32575001-32580000 0.7046770469857285
32580001-32585000 0.24802619716971738
32585001-32590000 0.4614508248733753
32590001-32595000 1.0022991391196634
32595001-32600000 1.1036813888939019
32600001-32605000 0.7094585121867962
32605001-32610000 0.6724017869538513
32610001-32615000 0.5635630231664622
32615001-32620000 0.6799385234235077
32620001-32625000 0.7623488001616572
32625001-32630000 0.6073216395369986
32630001-32635000 6.3176507292310875
32635001-32640000 1.002898549145814
32640001-32645000 0.1926859433883009
32645001-32650000 0.36886402934197476
32650001-32655000 0.9250352760001271
32655001-32660000 0.5991787265901467
32660001-32665000 0.6575752091393049
32665001-32670000 3.9268263166332478
32670001-32675000 3.5235837697149957
32675001-32680000 0.8416754876668808
32680001-32685000 0.7910406908841734
32685001-32690000 2.316301393531985
32690001-32695000 0.9618663402562132
32695001-32700000 0.531141861252059
32700001-32705000 0.6994670573606186
32705001-32710000 0.6497431448092399
32710001-32715000 0.4729545916285087
32715001-32720000 0.575685239684335
32720001-32725000 1.2062220376202104
32725001-32730000 0.4743442932748476
32730001-32735000 0.3548226168107816
32735001-32740000 0.6347612331400309
32740001-32745000 1.4151896595099513
32745001-32750000 0.5658412137185987
32750001-32755000 0.3881633483991538
32755001-32760000 0.41109051580036904
32760001-32765000 0.41943569192667746
32765001-32770000 0.6219711286456843
32770001-32775000 0.5608825347065854
32775001-32780000 0.6919941145671075
32780001-32785000 0.7304681540933026
32785001-32790000 0.6951572931536782
32790001-32795000 0.7192474300078071
32795001-32800000 0.595756703411176
32800001-32805000 0.7026607873795159
32805001-32810000 1.4151403501355635
32810001-32815000 0.8689561769566573
32815001-32820000 0.6289763144471807
32820001-32825000 1.6376937735086978
32825001-32830000 1.0013182475387807
32830001-32835000 1.333661251514036
32835001-32840000 1.6023324405417392
32840001-32845000 0.9034399619388608
32845001-32850000 7.572000037898719
32850001-32855000 2.1878172720370563
32855001-32860000 0.4542177450387432
32860001-32865000 0.8410472295620045
32865001-32870000 0.6962976154057493
32870001-32875000 0.7647909460446598
32875001-32880000 1.353691086803857
32880001-32885000 1.0992551922887839
32885001-32890000 1.9268139328445657
32890001-32895000 1.7121890757302534
32895001-32900000 0.5892527078967308
32900001-32905000 0.5987835239339552
32905001-32910000 1.8814460526758268
32910001-32915000 0.8780952847610043
32915001-32920000 0.7844015951770102
32920001-32925000 2.2715905080017498
32925001-32930000 0.9933799602896872
32930001-32935000 0.7293009351248234
32935001-32940000 0.9999641135473576
32940001-32945000 0.6719808040151941
32945001-32950000 0.4914208465860752
32950001-32955000 0.803921972240281
32955001-32960000 0.9068854673340863
32960001-32965000 0.7587916586019622
32965001-32970000 0.7641091946888385
32970001-32975000 1.2847475410420384
32975001-32980000 1.66552191906908
32980001-32985000 0.9179099343817364
32985001-32990000 0.607595250049601
32990001-32995000 0.6344447486537966
32995001-33000000 0.43151342981799756
33000001-33005000 0.3098316641238131
33005001-33010000 0.4454853802956377
33010001-33015000 5.526585149672874
33015001-33020000 2.2240734177713883
33020001-33025000 1.389928647439796
33025001-33030000 2.525987802017816
33030001-33035000 0.973347692513457
33035001-33040000 1.3329497348122623
33040001-33045000 0.9565552047102426
33045001-33050000 0.9676310086585648
33050001-33055000 0.8297427815247637
33055001-33060000 1.7815964826599517
33060001-33065000 2.757553690701946
33065001-33070000 0.9794924848647608
33070001-33075000 0.6829640111430272
33075001-33080000 0.47241535382931615
33080001-33085000 0.9580492058548667
33085001-33090000 2.013252894907028
33090001-33095000 1.1139258944606976
33095001-33100000 2.0954283701974026
33100001-33105000 1.9303964581750697
33105001-33110000 0.4959442444098406
33110001-33115000 0.5600956288608095
33115001-33120000 0.922639766609044
33120001-33125000 0.734122764064556
33125001-33130000 0.41403073583771105
33130001-33135000 0.4809659200681865
33135001-33140000 1.270386624224056
33140001-33145000 1.098178236937073
33145001-33150000 0.8734072655782357
33150001-33155000 0.701331567418112
33155001-33160000 0.8174775526213749
33160001-33165000 0.7605158960617119
33165001-33170000 0.6700491034867974
33170001-33175000 1.0793201894490159
33175001-33180000 0.5453742061687344
33180001-33185000 0.8598019885934935
33185001-33190000 2.1802633275501635
33190001-33195000 1.1507873962671762
33195001-33200000 1.782880271516861
33200001-33205000 1.37302441233791
33205001-33210000 0.6537733694003666
33210001-33215000 1.6794543508134199
33215001-33220000 1.8350766126075804
33220001-33225000 0.8638708318693736
33225001-33230000 1.3109669254788374
33230001-33235000 1.0577151893942394
33235001-33240000 0.6616788362047517
33240001-33245000 0.8475326993029599
33245001-33250000 0.6362486701979213
33250001-33255000 1.8898080063700802
33255001-33260000 7.831041511401829
33260001-33265000 0.8613623883710789
33265001-33270000 1.1270228861189253
33270001-33275000 2.094557904146482
33275001-33280000 0.6816000851675617
33280001-33285000 0.47876183193091254
33285001-33290000 0.9748897309550156
33290001-33295000 0.6917186851451969
33295001-33300000 0.39742869810954407
33300001-33305000 1.2419932390775867
33305001-33310000 2.7352384878696854
33310001-33315000 0.5586873339488764
33315001-33320000 0.2818274778518783
33320001-33325000 0.4759416466323569
33325001-33330000 1.031716654783999
33330001-33335000 0.2787949945075989
33335001-33340000 0.3672174560687407
33340001-33345000 0.9091916380564308
33345001-33350000 0.6722395463054414
33350001-33355000 0.5087917307263676
33355001-33360000 0.7707620844640952
33360001-33365000 0.9076141449343496
33365001-33370000 0.454336846422321
33370001-33375000 0.3878965825079852
33375001-33380000 1.8162606386933369
33380001-33385000 0.768106783630798
33385001-33390000 0.3663667947174815
33390001-33395000 0.46313602806320453
33395001-33400000 0.5451323427234848
33400001-33405000 0.4000202941158183
33405001-33410000 0.5413011329288688
33410001-33415000 0.7425357829669967
33415001-33420000 0.4765980505687636
33420001-33425000 0.9457894594345279
33425001-33430000 1.07020287823388
33430001-33435000 0.6745804992844382
33435001-33440000 0.5027618115799473
33440001-33445000 0.6774956020122291
33445001-33450000 0.681804379906392
33450001-33455000 0.30810641703347547
33455001-33460000 0.3719388718712838
33460001-33465000 0.5843306046191339
33465001-33470000 0.5518876068466672
33470001-33475000 0.7093936148890982
33475001-33480000 0.3686606268657617
33480001-33485000 0.8023812933163089
33485001-33490000 1.8368488705517922
33490001-33495000 0.42091995689108586
33495001-33500000 0.5486996238766063
33500001-33505000 0.5715497694560846
33505001-33510000 0.683442799719125
33510001-33515000 1.353969736922776
33515001-33520000 0.6721037013685721
33520001-33525000 0.7888886003154754
33525001-33530000 1.1620745271980455
33530001-33535000 0.7116508059004174
33535001-33540000 1.0993589460990736
33540001-33545000 1.3537745523400353
33545001-33550000 0.7306191606999224
33550001-33555000 0.8696715633663961
33555001-33560000 0.8221915388474607
33560001-33565000 0.8483948963018973
33565001-33570000 0.8800074520632196
33570001-33575000 0.7780209610996272
33575001-33580000 0.8690891802850809
33580001-33585000 0.598550741942151
33585001-33590000 0.6521292872535663
33590001-33595000 0.6796932023270492
33595001-33600000 0.4434096826636989
33600001-33605000 0.5818748586658884
33605001-33610000 1.434729825400112
33610001-33615000 0.7674101893086482
33615001-33620000 0.7358409790283268
33620001-33625000 0.24174374275320615
33625001-33630000 0.17656345384696434
33630001-33635000 0.5404858973775976
33635001-33640000 0.7544905496175954
33640001-33645000 0.9038354773836326
33645001-33650000 0.7134602283550832
33650001-33655000 0.8067879481201914
33655001-33660000 1.1087620775867488
33660001-33665000 0.689564614680268
33665001-33670000 0.6053723574741655
33670001-33675000 1.1230913682201367
33675001-33680000 0.9028846474467124
33680001-33685000 0.9486971054397644
33685001-33690000 0.7929064390208697
33690001-33695000 0.736374427520297
33695001-33700000 0.926504592954392
33700001-33705000 0.7858951669865046
33705001-33710000 0.6425571010256289
33710001-33715000 0.9196840200105875
33715001-33720000 1.087668496615165
33720001-33725000 0.6948635314292849
33725001-33730000 1.2306991992175915
33730001-33735000 0.9926250477649746
33735001-33740000 0.7347434321091012
33740001-33745000 0.854817114658533
33745001-33750000 1.2551920782175408
33750001-33755000 1.3399682243058104
33755001-33760000 0.9528100372907944
33760001-33765000 0.649286064042223
33765001-33770000 0.6045660164066528
33770001-33775000 1.3485384691244544
33775001-33780000 1.066272338941565
33780001-33785000 1.0063214021964102
33785001-33790000 1.2291428453613569
33790001-33795000 0.5692161884965419
33795001-33800000 0.8489600379566827
33800001-33805000 1.5841923064759362
33805001-33810000 0.8481958812888856
33810001-33815000 0.7644733472617805
33815001-33820000 0.5567642285755953
33820001-33825000 0.5165567774201348
33825001-33830000 0.46300155845025387
33830001-33835000 0.588523222257879
33835001-33840000 2.237288480045315
33840001-33845000 1.0268800776538247
33845001-33850000 0.6190224727474034
33850001-33855000 0.4750783492596936
33855001-33860000 0.6074944889445613
33860001-33865000 0.8363534888425488
33865001-33870000 0.48009249231703105
33870001-33875000 0.46736376078348246
33875001-33880000 0.7434327514544812
33880001-33885000 0.6604143550139534
33885001-33890000 0.3804645409086908
33890001-33895000 0.38453121340617186
33895001-33900000 0.643790864344152
33900001-33905000 0.6665230435117137
33905001-33910000 0.7784050967987478
33910001-33915000 1.0396687438163215
33915001-33920000 0.5694330501247834
33920001-33925000 0.9443860702673478
33925001-33930000 1.379956917925989
33930001-33935000 0.6628850742136403
33935001-33940000 0.6642085033679295
33940001-33945000 0.7620457000721085
33945001-33950000 0.6940968891760749
33950001-33955000 0.5243186970251199
33955001-33960000 1.012740259056959
33960001-33965000 1.1911530362044906
33965001-33970000 1.6012064597871676
33970001-33975000 4.362315105395594
33975001-33980000 0.7439237816841365
33980001-33985000 0.5877891532311359
33985001-33990000 5.319884149824269
33990001-33995000 3.2848957025569208
33995001-34000000 0.9225432770670946
34000001-34005000 1.1351774652877722
34005001-34010000 0.757416518355274
34010001-34015000 0.6448557967783746
34015001-34020000 0.5230099008560859
34020001-34025000 0.5119341856215359
34025001-34030000 0.548332522375907
34030001-34035000 0.46574619250776567
34035001-34040000 0.5747218831457345
34040001-34045000 0.853393285577873
34045001-34050000 0.7879472221278967
34050001-34055000 1.1259115701525584
34055001-34060000 0.6708800183452147
34060001-34065000 0.5485068269953609
34065001-34070000 0.7621471674005701
34070001-34075000 0.6486950007830193
34075001-34080000 0.6448381935987364
34080001-34085000 1.0795016301661555
34085001-34090000 0.9935043534437155
34090001-34095000 0.9489079457866524
34095001-34100000 1.7739400580761169
34100001-34105000 0.9432321960378771
34105001-34110000 0.9348527082204485
34110001-34115000 2.6550201747926585
34115001-34120000 1.6396618747022067
34120001-34125000 0.6296496254095371
34125001-34130000 0.5218515013977495
34130001-34135000 0.6753220445956314
34135001-34140000 0.6038285023750175
34140001-34145000 0.7465315106123972
34145001-34150000 1.0043268922858952
34150001-34155000 0.6100116844468688
34155001-34160000 0.7155345533970198
34160001-34165000 1.0448778104048269
34165001-34170000 0.5214519346805188
34170001-34175000 0.35902797296784805
34175001-34180000 2.14351678651667
34180001-34185000 0.9326133264716924
34185001-34190000 0.27614208499123977
34190001-34195000 0.38430610354826683
34195001-34200000 1.8530927228494969
34200001-34205000 4.279116076229147
34205001-34210000 0.8282252661676762
34210001-34215000 0.8818058075400086
34215001-34220000 0.760439519926619
34220001-34225000 0.7058725715244073
34225001-34230000 0.8046552371559815
34230001-34235000 0.750435333373904
34235001-34240000 0.9902145739354249
34240001-34245000 3.668257602497531
34245001-34250000 2.948166245396307
34250001-34255000 1.5970181705838349
34255001-34260000 1.3052062647191631
34260001-34265000 0.9338115141418565
34265001-34270000 1.2640501295179747
34270001-34275000 2.5404780092088304
34275001-34280000 0.7982633013937366
34280001-34285000 0.45906382028979803
34285001-34290000 0.97737419775928
34290001-34295000 0.7768146657294834
34295001-34300000 0.5730652056736265
34300001-34305000 1.0504623149125702
34305001-34310000 0.8329168454671876
34310001-34315000 0.6555862610604775
34315001-34320000 0.7334294488935267
34320001-34325000 0.5367951292536216
34325001-34330000 0.30469294927427626
34330001-34335000 0.27989304342823196
34335001-34340000 0.9214421991175955
34340001-34345000 0.10025905169372955
34345001-34350000 0.0003974385265808139
34350001-34355000 0.06795541416664928
34355001-34360000 0.4293040196773259
34360001-34365000 0.6570063234790858
34365001-34370000 0.3668134798826693
34370001-34375000 0.3342462052860816
34375001-34380000 0.43979962123849686
34380001-34385000 0.6190318318239632
34385001-34390000 0.43051399248328454
34390001-34395000 0.2969361267363902
34395001-34400000 0.49288483423693996
34400001-34405000 0.6827831421772775
34405001-34410000 1.0647905350079025
34410001-34415000 0.8325138869214143
34415001-34420000 1.4761754144671557
34420001-34425000 1.4088495047486416
34425001-34430000 1.0102526995066172
34430001-34435000 1.3358898705781592
34435001-34440000 1.0516915042116426
34440001-34445000 0.984058953045137
34445001-34450000 1.0211287418659378
34450001-34455000 0.9654504981376252
34455001-34460000 0.5653987454562169
34460001-34465000 0.8071074691187599
34465001-34470000 1.1189117906912374
34470001-34475000 0.4160353279263269
34475001-34480000 0.5488577272230539
34480001-34485000 0.8602627255512071
34485001-34490000 0.9172259784340124
34490001-34495000 1.015184707013737
34495001-34500000 1.0529855153071719
34500001-34505000 1.073116939306822
34505001-34510000 0.7822349037828793
34510001-34515000 0.7009421419800783
34515001-34520000 0.8728843224256582
34520001-34525000 1.0208864108299252
34525001-34530000 0.8625413409492193
34530001-34535000 0.8128773234749882
34535001-34540000 0.9909850981568404
34540001-34545000 4.252303820616603
34545001-34550000 1.3910210043944748
34550001-34555000 0.46314587377490807
34555001-34560000 0.8186053671487218
34560001-34565000 1.0172687332328303
34565001-34570000 0.7723909309007483
34570001-34575000 0.6512764931716784
34575001-34580000 0.8283550426256505
34580001-34585000 0.9813225305309863
34585001-34590000 0.8408934097293626
34590001-34595000 1.1211234025930992
34595001-34600000 0.8662796267369087
34600001-34605000 0.824741617356534
34605001-34610000 0.961950618269664
34610001-34615000 1.0055790970256544
34615001-34620000 1.026630111634183
34620001-34625000 0.9219219244355331
34625001-34630000 0.6882537164693827
34630001-34635000 0.7158627759960361
34635001-34640000 0.7229511912263658
34640001-34645000 0.7920079386159348
34645001-34650000 0.6923538869967042
34650001-34655000 0.7455823542600752
34655001-34660000 0.7976727763055814
34660001-34665000 0.7532799772893501
34665001-34670000 0.8491777324933382
34670001-34675000 0.29931163002650446
34675001-34680000 0.31152816770536695
34680001-34685000 0.9721442856268468
34685001-34690000 0.8466955797509004
34690001-34695000 0.6219636333832814
34695001-34700000 0.6395898520350076
34700001-34705000 0.6814237998722752
34705001-34710000 0.8022283043091508
34710001-34715000 0.7761024579512045
34715001-34720000 0.8786076341604546
34720001-34725000 1.3000437587552207
34725001-34730000 0.9848985061094766
34730001-34735000 0.7938060202393392
34735001-34740000 0.5321757707056239
34740001-34745000 0.6331601051045316
34745001-34750000 0.7170311422136849
34750001-34755000 0.7416127916772711
34755001-34760000 0.958345351392623
34760001-34765000 0.5277070337481968
34765001-34770000 0.5508994676723681
34770001-34775000 0.6169436797593716
34775001-34780000 0.7979609027906354
34780001-34785000 0.7070602484356858
34785001-34790000 0.5588009945704968
34790001-34795000 0.6908123351182636
34795001-34800000 0.7706274057136403
34800001-34805000 0.4577831721713042
34805001-34810000 0.342458395328622
34810001-34815000 7.361488451426517
34815001-34820000 3.887644906918335
34820001-34825000 0.9115677357152246
34825001-34830000 0.9315708759432383
34830001-34835000 0.7248249622459628
34835001-34840000 0.6778925598147818
34840001-34845000 0.8288052227448303
34845001-34850000 1.1514368038529452
34850001-34855000 0.8839717170399005
34855001-34860000 0.7012047714782459
34860001-34865000 0.8447905254932492
34865001-34870000 0.7882667164292659
34870001-34875000 0.8093945792547752
34875001-34880000 1.4344419416588448
34880001-34885000 1.5034337399422522
34885001-34890000 1.2302812871900668
34890001-34895000 1.1528133334761463
34895001-34900000 0.7120735685457479
34900001-34905000 0.7780832539704007
34905001-34910000 0.9860518578363194
34910001-34915000 0.8611255276877569
34915001-34920000 1.2311023564420487
34920001-34925000 0.9018119848754883
34925001-34930000 0.6215823722599646
34930001-34935000 0.6314738711009333
34935001-34940000 0.6594222397971062
34940001-34945000 0.8332936762901645
34945001-34950000 1.1629922270781148
34950001-34955000 1.085719466021627
34955001-34960000 0.7281217421935534
34960001-34965000 0.6738528159977921
34965001-34970000 0.9482325126468893
34970001-34975000 0.9488476921630632
34975001-34980000 1.2837130261781364
34980001-34985000 1.0664569322737933
34985001-34990000 0.6461098932380668
34990001-34995000 0.7499823801174809
34995001-35000000 0.9204377900447871
35000001-35005000 0.9841342521028276
35005001-35010000 0.7629054847731062
35010001-35015000 0.5426989931126255
35015001-35020000 1.8333292648544344
35020001-35025000 2.1335032995510352
35025001-35030000 0.7946757451145285
35030001-35035000 0.9636401583366822
35035001-35040000 1.329096344305957
35040001-35045000 1.0454395148621711
35045001-35050000 0.6830460733418169
35050001-35055000 0.6684974636722446
35055001-35060000 0.4418888102645846
35060001-35065000 0.3196362915877696
35065001-35070000 0.4944690392377327
35070001-35075000 0.5771564660665488
35075001-35080000 0.5610399021700884
35080001-35085000 0.8740457860649377
35085001-35090000 0.6604451217174262
35090001-35095000 0.5431474529181572
35095001-35100000 0.506352359695569
35100001-35105000 0.8403338814807084
35105001-35110000 0.8628336489679957
35110001-35115000 0.6077674410425257
35115001-35120000 0.571819508122265
35120001-35125000 0.5025237571903962
35125001-35130000 0.7056900744038914
35130001-35135000 0.8586214573504003
35135001-35140000 0.7205122173950473
35140001-35145000 0.7249373262996641
35145001-35150000 0.6902490606710994
35150001-35155000 0.6537749608413207
35155001-35160000 0.5898797760881985
35160001-35165000 0.5128046666252472
35165001-35170000 0.6058373593183272
35170001-35175000 0.7593769584001183
35175001-35180000 0.634611093666938
35180001-35185000 0.5557863738615362
35185001-35190000 2.7938522102484
35190001-35195000 1.8632048065177838
35195001-35200000 0.28401044240238665
35200001-35205000 0.41481986048405955
35205001-35210000 1.5794264827124376
35210001-35215000 0.769074780798735
35215001-35220000 0.5095705909308679
35220001-35225000 0.7782014674224133
35225001-35230000 0.868574025836593
35230001-35235000 0.7756695001498733
35235001-35240000 0.7516245540000318
35240001-35245000 0.7891500731277503
35245001-35250000 1.9465920553753864
35250001-35255000 1.777227700325395
35255001-35260000 0.5964476423812123
35260001-35265000 0.8462564921808852
35265001-35270000 1.305636412674949
35270001-35275000 0.37784645655317245
35275001-35280000 0.3808140236519139
35280001-35285000 3.3070308266979627
35285001-35290000 0.8998106400592621
35290001-35295000 0.7197200346786519
35295001-35300000 0.7521094567574157
35300001-35305000 0.5359757093993694
35305001-35310000 0.7613997780325643
35310001-35315000 0.6304090728588225
35315001-35320000 0.5581760932693718
35320001-35325000 0.5582515728030141
35325001-35330000 0.6004331035178315
35330001-35335000 0.5758879941046791
35335001-35340000 0.5413161795326458
35340001-35345000 0.6231084606260151
35345001-35350000 0.5626846332342899
35350001-35355000 0.9695246822761222
35355001-35360000 1.2148757700181272
35360001-35365000 0.6094238607303221
35365001-35370000 0.8144773463160481
35370001-35375000 1.0391443207276383
35375001-35380000 0.8705251841306835
35380001-35385000 0.9534350003549241
35385001-35390000 0.644730313130588
35390001-35395000 0.6946934584200782
35395001-35400000 1.9311083949054122
35400001-35405000 0.8721932059976458
35405001-35410000 0.5750956565205241
35410001-35415000 0.6604350207168918
35415001-35420000 0.7758702398742094
35420001-35425000 0.8132246917964318
35425001-35430000 0.535290839801872
35430001-35435000 0.6889940302488643
35435001-35440000 1.7528844524780296
35440001-35445000 0.8445800672981625
35445001-35450000 1.2250650312779354
35450001-35455000 1.8408898311849573
35455001-35460000 0.5175059577871385
35460001-35465000 0.4932791130628081
35465001-35470000 0.6149713890933326
35470001-35475000 0.7893274452317995
35475001-35480000 0.7467241684883817
35480001-35485000 0.7137598032539926
35485001-35490000 0.47048710569065316
35490001-35495000 0.42722633637898205
35495001-35500000 0.7826594855965475
35500001-35505000 0.6597804908491086
35505001-35510000 0.546147908376771
35510001-35515000 0.9974858176368043
35515001-35520000 1.525424051915325
35520001-35525000 0.7298777182645992
35525001-35530000 0.6843328966943868
35530001-35535000 0.9152887242821539
35535001-35540000 0.7655469199845258
35540001-35545000 0.5944151526445243
35545001-35550000 1.0195317400461676
35550001-35555000 0.9563405540315526
35555001-35560000 0.5024202704312427
35560001-35565000 0.5135029094683328
35565001-35570000 0.6393010343290788
35570001-35575000 0.8327984206363653
35575001-35580000 0.6779057046436442
35580001-35585000 0.9422151472059034
35585001-35590000 1.3070843596976127
35590001-35595000 0.5542429800239937
35595001-35600000 0.493368739706397
35600001-35605000 0.6806295183901161
35605001-35610000 0.6527347163917832
35610001-35615000 0.5337962457659119
35615001-35620000 0.4664564142559046
35620001-35625000 0.558615399823892
35625001-35630000 0.8241583785314509
35630001-35635000 0.9274153125683927
35635001-35640000 0.9891678621068616
35640001-35645000 0.7856521213297405
35645001-35650000 0.6391232624727485
35650001-35655000 0.7068724842063041
35655001-35660000 0.839670593021245
35660001-35665000 1.2833825469437854
35665001-35670000 1.6770787337995876
35670001-35675000 1.1174705815071835
35675001-35680000 1.2522115509934846
35680001-35685000 1.123106876438848
35685001-35690000 0.5254844224071504
35690001-35695000 0.5554625316718012
35695001-35700000 0.7482389494574335
35700001-35705000 0.8453234951746178
35705001-35710000 1.2332372877177125
35710001-35715000 0.799623609534645
35715001-35720000 0.6047468339448119
35720001-35725000 0.57560741379429
35725001-35730000 0.7438934801292901
35730001-35735000 0.7616197156939478
35735001-35740000 0.6352940072932295
35740001-35745000 0.8058070078406016
35745001-35750000 0.8559188391955067
35750001-35755000 0.8140729134862883
35755001-35760000 0.6613919086789191
35760001-35765000 0.6224623792422808
35765001-35770000 0.40827201031006133
35770001-35775000 0.4480626700185803
35775001-35780000 1.7944188626783781
35780001-35785000 0.8756776741287238
35785001-35790000 1.2947584407503276
35790001-35795000 1.118729840902606
35795001-35800000 0.6549805813634628
35800001-35805000 1.014676761227632
35805001-35810000 0.6602090812705929
35810001-35815000 0.6006619024492741
35815001-35820000 0.562063559901807
35820001-35825000 0.7044744170307446
35825001-35830000 0.7504159233277236
35830001-35835000 0.7557341299466297
35835001-35840000 0.6682874192802579
35840001-35845000 0.6540041060239047
35845001-35850000 0.7692458734494484
35850001-35855000 0.8281860577382576
35855001-35860000 0.833193961446846
35860001-35865000 0.4923857324015881
35865001-35870000 0.7511652952300178
35870001-35875000 0.961381653677303
35875001-35880000 0.7724741014992937
35880001-35885000 1.3953395912616406
35885001-35890000 0.6353021990720983
35890001-35895000 0.7077490960925964
35895001-35900000 0.9649031511378924
35900001-35905000 0.710267298547803
35905001-35910000 0.7922230544657368
35910001-35915000 4.397453160502501
35915001-35920000 1.920935022852309
35920001-35925000 0.21339472039665638
35925001-35930000 0.17886569216076698
35930001-35935000 0.6836441087565758
35935001-35940000 1.9484154057900118
35940001-35945000 0.2703944879866542
35945001-35950000 0.4899889486183265
35950001-35955000 1.382298854736279
35955001-35960000 0.7774969770005472
35960001-35965000 0.6265872515896154
35965001-35970000 0.7834348601572159
35970001-35975000 0.6295267767449513
35975001-35980000 0.36100530756446053
35980001-35985000 0.7561776221527176
35985001-35990000 4.221007072723115
35990001-35995000 0.6729430507315259
35995001-36000000 0.6396601128696282
36000001-36005000 1.8195449812843236
36005001-36010000 0.9252333821044564
36010001-36015000 1.0151261655674892
36015001-36020000 1.665125378130938
36020001-36025000 0.6586808449079635
36025001-36030000 3.017640165515729
36030001-36035000 3.100863697402148
36035001-36040000 0.8032321381333304
36040001-36045000 1.0185578451223738
36045001-36050000 0.7354334321045964
36050001-36055000 0.4965110786718883
36055001-36060000 2.5572512151719518
36060001-36065000 2.7262123215923104
36065001-36070000 1.0114840866839074
36070001-36075000 1.3185061764421058
36075001-36080000 0.9791055775413384
36080001-36085000 1.0309389455256353
36085001-36090000 0.8319792838903325
36090001-36095000 0.5141350863932422
36095001-36100000 0.39490351510497945
36100001-36105000 2.502933511472469
36105001-36110000 1.2520282551788555
36110001-36115000 0.40877911966468006
36115001-36120000 0.9970939094218598
36120001-36125000 0.512739851933163
36125001-36130000 0.37566499781475765
36130001-36135000 0.6389622030629015
36135001-36140000 1.046431149609222
36140001-36145000 1.400764462063035
36145001-36150000 1.4208357442096575
36150001-36155000 1.9093100742611318
36155001-36160000 1.681879992534308
36160001-36165000 1.2865344292445313
36165001-36170000 2.3144728898753866
36170001-36175000 2.1580401381064735
36175001-36180000 1.5764017941266686
36180001-36185000 4.224969298427128
36185001-36190000 0.794953339541682
36190001-36195000 0.46367196880739536
36195001-36200000 0.5593648546049909
36200001-36205000 0.5189043182019814
36205001-36210000 0.8816687913802095
36210001-36215000 1.443858823813891
36215001-36220000 1.7414047584300612
36220001-36225000 0.5331653166691065
36225001-36230000 0.3830286050057621
36230001-36235000 0.41840906915351533
36235001-36240000 0.38555442761706665
36240001-36245000 0.5164969362864519
36245001-36250000 0.491264610071497
36250001-36255000 0.5436804641771013
36255001-36260000 0.5541940630920803
36260001-36265000 0.3753663941967213
36265001-36270000 0.542073647968922
36270001-36275000 0.753747468553402
36275001-36280000 0.43103764954886165
36280001-36285000 0.5065055780634673
36285001-36290000 0.6277586911714875
36290001-36295000 0.4968590079822627
36295001-36300000 0.5690743907121776
36300001-36305000 0.7055515464807401
36305001-36310000 0.9030508552727688
36310001-36315000 0.8047910847438122
36315001-36320000 0.6342648110412494
36320001-36325000 0.44641900360275505
36325001-36330000 0.5669971868968142
36330001-36335000 1.3922430262542853
36335001-36340000 0.8011222044749436
36340001-36345000 1.107294700184671
36345001-36350000 2.7647141293909816
36350001-36355000 0.7017980022248578
36355001-36360000 0.5813501322987624
36360001-36365000 0.22345421469892213
36365001-36370000 0.2000565467025737
36370001-36375000 0.7399606290869781
36375001-36380000 0.18529900843997046
36380001-36385000 0.2913575269004861
36385001-36390000 0.72208437573409
36390001-36395000 0.41414190622459884
36395001-36400000 0.40110219153513355
36400001-36405000 0.6964443351418373
36405001-36410000 0.5192883724804894
36410001-36415000 1.4304240754684412
36415001-36420000 3.023779207360676
36420001-36425000 0.8613675218689156
36425001-36430000 0.7373936511643422
36430001-36435000 0.7113634173541542
36435001-36440000 1.157805732399514
36440001-36445000 0.4659458706177558
36445001-36450000 0.27211161814796897
36450001-36455000 0.3994157914143129
36455001-36460000 0.612343141817923
36460001-36465000 0.746272024607027
36465001-36470000 0.9450015901998715
36470001-36475000 0.6894765975562399
36475001-36480000 0.5188552391811511
36480001-36485000 3.3699269943153225
36485001-36490000 8.887028747958846
36490001-36495000 1.5127270148083236
36495001-36500000 0.9780143518485679
36500001-36505000 0.6289915334156866
36505001-36510000 0.6243055481811632
36510001-36515000 0.8074796866032794
36515001-36520000 0.9028041852127369
36520001-36525000 0.8339986265380426
36525001-36530000 0.5843876576573583
36530001-36535000 0.45195164603702265
36535001-36540000 0.8041089685413448
36540001-36545000 1.174503146517211
36545001-36550000 0.5058625508766132
36550001-36555000 1.5904434671317016
36555001-36560000 1.632663875578401
36560001-36565000 0.42221572706253263
36565001-36570000 0.6864316433075156
36570001-36575000 0.7054971237146138
36575001-36580000 0.8398693536384079
36580001-36585000 0.625951897048102
36585001-36590000 0.3308630050860803
36590001-36595000 0.4997658207760909
36595001-36600000 0.8568249884971749
36600001-36605000 0.3985006452004925
36605001-36610000 0.434204196793811
36610001-36615000 0.797841662461881
36615001-36620000 0.9414329830286005
36620001-36625000 0.7932821941131797
36625001-36630000 0.5378266423021194
36630001-36635000 0.4405134175561566
36635001-36640000 0.5639086065534403
36640001-36645000 0.6684099865952432
36645001-36650000 0.7985284098829198
36650001-36655000 0.7060241691680261
36655001-36660000 1.721910136089517
36660001-36665000 2.3184982781826666
36665001-36670000 0.4945367612132019
36670001-36675000 0.6008541390173618
36675001-36680000 0.5485156366163851
36680001-36685000 2.237451984122915
36685001-36690000 2.310748307865995
36690001-36695000 0.4930214808759095
36695001-36700000 0.5941597486468995
36700001-36705000 0.9011223518870557
36705001-36710000 1.0164439306084523
36710001-36715000 0.6976234680517988
36715001-36720000 0.5147731774527277
36720001-36725000 0.5303652365196232
36725001-36730000 0.6693251706520494
36730001-36735000 0.637226980723089
36735001-36740000 0.9710953606766666
36740001-36745000 1.5902945169223943
36745001-36750000 1.7540354742412734
36750001-36755000 1.0182679607625698
36755001-36760000 0.5516807721615185
36760001-36765000 0.7028257200690035
36765001-36770000 0.927877747340958
36770001-36775000 0.7046779379637262
36775001-36780000 0.9197823286625162
36780001-36785000 0.4940292534089459
36785001-36790000 0.6944332833683112
36790001-36795000 1.8824196691548172
36795001-36800000 6.791634597000051
36800001-36805000 2.559766137355942
36805001-36810000 1.4177355998026164
36810001-36815000 2.7302174030311583
36815001-36820000 1.0593501129754466
36820001-36825000 1.0111453902270464
36825001-36830000 1.2994119139580762
36830001-36835000 20.199274199393255
36835001-36840000 4.051550412081449
36840001-36845000 0.4272935810408243
36845001-36850000 0.659639436854975
36850001-36855000 0.9457749146255869
36855001-36860000 1.7581696524696055
36860001-36865000 0.8939979946442297
36865001-36870000 0.9455137119779342
36870001-36875000 0.8072641086130715
36875001-36880000 0.8589834708463281
36880001-36885000 0.7223840694724877
36885001-36890000 0.5581650077976585
36890001-36895000 0.5226819968140489
36895001-36900000 0.99180181303119
36900001-36905000 0.7989769519997963
36905001-36910000 0.45877382895767976
36910001-36915000 0.5809361952739034
36915001-36920000 1.263301106999491
36920001-36925000 3.1343670775236436
36925001-36930000 0.4235053949071931
36930001-36935000 0.6445132018124975
36935001-36940000 0.7611190581218457
36940001-36945000 0.35602294146232133
36945001-36950000 0.5845240299630536
36950001-36955000 1.0669765197286945
36955001-36960000 0.7265462961601873
36960001-36965000 3.303233526627839
36965001-36970000 2.674010571858646
36970001-36975000 0.5424385042416502
36975001-36980000 0.5297070092360721
36980001-36985000 0.4916458383693827
36985001-36990000 0.6537529735290839
36990001-36995000 0.47334192920093343
36995001-37000000 0.6877222564054757
37000001-37005000 0.7250093127560732
37005001-37010000 0.4950212315222847
37010001-37015000 0.6138474481965044
37015001-37020000 0.6531637933329218
37020001-37025000 0.6410935895391306
37025001-37030000 0.45538769250475103
37030001-37035000 0.5578915693060974
37035001-37040000 0.46349938268614965
37040001-37045000 0.5389235956668433
37045001-37050000 0.8228163820489292
37050001-37055000 0.5055411375050545
37055001-37060000 0.3184048734535281
37060001-37065000 0.6435967427067558
37065001-37070000 0.8364541413049451
37070001-37075000 0.43919829931975113
37075001-37080000 0.6580846093004913
37080001-37085000 0.3431737179463631
37085001-37090000 0.3462639494731259
37090001-37095000 0.6706092867487116
37095001-37100000 0.8014775141268341
37100001-37105000 0.7897631533414414
37105001-37110000 0.6232547632379115
37110001-37115000 0.39955363107381175
37115001-37120000 0.5004067852560764
37120001-37125000 0.6606977293850578
37125001-37130000 0.4321102011270593
37130001-37135000 0.4376757828875316
37135001-37140000 0.5943972672986843
37140001-37145000 0.7245581691093111
37145001-37150000 0.7468521289112722
37150001-37155000 0.6770667723465318
37155001-37160000 0.5543110524909064
37160001-37165000 0.9067213998594035
37165001-37170000 0.6294322763200795
37170001-37175000 0.4771359523773698
37175001-37180000 0.5408597735631829
37180001-37185000 0.5869862639829581
37185001-37190000 0.6446848478211891
37190001-37195000 0.5172141712972372
37195001-37200000 0.6175362151794955
37200001-37205000 0.7669816857057952
37205001-37210000 0.8364689985576905
37210001-37215000 0.6154744208120243
37215001-37220000 0.5214903145785819
37220001-37225000 0.6247141200798876
37225001-37230000 0.4461058759583161
37230001-37235000 0.5850010758945172
37235001-37240000 0.565331547648004
37240001-37245000 0.3931195472215428
37245001-37250000 0.7055068745923673
37250001-37255000 0.7227115390081824
37255001-37260000 0.5937702141532379
37260001-37265000 0.7222254537459374
37265001-37270000 0.8998289097444804
37270001-37275000 1.4287035852519374
37275001-37280000 0.7239161839905133
37280001-37285000 0.40047297731861853
37285001-37290000 0.4263641442878829
37290001-37295000 0.6659075580646132
37295001-37300000 0.7484683220951732
37300001-37305000 0.40302800747668455
37305001-37310000 0.47877749509876244
37310001-37315000 0.5540539531485938
37315001-37320000 0.559643465323649
37320001-37325000 0.21939554755326024
37325001-37330000 0.2622304239676686
37330001-37335000 0.5450463236758835
37335001-37340000 0.23506392457090466
37340001-37345000 0.47268222205200044
37345001-37350000 0.8444742699468779
37350001-37355000 0.6592722717821475
37355001-37360000 0.5250146143878491
37360001-37365000 0.3224893029776663
37365001-37370000 0.5296085904900978
37370001-37375000 0.28413359269102545
37375001-37380000 0.27643284731150375
37380001-37385000 0.5826091378157693
37385001-37390000 0.27835898958543004
37390001-37395000 0.5561311955300422
37395001-37400000 0.9673649091709912
37400001-37405000 0.6935542293148008
37405001-37410000 1.2334994717221983
37410001-37415000 0.6087533388960691
37415001-37420000 0.3561221066178155
37420001-37425000 0.996633076749965
37425001-37430000 0.5785341786562336
37430001-37435000 0.38825522420170266
37435001-37440000 0.6612934962065078
37440001-37445000 0.45675769217375634
37445001-37450000 0.5472531588944262
37450001-37455000 0.5121012817495553
37455001-37460000 1.0705936943301604
37460001-37465000 2.4173063783130573
37465001-37470000 0.5988049159062252
37470001-37475000 0.7075911294434547
37475001-37480000 0.776089511955372
37480001-37485000 0.7248120470311328
37485001-37490000 0.7196298392334475
37490001-37495000 0.7595195296104629
37495001-37500000 1.0514587478311086
37500001-37505000 0.819890111167428
37505001-37510000 0.6271552839892064
37510001-37515000 1.269659632275823
37515001-37520000 7.0054017168558715
37520001-37525000 0.9716200307376277
37525001-37530000 0.7926421875744563
37530001-37535000 7.795320922596108
37535001-37540000 1.2855819948962053
37540001-37545000 0.6891857439620019
37545001-37550000 0.6961794141073897
37550001-37555000 0.9795816211576994
37555001-37560000 0.7472542683531743
37560001-37565000 0.2650577726915859
37565001-37570000 0.4144151540791774
37570001-37575000 1.3521267017219245
37575001-37580000 1.1203913662340266
37580001-37585000 0.6789611485798582
37585001-37590000 0.7619825914604685
37590001-37595000 0.8444413742803277
37595001-37600000 2.5193072466960156
37600001-37605000 6.149120826717343
37605001-37610000 1.0850068060270734
37610001-37615000 1.3535949075465878
37615001-37620000 1.3723349670584286
37620001-37625000 0.8172355536363527
37625001-37630000 1.062775680951669
37630001-37635000 1.0882490256974409
37635001-37640000 0.8376142110848339
37640001-37645000 0.8513599220290266
37645001-37650000 0.850223364690162
37650001-37655000 0.4883317877417915
37655001-37660000 0.4142422212832578
37660001-37665000 0.9420779957054579
37665001-37670000 3.5882926640509845
37670001-37675000 0.7922133526588065
37675001-37680000 0.77391788541983
37680001-37685000 1.142104209194266
37685001-37690000 0.8902844578640482
37690001-37695000 1.0336874305559027
37695001-37700000 0.8951079516981153
37700001-37705000 0.6168204894197052
37705001-37710000 0.5683538763500116
37710001-37715000 0.634052705945821
37715001-37720000 0.6381059339649733
37720001-37725000 0.8500295841226793
37725001-37730000 0.9662580112775028
37730001-37735000 0.6416137400233448
37735001-37740000 0.468079074105211
37740001-37745000 0.5670654872182274
37745001-37750000 0.8654336106690761
37750001-37755000 1.036906133231564
37755001-37760000 0.9841072582560542
37760001-37765000 0.9832048963784088
37765001-37770000 0.7455557793590281
37770001-37775000 0.6252567477145425
37775001-37780000 0.6375677847728388
37780001-37785000 0.7133985176501979
37785001-37790000 0.6606479444112532
37790001-37795000 0.6853732248081009
37795001-37800000 0.7202423471310461
37800001-37805000 0.5323227918975243
37805001-37810000 0.5891411149899877
37810001-37815000 1.1245452263431786
37815001-37820000 1.100947628129341
37820001-37825000 1.010129060378466
37825001-37830000 2.6719054443697616
37830001-37835000 3.850200562223572
37835001-37840000 1.05256838484524
37840001-37845000 0.5584583839792836
37845001-37850000 0.5324063582068462
37850001-37855000 0.6505994823387247
37855001-37860000 0.7759656253092398
37860001-37865000 1.117932030302979
37865001-37870000 1.426496570939968
37870001-37875000 1.4754932954220379
37875001-37880000 0.680865927343185
37880001-37885000 0.35990523862355156
37885001-37890000 0.528985400402141
37890001-37895000 0.37010092289376517
37895001-37900000 0.3170820467771547
37900001-37905000 0.4481175872907595
37905001-37910000 0.43692338500268957
37910001-37915000 0.4934142872215492
37915001-37920000 0.5383679935619282
37920001-37925000 0.6399084612695558
37925001-37930000 0.32323193030593705
37930001-37935000 0.4161209532504696
37935001-37940000 0.8819522887616915
37940001-37945000 0.6144297715878148
37945001-37950000 0.8501409537496851
37950001-37955000 0.6514803950339833
37955001-37960000 0.4585214761628985
37960001-37965000 0.5411838658809005
37965001-37970000 0.48457208637726484
37970001-37975000 0.49626558143908606
37975001-37980000 0.6391647588446546
37980001-37985000 0.25093149452983027
37985001-37990000 0.32177434952696893
37990001-37995000 0.8387775576878334
37995001-38000000 1.6611938718825892
38000001-38005000 1.0311699554753317
38005001-38010000 0.5231388830934681
38010001-38015000 1.3537975639458726
38015001-38020000 0.9806669661034638
38020001-38025000 0.5352827220918144
38025001-38030000 0.8590552920865073
38030001-38035000 0.7917605330636143
38035001-38040000 0.7811152301253833
38040001-38045000 0.784831812964897
38045001-38050000 0.7942008026481236
38050001-38055000 1.254077270050068
38055001-38060000 0.9640896692513075
38060001-38065000 0.7477921598201838
38065001-38070000 0.7332522621183271
38070001-38075000 0.6490650567189977
38075001-38080000 0.9784131020403077
38080001-38085000 1.1176776554658323
38085001-38090000 0.8028671228664788
38090001-38095000 0.3968358170941482
38095001-38100000 0.41725012261079814
38100001-38105000 0.7180047579529287
38105001-38110000 0.4654204905270568
38110001-38115000 0.17570724182781453
38115001-38120000 0.32421070117226564
38120001-38125000 0.718120294602643
38125001-38130000 0.4425749763409911
38130001-38135000 0.8306365860375399
38135001-38140000 1.1228834392317995
38140001-38145000 1.0693859016217884
38145001-38150000 0.5264198987832858
38150001-38155000 1.1082159745922082
38155001-38160000 2.177379789902823
38160001-38165000 0.376655478523264
38165001-38170000 0.5587565960921663
38170001-38175000 0.9607181766567324
38175001-38180000 0.16592353085492917
38180001-38185000 0.08658874049211661
38185001-38190000 0.5885831333059472
38190001-38195000 0.35599032245137247
38195001-38200000 0.09994812586644376
38200001-38205000 0.7936528675523332
38205001-38210000 1.030196370267488
38210001-38215000 0.36226515563557066
38215001-38220000 0.3428057364940375
38220001-38225000 0.6343488525866701
38225001-38230000 0.7073439787928941
38230001-38235000 0.24199558171740834
38235001-38240000 0.11601020197275427
38240001-38245000 0.26232709011610017
38245001-38250000 0.4726407978949957
38250001-38255000 0.45974342476482954
38255001-38260000 0.5499190334840227
38260001-38265000 0.3605455025635265
38265001-38270000 0.4213713840048758
38270001-38275000 0.04010184201256939
38275001-38280000 0.0
38280001-38285000 0.0
38285001-38290000 0.000556555443243103
38290001-38295000 0.7532396905201125
38295001-38300000 0.7340099116463866
38300001-38305000 0.13392511248589517
38305001-38310000 0.4995510937806097
38310001-38315000 0.5500689026875851
38315001-38320000 0.30839296477440664
38320001-38325000 0.9346016107890573
38325001-38330000 1.1728493109899343
38330001-38335000 0.5038505970990761
38335001-38340000 0.7811178557867796
38340001-38345000 1.458742124885796
38345001-38350000 0.812149641786436
38350001-38355000 5.377404087004702
38355001-38360000 3.0603408017139904
38360001-38365000 0.5728310487853289
38365001-38370000 1.1758073426306008
38370001-38375000 1.4251174343009494
38375001-38380000 0.818795126812173
38380001-38385000 0.9189609645138644
38385001-38390000 0.3683224291601504
38390001-38395000 0.3060658515225163
38395001-38400000 0.8408454731915618
38400001-38405000 0.45860166799152363
38405001-38410000 0.427530610748347
38410001-38415000 0.5608459224921147
38415001-38420000 1.0629810244984794
38420001-38425000 1.80701604058638
38425001-38430000 0.41144043424706367
38430001-38435000 0.4407940050916693
38435001-38440000 2.326478353151337
38440001-38445000 1.0878733497140414
38445001-38450000 0.5564237149785157
38450001-38455000 0.42431434485947084
38455001-38460000 0.42438151463418106
38460001-38465000 0.8223771352999313
38465001-38470000 0.5330010955079948
38470001-38475000 0.3211138558302654
38475001-38480000 0.4058171479989648
38480001-38485000 0.6549976584597877
38485001-38490000 0.5914159092999732
38490001-38495000 0.5597955319410254
38495001-38500000 0.7045387617196023
38500001-38505000 0.6511645404640253
38505001-38510000 0.5187501636132987
38510001-38515000 0.6058951460290984
38515001-38520000 0.7853915587652037
38520001-38525000 1.0041522475262143
38525001-38530000 0.7311210693621331
38530001-38535000 0.6809436031084204
38535001-38540000 0.6058679497279081
38540001-38545000 0.5231061323133291
38545001-38550000 0.6394193113921969
38550001-38555000 0.6560702560252599
38555001-38560000 0.6631578169346041
38560001-38565000 0.610830510611038
38565001-38570000 0.619755275678844
38570001-38575000 1.2859755686207068
38575001-38580000 0.9777610909869054
38580001-38585000 0.5889535336151923
38585001-38590000 0.9347068774887508
38590001-38595000 2.0003761689716097
38595001-38600000 1.2459492327620605
38600001-38605000 2.597291364764402
38605001-38610000 4.469372246101809
38610001-38615000 0.5045380965584332
38615001-38620000 0.7829703754310474
38620001-38625000 1.0527971302153967
38625001-38630000 0.9555320782800096
38630001-38635000 1.2868236928433632
38635001-38640000 0.8729864682994731
38640001-38645000 0.9691149574411322
38645001-38650000 1.6070193621561215
38650001-38655000 1.720852158196862
38655001-38660000 2.9839872825202205
38660001-38665000 3.3252874718749923
38665001-38670000 5.052867669880801
38670001-38675000 4.11000237635838
38675001-38680000 1.0969816015920875
38680001-38685000 0.8846933204795184
38685001-38690000 0.7224096196930442
38690001-38695000 0.8903728979844369
38695001-38700000 1.0027763952319393
38700001-38705000 0.7546109391929171
38705001-38710000 0.7086614364903924
38710001-38715000 0.9151720182083785
38715001-38720000 0.676669591740211
38720001-38725000 1.8293828360033657
38725001-38730000 3.026991458220207
38730001-38735000 0.6546473771250653
38735001-38740000 0.8271335714905069
38740001-38745000 0.9282787861426198
38745001-38750000 1.2596666386778375
38750001-38755000 1.8480421538217684
38755001-38760000 0.5711198243717006
38760001-38765000 0.7026293638838808
38765001-38770000 1.6533303041726966
38770001-38775000 0.804127809029752
38775001-38780000 0.7482168560835549
38780001-38785000 0.750278331911743
38785001-38790000 0.5595773282071919
38790001-38795000 0.4538528826180478
38795001-38800000 0.7850130247101282
38800001-38805000 1.6530832045463013
38805001-38810000 0.8533477414039933
38810001-38815000 1.1283648619322564
38815001-38820000 0.7697749005412684
38820001-38825000 0.7159911778916369
38825001-38830000 1.6204486846627262
38830001-38835000 0.6180493516650216
38835001-38840000 0.8072034852837636
38840001-38845000 0.4914956667936347
38845001-38850000 0.34836675150762636
38850001-38855000 0.5751285639285163
38855001-38860000 0.6138510212468562
38860001-38865000 3.6054215354289796
38865001-38870000 1.3425783147543935
38870001-38875000 0.5516560684575538
38875001-38880000 0.7381741168204892
38880001-38885000 0.6526368963165061
38885001-38890000 0.5647946620887113
38890001-38895000 0.550346096262908
38895001-38900000 0.49418733716971097
38900001-38905000 0.5401599310020405
38905001-38910000 0.5195658659102517
38910001-38915000 0.34424642799352534
38915001-38920000 0.4073697225943232
38920001-38925000 0.5725900932498937
38925001-38930000 0.5221767855265146
38930001-38935000 0.5730871470252038
38935001-38940000 0.7308865493508074
38940001-38945000 0.606169477173556
38945001-38950000 0.44097226437657316
38950001-38955000 0.3792848253985588
38955001-38960000 0.5847786881412761
38960001-38965000 0.4688571349241547
38965001-38970000 0.3965182188120586
38970001-38975000 1.1081873637460393
38975001-38980000 0.3880998273556672
38980001-38985000 0.29454414465006556
38985001-38990000 0.37945805916749425
38990001-38995000 0.43306185582207346
38995001-39000000 0.6547166538445847
39000001-39005000 0.602151256638899
39005001-39010000 0.5427480126685308
39010001-39015000 0.4624923761009843
39015001-39020000 0.5430851002064264
39020001-39025000 0.6913793851497844
39025001-39030000 0.5219241597897777
39030001-39035000 0.5353596511932568
39035001-39040000 0.578595751063095
39040001-39045000 0.4637741397450505
39045001-39050000 0.6159687279278762
39050001-39055000 0.4806573131381011
39055001-39060000 2.0556047639347375
39060001-39065000 1.8557937797254178
39065001-39070000 0.3307362299262061
39070001-39075000 0.8900409371904293
39075001-39080000 0.50832010821108
39080001-39085000 0.48359670570892815
39085001-39090000 0.6591743733138593
39090001-39095000 0.43983462220684433
39095001-39100000 0.44077541957528404
39100001-39105000 0.6216981905537807
39105001-39110000 0.5065215784780194
39110001-39115000 0.2929827214053542
39115001-39120000 0.4084742251012318
39120001-39125000 0.5438573478682769
39125001-39130000 0.2529138846917711
39130001-39135000 0.38605110430897593
39135001-39140000 0.8652021964415268
39140001-39145000 0.5836284232126776
39145001-39150000 0.9812825987979779
39150001-39155000 0.7950179919576434
39155001-39160000 0.36568196285906557
39160001-39165000 0.41108907876375805
39165001-39170000 0.4738351372738563
39170001-39175000 0.6490704076145795
39175001-39180000 0.7913613125609101
39180001-39185000 0.9143927252361833
39185001-39190000 1.3796994017019393
39190001-39195000 0.8639142941228127
39195001-39200000 1.0543489476519095
39200001-39205000 0.6939501988249558
39205001-39210000 0.7129545810700215
39210001-39215000 1.4292078913198847
39215001-39220000 1.6473099935302482
39220001-39225000 1.0801696244231958
39225001-39230000 0.8036685299303221
39230001-39235000 0.8892368096492816
39235001-39240000 0.43045313820991243
39240001-39245000 0.8657152216595637
39245001-39250000 1.2812824959276752
39250001-39255000 0.4632222762317378
39255001-39260000 0.8344234567125014
39260001-39265000 0.7386550739407697
39265001-39270000 0.46792858374166685
39270001-39275000 3.1815079396551167
39275001-39280000 1.6497915161719712
39280001-39285000 0.47294629968131463
39285001-39290000 0.7047603138295815
39290001-39295000 1.1800327974288014
39295001-39300000 1.3973961677486673
39300001-39305000 0.6107231094636945
39305001-39310000 1.972387034512573
39310001-39315000 1.878490960312943
39315001-39320000 0.6782669196152477
39320001-39325000 3.630538918904121
39325001-39330000 1.704845438778858
39330001-39335000 0.6711570018203811
39335001-39340000 0.7428463280796291
39340001-39345000 0.5594714679406194
39345001-39350000 0.555396596781767
39350001-39355000 0.759837670795242
39355001-39360000 0.5020327305627464
39360001-39365000 0.9175222067277401
39365001-39370000 0.8131252549274843
39370001-39375000 0.3637167255265668
39375001-39380000 0.6753581431031394
39380001-39385000 1.0270927605921256
39385001-39390000 0.5685160683689411
39390001-39395000 0.40027584013311085
39395001-39400000 0.8270709986456485
39400001-39405000 0.782857323912392
39405001-39410000 0.5748449928787759
39410001-39415000 0.4957039081879108
39415001-39420000 0.40537722302778023
39420001-39425000 3.226829515304169
39425001-39430000 1.5325059485972095
39430001-39435000 0.7277973109594633
39435001-39440000 1.2155564086063462
39440001-39445000 1.437046187629411
39445001-39450000 2.0486657965944035
39450001-39455000 1.278039493229369
39455001-39460000 1.323973629101396
39460001-39465000 1.6494572906602574
39465001-39470000 1.3195361286608873
39470001-39475000 1.3295429896537165
39475001-39480000 0.8300670353425613
39480001-39485000 0.6334175495741184
39485001-39490000 0.8987340521409464
39490001-39495000 0.9240633227216002
39495001-39500000 0.5347553364857641
39500001-39505000 0.5710130060800447
39505001-39510000 1.412451447783261
39510001-39515000 1.0559042550718731
39515001-39520000 0.48954858257435646
39520001-39525000 0.6837628740578751
39525001-39530000 0.761004343778839
39530001-39535000 0.7409063344791239
39535001-39540000 2.8979771571045454
39540001-39545000 1.4485581222018185
39545001-39550000 0.6378964321867261
39550001-39555000 0.4374648948095244
39555001-39560000 0.3685519653089822
39560001-39565000 0.5461590763406207
39565001-39570000 0.4702544133363628
39570001-39575000 0.4418658231499536
39575001-39580000 0.644293440081487
39580001-39585000 1.2899053668726952
39585001-39590000 1.0492061684005958
39590001-39595000 0.5917497850803436
39595001-39600000 1.5460788879352467
39600001-39605000 2.8835158927119733
39605001-39610000 0.9001877465057201
39610001-39615000 1.0792281559046295
39615001-39620000 1.0836171914513126
39620001-39625000 0.631995993817157
39625001-39630000 0.2859768138110463
39630001-39635000 0.20207278674100443
39635001-39640000 0.7107198483474161
39640001-39645000 0.6705265983091698
39645001-39650000 0.48996693291636545
39650001-39655000 0.7032937160619727
39655001-39660000 0.742734967581258
39660001-39665000 1.0628014397023722
39665001-39670000 0.7900509905372536
39670001-39675000 1.2190124243910767
39675001-39680000 0.5888812776525019
39680001-39685000 0.1788458222452636
39685001-39690000 0.2895840810589759
39690001-39695000 0.6786683137368514
39695001-39700000 0.29515759823249305
39700001-39705000 0.3898535998627229
39705001-39710000 0.7334028521813178
39710001-39715000 0.5589051302823073
39715001-39720000 0.6178113871642811
39720001-39725000 0.808247282441145
39725001-39730000 0.6236140511050724
39730001-39735000 0.5201251244420427
39735001-39740000 0.9635579761344375
39740001-39745000 3.000760756559281
39745001-39750000 0.7946558311083822
39750001-39755000 0.3309777746251683
39755001-39760000 0.8522044379351068
39760001-39765000 1.0424066965056182
39765001-39770000 0.356662880962791
39770001-39775000 0.41166218664228393
39775001-39780000 0.4520825679387011
39780001-39785000 0.721044581664883
39785001-39790000 0.6119811166924569
39790001-39795000 0.4679417024415974
39795001-39800000 1.0501774756721238
39800001-39805000 3.6402054841302953
39805001-39810000 1.169374694558257
39810001-39815000 0.6262676473103406
39815001-39820000 0.7857083104351388
39820001-39825000 1.0546459160420065
39825001-39830000 0.6185057329733518
39830001-39835000 0.6487606941656912
39835001-39840000 0.7563988634752618
39840001-39845000 5.809064463208117
39845001-39850000 4.324266023155122
39850001-39855000 0.6793523352092755
39855001-39860000 0.5804277879447101
39860001-39865000 0.5947410824599741
39865001-39870000 0.7564230169881845
39870001-39875000 0.6122299971011396
39875001-39880000 0.525856632860111
39880001-39885000 0.6561301309729523
39885001-39890000 0.7818999611228001
39890001-39895000 1.2392210644063346
39895001-39900000 0.9116865193208391
39900001-39905000 0.49439428807881414
39905001-39910000 0.8806952974888334
39910001-39915000 0.46382607717111585
39915001-39920000 0.3720642589043642
39920001-39925000 1.0538105521606518
39925001-39930000 0.6657236078073693
39930001-39935000 0.42555802746479526
39935001-39940000 0.7494152917321749
39940001-39945000 0.6804594508474352
39945001-39950000 0.5101307110721104
39950001-39955000 0.7318283258982731
39955001-39960000 1.7219464222873015
39960001-39965000 1.0090617494933765
39965001-39970000 0.5786302309762118
39970001-39975000 1.1370600043936476
39975001-39980000 1.0414969096520814
39980001-39985000 0.6872432253565657
39985001-39990000 0.546158247307375
39990001-39995000 0.7474263839400889
39995001-40000000 1.2466134683043153
40000001-40005000 1.7374722395259918
40005001-40010000 1.4111169807044208
40010001-40015000 0.6483660181837866
40015001-40020000 0.7070602501180281
40020001-40025000 0.5861112994939885
40025001-40030000 0.4181112481180389
40030001-40035000 0.5643986666710331
40035001-40040000 0.7384835989795694
40040001-40045000 0.5074483092111755
40045001-40050000 0.3718247256091896
40050001-40055000 0.4934431873377747
40055001-40060000 0.7475104077256404
40060001-40065000 0.5024180280174484
40065001-40070000 0.46507676141791293
40070001-40075000 0.4618994279411247
40075001-40080000 0.34028979026688283
40080001-40085000 1.1362327947782218
40085001-40090000 1.2949490452338865
40090001-40095000 0.6470803473825573
40095001-40100000 2.15709555636952
40100001-40105000 1.448621097683354
40105001-40110000 1.0491938095444753
40110001-40115000 2.2388562909448986
40115001-40120000 0.8540932968152082
40120001-40125000 0.4449471036858201
40125001-40130000 0.5042627899154353
40130001-40135000 0.483220624397901
40135001-40140000 0.6235821750263677
40140001-40145000 0.6701206839798811
40145001-40150000 0.4129168870111602
40150001-40155000 0.536287146350808
40155001-40160000 0.7957309492363679
40160001-40165000 0.7055159479718004
40165001-40170000 0.9561541114316965
40170001-40175000 0.6505755061500135
40175001-40180000 0.6460321469073973
40180001-40185000 0.7321005518080564
40185001-40190000 0.5936586362403394
40190001-40195000 0.8080886000652558
40195001-40200000 0.6596639328569347
40200001-40205000 0.6303369590358506
40205001-40210000 0.751044581527894
40210001-40215000 0.9605219755013935
40215001-40220000 1.9335118778386866
40220001-40225000 1.0469745953976752
40225001-40230000 0.6058733586707132
40230001-40235000 0.7036784876113917
40235001-40240000 1.4199767394184237
40240001-40245000 1.0020712976177546
40245001-40250000 0.7546832345741954
40250001-40255000 0.8169154346908047
40255001-40260000 0.5566984659809431
40260001-40265000 0.3942939199896205
40265001-40270000 0.5686996285797488
40270001-40275000 0.23905462824235393
40275001-40280000 0.17720693295212897
40280001-40285000 0.6887812107152756
40285001-40290000 0.8108748295350776
40290001-40295000 0.7299760652439586
40295001-40300000 0.4956805583344883
40300001-40305000 0.3806639641854886
40305001-40310000 0.27937322038029855
40310001-40315000 0.35840364045906875
40315001-40320000 0.5195528151057137
40320001-40325000 0.3494051497899202
40325001-40330000 0.46430779837633585
40330001-40335000 0.5629979533457803
40335001-40340000 0.46939188637351587
40340001-40345000 0.3573762264378689
40345001-40350000 0.4453827380908784
40350001-40355000 0.49519944457016146
40355001-40360000 0.9097583815939961
40360001-40365000 0.7565153570086087
40365001-40370000 0.3603249813628991
40370001-40375000 0.49232086470682335
40375001-40380000 1.155942466073731
40380001-40385000 0.673588122741369
40385001-40390000 0.21899892107872884
40390001-40395000 0.3586250376930678
40395001-40400000 0.7132571821015232
40400001-40405000 0.4798739454124836
40405001-40410000 0.33525226963581245
40410001-40415000 0.31635884999422137
40415001-40420000 0.7287620458409452
40420001-40425000 0.7470893111467557
40425001-40430000 0.6758696957950256
40430001-40435000 0.940561009710357
40435001-40440000 0.5884040210416865
40440001-40445000 0.4255067403579006
40445001-40450000 0.6334202796931989
40450001-40455000 0.643825521299785
40455001-40460000 0.4790429190407187
40460001-40465000 0.7178842335129799
40465001-40470000 0.6464218841048063
40470001-40475000 0.5880998068236585
40475001-40480000 0.5127449441126447
40480001-40485000 0.5423785434697059
40485001-40490000 0.5291109194346049
40490001-40495000 0.44980983301277566
40495001-40500000 0.7043707723419124
40500001-40505000 0.6853229018214373
40505001-40510000 0.7133751741863508
40510001-40515000 1.335527376469351
40515001-40520000 0.7519885033410915
40520001-40525000 0.5038775267637148
40525001-40530000 0.658840604446337
40530001-40535000 3.2665320890404157
40535001-40540000 1.1975277046310397
40540001-40545000 0.2902525525342969
40545001-40550000 0.3551785848112575
40550001-40555000 0.13186776647550363
40555001-40560000 0.18351545042359418
40560001-40565000 0.939764252551296
40565001-40570000 0.5111710557105315
40570001-40575000 0.39626505628352504
40575001-40580000 0.5467314618234307
40580001-40585000 0.6331308867163018
40585001-40590000 0.5752855680326043
40590001-40595000 0.7385416570874871
40595001-40600000 0.7452600857179288
40600001-40605000 1.1947850047659483
40605001-40610000 0.3560273179176011
40610001-40615000 0.3384085674712177
40615001-40620000 0.8172471076971228
40620001-40625000 0.6116860332459138
40625001-40630000 0.76081200451347
40630001-40635000 0.9106984217139141
40635001-40640000 0.29417217504834764
40640001-40645000 0.32444264790715804
40645001-40650000 0.4263738253283802
40650001-40655000 0.4105780322664699
40655001-40660000 0.5066185062151985
40660001-40665000 0.6000259176934961
40665001-40670000 0.22337090200788912
40670001-40675000 0.25897137987491314
40675001-40680000 0.32737435788296515
40680001-40685000 0.18865694966933944
40685001-40690000 0.6038843140517077
40690001-40695000 0.8141864418905933
40695001-40700000 0.7363069852211802
40700001-40705000 0.47236702761083693
40705001-40710000 0.2732206658023097
40710001-40715000 0.2596068267012261
40715001-40720000 0.591039893655108
40720001-40725000 0.8838458882710574
40725001-40730000 0.5287742410303895
40730001-40735000 0.15870066492108598
40735001-40740000 0.141466010896986
40740001-40745000 0.19379617049395798
40745001-40750000 0.45342414126268527
40750001-40755000 0.5648103507749321
40755001-40760000 0.13043045147683976
40760001-40765000 0.30536651023403344
40765001-40770000 0.42642667961030634
40770001-40775000 0.04051558419361376
40775001-40780000 0.23096365908931446
40780001-40785000 0.27705651104816814
40785001-40790000 0.0881205392605659
40790001-40795000 0.6966072172383531
40795001-40800000 0.5251588263733028
40800001-40805000 0.1646073474155867
40805001-40810000 0.07967252431553135
40810001-40815000 0.14187795649053103
40815001-40820000 0.5839724538347002
40820001-40825000 0.9348296582985377
40825001-40830000 0.3732201731704446
40830001-40835000 0.2226292761743609
40835001-40840000 0.03781899454940038
40840001-40845000 0.04374670034560261
40845001-40850000 0.35960667454196266
40850001-40855000 0.3138271452705884
40855001-40860000 0.6076199956264804
40860001-40865000 0.45892433389442755
40865001-40870000 0.5559829459033486
40870001-40875000 0.2656054825226926
40875001-40880000 0.49662843428502473
40880001-40885000 0.728878407336994
40885001-40890000 0.1778329186300097
40890001-40895000 0.4013511200351431
40895001-40900000 2.6599904258590983
40900001-40905000 1.2433771719334716
40905001-40910000 0.703749299833151
40910001-40915000 1.1257058945174847
40915001-40920000 0.9687289426662701
40920001-40925000 0.8474218056385477
40925001-40930000 0.6194179720711198
40930001-40935000 0.6584879017305334
40935001-40940000 1.283520197783102
40940001-40945000 1.764530727851762
40945001-40950000 0.23002089775600448
40950001-40955000 0.4114269513849401
40955001-40960000 0.9090245125892623
40960001-40965000 0.27981485878289203
40965001-40970000 0.8363957828017446
40970001-40975000 0.946194510112187
40975001-40980000 0.7311135074291449
40980001-40985000 0.6063637077621374
40985001-40990000 0.6305954056054732
40990001-40995000 0.6190554452911577
40995001-41000000 0.15111353343849623
41000001-41005000 0.33850797763765766
41005001-41010000 1.1425953700737883
41010001-41015000 0.9625680500911138
41015001-41020000 9.105192661282912
41020001-41025000 2.5371400414165213
41025001-41030000 1.5849882745444432
41030001-41035000 2.274081691549629
41035001-41040000 1.8749864307086392
41040001-41045000 3.064540626092692
41045001-41050000 2.0469592859885917
41050001-41055000 1.2263551218728987
41055001-41060000 0.8341084774057429
41060001-41065000 2.926456670755004
41065001-41070000 7.331498882896365
41070001-41075000 1.3318846642341728
41075001-41080000 0.9905350301143376
41080001-41085000 1.0281281109055584
41085001-41090000 1.179725940869361
41090001-41095000 0.8744681456572286
41095001-41100000 1.059953496587188
41100001-41105000 1.9924062395429039
41105001-41110000 1.3452285932334347
41110001-41115000 0.9135743137158545
41115001-41120000 0.9027802598196366
41120001-41125000 0.7312486535065346
41125001-41130000 0.8361843025556419
41130001-41135000 0.9233417944902397
41135001-41140000 0.5825694304500298
41140001-41145000 0.6358367741747714
41145001-41150000 0.7540851254741547
41150001-41155000 0.8075733870183882
41155001-41160000 1.105894223153882
41160001-41165000 0.9343395261069378
41165001-41170000 0.7988438370852728
41170001-41175000 0.8746518383047034
41175001-41180000 0.814351148839959
41180001-41185000 1.3785573468289007
41185001-41190000 1.3770703941955702
41190001-41195000 0.8018543533272146
41195001-41200000 0.8243103444930201
41200001-41205000 1.0755095114624091
41205001-41210000 0.9329136873072167
41210001-41215000 0.37666401128363075
41215001-41220000 0.31168993369102604
41220001-41225000 0.9051854872082511
41225001-41230000 0.7662594054884008
41230001-41235000 0.4253166686344579
41235001-41240000 0.7034817212250549
41240001-41245000 0.7160083328212209
41245001-41250000 0.5847062969111545
41250001-41255000 0.47511427348966384
41255001-41260000 0.48721093170626095
41260001-41265000 0.40850103783323366
41265001-41270000 0.32947014653536516
41270001-41275000 0.4049671780416528
41275001-41280000 0.624009197710849
41280001-41285000 1.0852218006918928
41285001-41290000 1.202439248378167
41290001-41295000 0.8595748000138452
41295001-41300000 0.6004913578725227
41300001-41305000 0.7196605749063666
41305001-41310000 2.287851299474549
41310001-41315000 1.1190274182557804
41315001-41320000 0.5518597172459743
41320001-41325000 0.581341724973535
41325001-41330000 0.5806181655278222
41330001-41335000 0.9349244849236286
41335001-41340000 0.61752707556715
41340001-41345000 0.34801950074079
41345001-41350000 0.5221153897947731
41350001-41355000 0.7910674518409453
41355001-41360000 0.8470782950173384
41360001-41365000 1.2918554324875418
41365001-41370000 1.1281528320849483
41370001-41375000 1.4135029688108878
41375001-41380000 1.6117198986262358
41380001-41385000 0.398286902268665
41385001-41390000 0.515595592657599
41390001-41395000 0.8534866306187725
41395001-41400000 0.36802802600140744
41400001-41405000 0.5488065237933644
41405001-41410000 0.9570863142587773
41410001-41415000 0.7540176110340849
41415001-41420000 1.6791473127509384
41420001-41425000 1.5727622097821858
41425001-41430000 0.487228294858276
41430001-41435000 0.5083494012339876
41435001-41440000 0.5536914435525413
41440001-41445000 0.537351198808853
41445001-41450000 0.7675137219193464
41450001-41455000 1.025545158500121
41455001-41460000 0.7425256976964801
41460001-41465000 1.2219766031626114
41465001-41470000 1.4918961543845617
41470001-41475000 1.190805938903198
41475001-41480000 1.4909919584035736
41480001-41485000 1.2354784028181987
41485001-41490000 1.432096558010123
41490001-41495000 1.4281017673144192
41495001-41500000 1.183989850103133
41500001-41505000 0.8864648143045315
41505001-41510000 0.5310756639694615
41510001-41515000 0.5592055473153812
41515001-41520000 0.5865508225088092
41520001-41525000 1.4097691698247647
41525001-41530000 3.6291141600668975
41530001-41535000 1.3865630842898338
41535001-41540000 0.9757749965973747
41540001-41545000 0.6373324009986066
41545001-41550000 0.6067047977663528
41550001-41555000 0.628948918849965
41555001-41560000 0.4586941626711897
41560001-41565000 0.5195145998520361
41565001-41570000 1.5269921733538678
41570001-41575000 0.701773928617589
41575001-41580000 0.6207894793083065
41580001-41585000 1.0563273098954291
41585001-41590000 1.2950610325883014
41590001-41595000 2.4809680474255758
41595001-41600000 2.788213559734574
41600001-41605000 1.6665752557707838
41605001-41610000 1.1683434093835499
41610001-41615000 1.2973273161825394
41615001-41620000 1.6227079443965107
41620001-41625000 1.710325919933459
41625001-41630000 1.0287977846640242
41630001-41635000 1.5183542847300562
41635001-41640000 1.0768075167675322
41640001-41645000 0.33225604936700553
41645001-41650000 0.5748008786446699
41650001-41655000 1.1516204739881146
41655001-41660000 0.494357848985703
41660001-41665000 0.39130415366517374
41665001-41670000 0.4586594732297953
41670001-41675000 0.8736712798494141
41675001-41680000 1.1471452514346805
41680001-41685000 0.32087839640279964
41685001-41690000 0.34639938630597206
41690001-41695000 0.8961015823095835
41695001-41700000 0.5090799366636232
41700001-41705000 0.604612982073248
41705001-41710000 0.5767288300727199
41710001-41715000 0.6052122136773169
41715001-41720000 0.9009735107981879
41720001-41725000 0.3362857885545843
41725001-41730000 0.20374908198690558
41730001-41735000 0.4165981974232633
41735001-41740000 0.35328553343769264
41740001-41745000 0.167476844931461
41745001-41750000 2.0808609827021107
41750001-41755000 1.8880829733582647
41755001-41760000 0.35877829991862864
41760001-41765000 0.44378999112505757
41765001-41770000 0.5146274552208645
41770001-41775000 0.7429558027587138
41775001-41780000 0.46960882031780415
41780001-41785000 0.3639518182074298
41785001-41790000 0.8084553718457936
41790001-41795000 0.4280331451381514
41795001-41800000 0.33030084726181363
41800001-41805000 0.716038529141042
41805001-41810000 0.7579668718207692
41810001-41815000 0.5788171782437658
41815001-41820000 0.7047212244723159
41820001-41825000 0.6932297847917807
41825001-41830000 0.6642354135331752
41830001-41835000 0.6712384463569601
41835001-41840000 0.6667403835101676
41840001-41845000 0.904393017237456
41845001-41850000 0.6201520094518388
41850001-41855000 0.4791889738938116
41855001-41860000 0.5136582561706915
41860001-41865000 0.5523757249187738
41865001-41870000 1.61638131412336
41870001-41875000 1.1278505626584758
41875001-41880000 0.549544214778055
41880001-41885000 0.716891360480212
41885001-41890000 0.42822135942132145
41890001-41895000 0.4526900986460857
41895001-41900000 0.9317459285978201
41900001-41905000 0.44765513851899136
41905001-41910000 0.3821282796353384
41910001-41915000 0.6045259007340792
41915001-41920000 0.9426443210405432
41920001-41925000 0.4868522176632115
41925001-41930000 0.5715633542963319
41930001-41935000 0.5354218339509454
41935001-41940000 0.5347870254331719
41940001-41945000 0.7662433353111805
41945001-41950000 0.6583081795891922
41950001-41955000 0.9970830538484279
41955001-41960000 1.0367649596411819
41960001-41965000 0.7724154210934935
41965001-41970000 0.6354709850612023
41970001-41975000 0.4458910541451179
41975001-41980000 0.5367661828669801
41980001-41985000 0.7434823082275112
41985001-41990000 0.43518532627545403
41990001-41995000 0.4686935828781301
41995001-42000000 0.8508531211897675
42000001-42005000 1.0565864389383455
42005001-42010000 0.5886216151934649
42010001-42015000 0.7450827780473958
42015001-42020000 0.24013383964927337
42020001-42025000 0.14307592739010475
42025001-42030000 0.37843951071456616
42030001-42035000 1.021163225480422
42035001-42040000 1.6009912816608236
42040001-42045000 0.2989864592243526
42045001-42050000 0.34535522290362486
42050001-42055000 0.6371088103262792
42055001-42060000 0.7677314012504931
42060001-42065000 1.2104285597820457
42065001-42070000 0.7048249504618047
42070001-42075000 0.6277137834980174
42075001-42080000 0.4609702240213233
42080001-42085000 0.5027356048058995
42085001-42090000 0.7593811297083785
42090001-42095000 0.4899445233582976
42095001-42100000 0.3960941096614936
42100001-42105000 1.4080840658300078
42105001-42110000 1.1179399752916406
42110001-42115000 0.6234351909683455
42115001-42120000 0.9090684364981994
42120001-42125000 0.6581702082057187
42125001-42130000 0.5825858385608027
42130001-42135000 0.9659249675753026
42135001-42140000 1.0099856278415624
42140001-42145000 0.567515487329416
42145001-42150000 0.9974943647106626
42150001-42155000 2.666549730542948
42155001-42160000 1.0215463942677423
42160001-42165000 0.5476700556407562
42165001-42170000 0.6354983877154715
42170001-42175000 0.9236335505765815
42175001-42180000 0.4651756302872861
42180001-42185000 2.1228001960807936
42185001-42190000 2.343163525773819
42190001-42195000 0.5055234768101918
42195001-42200000 0.6389282836286283
42200001-42205000 0.5503896362938084
42205001-42210000 0.5096906251378249
42210001-42215000 0.574399354307802
42215001-42220000 0.8727970623630238
42220001-42225000 0.8336487084193209
42225001-42230000 0.7634321192641538
42230001-42235000 1.074109094054293
42235001-42240000 1.0637803114792133
42240001-42245000 0.6807665296787028
42245001-42250000 0.5729626520463651
42250001-42255000 1.009468709511949
42255001-42260000 1.0897751045528994
42260001-42265000 0.554932000906315
42265001-42270000 1.8809050134339491
42270001-42275000 1.7082981419303538
42275001-42280000 0.3288339507545926
42280001-42285000 0.6980795285401487
42285001-42290000 1.1927923768645636
42290001-42295000 0.6384640218561138
42295001-42300000 2.1332965651248808
42300001-42305000 1.9263851489765533
42305001-42310000 0.9018660089037579
42310001-42315000 0.9775490735824988
42315001-42320000 0.7694523416291056
42320001-42325000 0.6476157691333557
42325001-42330000 0.4766511567439427
42330001-42335000 4.452548403932358
42335001-42340000 6.4342821567381625
42340001-42345000 0.7635838388067012
42345001-42350000 0.7592432898948054
42350001-42355000 0.7402904751205414
42355001-42360000 0.7501936939226613
42360001-42365000 0.7330833444324981
42365001-42370000 0.8161724184438238
42370001-42375000 2.269150628178156
42375001-42380000 8.957599496896403
42380001-42385000 0.9715544817603107
42385001-42390000 0.8492615553411743
42390001-42395000 1.0852732202417064
42395001-42400000 1.701190672389289
42400001-42405000 2.5101205394398853
42405001-42410000 0.7775030367482725
42410001-42415000 5.308651414746879
42415001-42420000 21.088982182474137
42420001-42425000 0.9416922377786545
42425001-42430000 1.3123080428565401
42430001-42435000 2.3091831032019394
42435001-42440000 0.9362713704310538
42440001-42445000 0.8280283104791621
42445001-42450000 0.9927364757962791
42450001-42455000 0.609670090191614
42455001-42460000 0.3762345428959991
42460001-42465000 0.5152536503779106
42465001-42470000 1.1750770179215033
42470001-42475000 0.9447487879443199
42475001-42480000 0.6847813349848441
42480001-42485000 0.5808667185210293
42485001-42490000 4.440102238933052
42490001-42495000 1.6767158259725259
42495001-42500000 0.4549857498311441
42500001-42505000 0.5765754889579133
42505001-42510000 0.5197241342272909
42510001-42515000 1.1757986333131656
42515001-42520000 2.94200792831391
42520001-42525000 0.9398222736388914
42525001-42530000 0.6746183139776543
42530001-42535000 0.8038725843535179
42535001-42540000 2.1456559645238853
42540001-42545000 1.7494109487758802
42545001-42550000 0.7708909982004823
42550001-42555000 0.6875777554541121
42555001-42560000 0.6790718106216865
42560001-42565000 1.3987371734657494
42565001-42570000 3.144842147163197
42570001-42575000 2.1798186231988983
42575001-42580000 2.1918721882979715
42580001-42585000 1.5249991939134673
42585001-42590000 0.9075112078522455
42590001-42595000 0.5965818606670114
42595001-42600000 0.5743992059077714
42600001-42605000 1.0959138861152349
42605001-42610000 0.6874846844363921
42610001-42615000 0.41507281398328705
42615001-42620000 0.38952314822213646
42620001-42625000 0.4620254979452215
42625001-42630000 0.4313275604528645
42630001-42635000 0.4835572843700196
42635001-42640000 0.6541607652484316
42640001-42645000 0.7752376733513483
42645001-42650000 0.5752560481874738
42650001-42655000 0.4467440162467029
42655001-42660000 0.4771906613547561
42660001-42665000 0.5357399319230215
42665001-42670000 0.408780701202771
42670001-42675000 0.42232526089511857
42675001-42680000 0.5663087565875431
42680001-42685000 0.42726271706728874
42685001-42690000 0.2387050285125956
42690001-42695000 0.2127642914337185
42695001-42700000 0.36100169347318445
42700001-42705000 0.6944070422839735
42705001-42710000 1.0871225000567935
42710001-42715000 0.9465196110108103
42715001-42720000 0.8631659686831186
42720001-42725000 1.0713271697166562
42725001-42730000 2.4489789107190996
42730001-42735000 1.85623758498326
42735001-42740000 1.4731897849562499
42740001-42745000 1.1656214031035275
42745001-42750000 0.8664400171438607
42750001-42755000 0.6731741194988548
42755001-42760000 0.4984765442279176
42760001-42765000 0.5577464784560413
42765001-42770000 0.6544231656162528
42770001-42775000 0.516755265144203
42775001-42780000 0.45190551330107215
42780001-42785000 0.7671150288985658
42785001-42790000 0.6602946504925302
42790001-42795000 0.5884065599950192
42795001-42800000 1.2042398055325387
42800001-42805000 0.42748677934067864
42805001-42810000 0.3205784832815717
42810001-42815000 0.6340092916614325
42815001-42820000 0.5426607335029046
42820001-42825000 0.35376831311150186
42825001-42830000 0.35356637687005776
42830001-42835000 0.5603859714105869
42835001-42840000 0.13580579798637366
42840001-42845000 0.19398653157391102
42845001-42850000 0.952883813961703
42850001-42855000 0.4763578938933338
42855001-42860000 0.9446835180167912
42860001-42865000 1.6618796025833131
42865001-42870000 0.6849064655483946
42870001-42875000 1.1286641247291398
42875001-42880000 1.4300407047696957
42880001-42885000 0.48111422534617665
42885001-42890000 0.39549404819498746
42890001-42895000 0.49414079854132636
42895001-42900000 0.49337243266830993
42900001-42905000 0.45570742000478986
42905001-42910000 0.7399009128436367
42910001-42915000 0.9265193891655192
42915001-42920000 0.6037696365925379
42920001-42925000 1.3235502397186543
42925001-42930000 1.492803074075856
42930001-42935000 0.5934538731719818
42935001-42940000 0.4817174197255005
42940001-42945000 0.508925992681704
42945001-42950000 0.8986952965853301
42950001-42955000 0.4086358120457255
42955001-42960000 0.18759803986383825
42960001-42965000 0.5822382286428827
42965001-42970000 0.23756000515920297
42970001-42975000 0.10764098056524883
42975001-42980000 0.9626480914752873
42980001-42985000 0.3223472247587372
42985001-42990000 0.2418751366239696
42990001-42995000 0.7241614085937799
42995001-43000000 0.4274923664797424
43000001-43005000 0.33630944251769085
43005001-43010000 0.8015135818143238
43010001-43015000 0.4109218018114306
43015001-43020000 0.3822658096869793
43020001-43025000 0.49973452302887206
43025001-43030000 1.2777812128384385
43030001-43035000 1.1131537553352315
43035001-43040000 0.7998618595962866
43040001-43045000 0.6264755563283522
43045001-43050000 0.4557976948931296
43050001-43055000 1.327993257350031
43055001-43060000 0.8061957224356858
43060001-43065000 0.5085408291950771
43065001-43070000 1.1794714136979945
43070001-43075000 1.1889840872751294
43075001-43080000 1.1194744001598436
43080001-43085000 1.0359380737405228
43085001-43090000 0.6197608505392883
43090001-43095000 0.5366691322957822
43095001-43100000 1.027416847229401
43100001-43105000 1.3751141287375959
43105001-43110000 0.56623667106687
43110001-43115000 0.6763164188641372
43115001-43120000 0.7608970981936105
43120001-43125000 0.5846322440735063
43125001-43130000 0.5006701161339965
43130001-43135000 0.5311137437996214
43135001-43140000 0.33348559161149866
43140001-43145000 0.30969245991520494
43145001-43150000 0.675782784666429
43150001-43155000 0.7675103984475713
43155001-43160000 0.42957892270111026
43160001-43165000 0.4642733532398661
43165001-43170000 0.5735358869267939
43170001-43175000 0.8324373966101193
43175001-43180000 1.8193469887145057
43180001-43185000 1.3032870529104832
43185001-43190000 0.9417046266212666
43190001-43195000 0.8012534668152336
43195001-43200000 8.685017789651706
43200001-43205000 6.260033003566522
43205001-43210000 0.46192984186491226
43210001-43215000 0.3769902154560783
43215001-43220000 1.3067411319629119
43220001-43225000 1.4154940967247878
43225001-43230000 0.39640249128080696
43230001-43235000 0.8135491801186963
43235001-43240000 0.7785928698278126
43240001-43245000 0.4767069000040174
43245001-43250000 3.933778890460087
43250001-43255000 1.8678101331388595
43255001-43260000 0.4921907085763041
43260001-43265000 0.5395858409735381
43265001-43270000 0.567314731144229
43270001-43275000 0.39570574107879564
43275001-43280000 0.4576709887918933
43280001-43285000 0.7355263318971025
43285001-43290000 0.46576962978306563
43290001-43295000 0.5505867867043654
43295001-43300000 0.6070973319307897
43300001-43305000 0.49365344951793705
43305001-43310000 0.3253498167096096
43310001-43315000 0.34642989041104116
43315001-43320000 0.5513747920630778
43320001-43325000 1.040962480819013
43325001-43330000 0.5679363848056616
43330001-43335000 0.12806721101512542
43335001-43340000 0.2916289579138185
43340001-43345000 0.45787848936628023
43345001-43350000 0.3442722679681153
43350001-43355000 1.014567496632796
43355001-43360000 0.36142253656319623
43360001-43365000 0.45588921296041823
43365001-43370000 0.6734362090558454
43370001-43375000 0.07326568479125702
43375001-43380000 0.07944996722225545
43380001-43385000 0.32165935512536364
43385001-43390000 0.37701401425695696
43390001-43395000 0.7326864120952878
43395001-43400000 0.36155002258123575
43400001-43405000 0.3169303529306638
43405001-43410000 0.45094893943774483
43410001-43415000 0.4777099801357991
43415001-43420000 1.2590976766501214
43420001-43425000 1.194090692416432
43425001-43430000 0.728567210755666
43430001-43435000 0.5805116918041898
43435001-43440000 1.4434899267559331
43440001-43445000 0.6755407542547816
43445001-43450000 0.5950492731853461
43450001-43455000 0.7186906654557665
43455001-43460000 0.3813710455319363
43460001-43465000 0.9268283790374635
43465001-43470000 0.6578434425326088
43470001-43475000 0.49590092190308144
43475001-43480000 0.32712365714056413
43480001-43485000 0.5055284803788778
43485001-43490000 1.1232974850761743
43490001-43495000 0.5758472159249857
43495001-43500000 0.5709113125118086
43500001-43505000 0.4804947219810907
43505001-43510000 0.6080744871331091
43510001-43515000 0.9568184116259434
43515001-43520000 0.5472182550785526
43520001-43525000 0.5453623300659742
43525001-43530000 0.650625247861293
43530001-43535000 0.4895926502627209
43535001-43540000 0.4608886767578007
43540001-43545000 0.5372672121542139
43545001-43550000 0.6032159882467811
43550001-43555000 0.6983014574232722
43555001-43560000 0.6993392052192013
43560001-43565000 0.28969757050877987
43565001-43570000 0.5447444685014812
43570001-43575000 0.4612546672907741
43575001-43580000 0.18995795608569985
43580001-43585000 0.43717694445472627
43585001-43590000 0.3696141957550189
43590001-43595000 0.5204653692187495
43595001-43600000 0.4862534200573998
43600001-43605000 0.514515308890951
43605001-43610000 0.48771511162302655
43610001-43615000 0.36158392500951353
43615001-43620000 0.6358155767856484
43620001-43625000 0.5522247489584082
43625001-43630000 0.5345031696783573
43630001-43635000 0.722253937485983
43635001-43640000 0.6354217167213347
43640001-43645000 0.678090901341747
43645001-43650000 0.3809426451086914
43650001-43655000 0.34605583590699956
43655001-43660000 0.5665085586064538
43660001-43665000 0.45252165568176583
43665001-43670000 0.4211619344533372
43670001-43675000 0.8283738464498047
43675001-43680000 1.133835400071046
43680001-43685000 0.321124375268915
43685001-43690000 0.3951415824273316
43690001-43695000 0.49501883912362665
43695001-43700000 0.5956683334530954
43700001-43705000 1.134589594415987
43705001-43710000 0.06142373863638547
43710001-43715000 0.09831616383739676
43715001-43720000 0.5371215517154517
43720001-43725000 0.19162707474385426
43725001-43730000 0.24173085090042057
43730001-43735000 0.608356781873442
43735001-43740000 0.32228879617512374
43740001-43745000 0.16840651575883714
43745001-43750000 0.2662123876204828
43750001-43755000 0.14564947209680273
43755001-43760000 0.2101448500639782
43760001-43765000 0.6158791836021926
43765001-43770000 0.4603245388931925
43770001-43775000 0.46996615002021364
43775001-43780000 0.8713126933010001
43780001-43785000 2.129481364151394
43785001-43790000 1.6378429337872378
43790001-43795000 1.7047501543442412
43795001-43800000 1.3804565942895537
43800001-43805000 2.4837860145892625
43805001-43810000 1.1335206467957064
43810001-43815000 0.39939202342850494
43815001-43820000 0.7706124616923697
43820001-43825000 2.1394956497299735
43825001-43830000 0.6593596862273647
43830001-43835000 0.5727098172410191
43835001-43840000 0.5011365383417457
43840001-43845000 0.4161773719085902
43845001-43850000 0.518658467229012
43850001-43855000 0.6686692864449627
43855001-43860000 0.58541784779248
43860001-43865000 0.619699397043666
43865001-43870000 0.7113196174961888
43870001-43875000 0.5676361412341021
43875001-43880000 4.1840347494625805
43880001-43885000 1.8408119621199814
43885001-43890000 0.5027594229911959
43890001-43895000 0.6663621247510276
43895001-43900000 1.6791376162642366
43900001-43905000 1.3261323062717572
43905001-43910000 0.37722368023432934
43910001-43915000 0.7369524487869642
43915001-43920000 0.7604630685802973
43920001-43925000 0.5122169429364634
43925001-43930000 0.6502063801424799
43930001-43935000 0.6902108556340557
43935001-43940000 1.0752573277560096
43940001-43945000 0.7665412220343267
43945001-43950000 0.9020475735436864
43950001-43955000 1.6850488269929818
43955001-43960000 0.9042257100296884
43960001-43965000 0.8224890421933115
43965001-43970000 0.7704646541377207
43970001-43975000 0.9669040178939592
43975001-43980000 0.6424505275518179
43980001-43985000 0.3542185430924863
43985001-43990000 0.41013431257890576
43990001-43995000 1.6592154625041866
43995001-44000000 0.737394581941145
44000001-44005000 0.4670969894594174
44005001-44010000 0.5124499681000808
44010001-44015000 0.4102093715865505
44015001-44020000 0.4608344041125473
44020001-44025000 0.7657324171811651
44025001-44030000 0.6070309999887373
44030001-44035000 0.40344878066222717
44035001-44040000 0.41188529081111624
44040001-44045000 0.9559642600441571
44045001-44050000 1.062634944171761
44050001-44055000 0.46307742847182537
44055001-44060000 0.6013734198136867
44060001-44065000 0.9062382013430959
44065001-44070000 0.501903082168511
44070001-44075000 0.414598657712887
44075001-44080000 2.5335306223762712
44080001-44085000 3.722140002212578
44085001-44090000 0.6570980113832062
44090001-44095000 0.7351024780359239
44095001-44100000 0.68457489262413
44100001-44105000 0.7689798453664342
44105001-44110000 2.3512118624002265
44110001-44115000 1.284150313141029
44115001-44120000 0.8424033345921701
44120001-44125000 2.156249044915834
44125001-44130000 2.1507932637639757
44130001-44135000 0.5886111730257894
44135001-44140000 3.339947550013756
44140001-44145000 10.690980238181542
44145001-44150000 0.5370649899926925
44150001-44155000 0.6218492196985403
44155001-44160000 0.5418991402633476
44160001-44165000 0.43206104032967624
44165001-44170000 0.38841932144045216
44170001-44175000 0.5739772359221175
44175001-44180000 0.7852744886590611
44180001-44185000 0.6375872618828309
44185001-44190000 0.3227149324607479
44190001-44195000 0.3559187927336453
44195001-44200000 1.081798076133095
44200001-44205000 0.4538349287434897
44205001-44210000 0.475403276922146
44210001-44215000 0.37063800383399714
44215001-44220000 1.2485994613401117
44220001-44225000 3.6477076377298907
44225001-44230000 0.5797743722064873
44230001-44235000 0.7826405237738252
44235001-44240000 0.7087006510448062
44240001-44245000 0.5648657593099315
44245001-44250000 0.542535212077618
44250001-44255000 0.6001657125106938
44255001-44260000 0.5835554335252281
44260001-44265000 0.5287789372450797
44265001-44270000 0.6807708162664189
44270001-44275000 0.3891369617722987
44275001-44280000 0.5051130517745123
44280001-44285000 0.8920952192174453
44285001-44290000 0.5482383379354606
44290001-44295000 1.0050122533321963
44295001-44300000 1.0721775374448483
44300001-44305000 0.42363051998705764
44305001-44310000 0.4469871191852449
44310001-44315000 0.41572918956738353
44315001-44320000 0.3765499916687006
44320001-44325000 0.4975562393596541
44325001-44330000 0.6891246352037654
44330001-44335000 0.6397272538867121
44335001-44340000 0.7655847732822303
44340001-44345000 1.0156942230101802
44345001-44350000 0.46344532013039463
44350001-44355000 0.5023705665229617
44355001-44360000 0.40665395168974144
44360001-44365000 0.6100082412159735
44365001-44370000 0.9280255922420944
44370001-44375000 0.40946272849113996
44375001-44380000 0.45871101855658863
44380001-44385000 0.6006729510143275
44385001-44390000 0.488472116975557
44390001-44395000 0.6010806888836981
44395001-44400000 0.37049087808601733
44400001-44405000 0.24543485287411143
44405001-44410000 0.5679871284744143
44410001-44415000 0.6598984057602598
44415001-44420000 0.4065697875682616
44420001-44425000 0.5127992395967672
44425001-44430000 0.7257104972167199
44430001-44435000 0.6257392673558391
44435001-44440000 0.6774845134127037
44440001-44445000 0.4502979512518115
44445001-44450000 0.43527351616834553
44450001-44455000 0.6110564943422082
44455001-44460000 0.8947175202359353
44460001-44465000 1.230836760306033
44465001-44470000 1.275086986064327
44470001-44475000 0.3989451209731653
44475001-44480000 0.21797576781325986
44480001-44485000 0.9614494590227086
44485001-44490000 0.6460922109314865
44490001-44495000 0.4879942861868184
44495001-44500000 0.6434477198522454
44500001-44505000 0.5440069256268831
44505001-44510000 0.8118317237904954
44510001-44515000 0.7633223776067025
44515001-44520000 0.31957893635032447
44520001-44525000 0.576116215993008
44525001-44530000 0.740299439329556
44530001-44535000 0.377383117354947
44535001-44540000 0.6474850616233028
44540001-44545000 0.398480404703824
44545001-44550000 0.40825574756197397
44550001-44555000 0.8089336612743341
44555001-44560000 0.45850387882619076
44560001-44565000 0.3434777904674198
44565001-44570000 0.5278366057984023
44570001-44575000 0.6963891321903146
44575001-44580000 0.5910296183930016
44580001-44585000 0.43575173264184114
44585001-44590000 0.39090679814913976
44590001-44595000 0.6103560194507623
44595001-44600000 0.35039027238383497
44600001-44605000 0.27041841100668595
44605001-44610000 0.544626132994159
44610001-44615000 0.35536787145271237
44615001-44620000 0.5174796859656453
44620001-44625000 0.9275137429342988
44625001-44630000 0.5759385110907085
44630001-44635000 1.0758336188099016
44635001-44640000 0.34804884804510133
44640001-44645000 0.3816810360201379
44645001-44650000 0.24700843086981153
44650001-44655000 0.1351038208643727
44655001-44660000 0.4709570666350139
44660001-44665000 0.5379907486239619
44665001-44670000 0.348769780179904
44670001-44675000 0.6574351968705191
44675001-44680000 0.7338595091007343
44680001-44685000 0.3530425213388754
44685001-44690000 0.6307728672403109
44690001-44695000 1.139699129319051
44695001-44700000 0.8630989462141303
44700001-44705000 1.0758372326318795
44705001-44710000 0.9098012231306898
44710001-44715000 0.9546347143134393
44715001-44720000 0.47531559001633117
44720001-44725000 0.4483928493009862
44725001-44730000 0.6326987375084389
44730001-44735000 0.3843533759903681
44735001-44740000 0.7288597535893195
44740001-44745000 0.9834468004636181
44745001-44750000 0.4578876281633591
44750001-44755000 1.2297737608175494
44755001-44760000 0.6878130004962841
44760001-44765000 0.35397681806754006
44765001-44770000 1.0184315962353307
44770001-44775000 0.5813360437160092
44775001-44780000 0.36058265882716045
44780001-44785000 0.4361667511724864
44785001-44790000 0.7496500064054948
44790001-44795000 0.31425210621012817
44795001-44800000 0.20999553733067589
44800001-44805000 0.34938314544796456
44805001-44810000 0.35055171564977855
44810001-44815000 0.5173226123438148
44815001-44820000 0.596752011103005
44820001-44825000 0.4920863755071879
44825001-44830000 0.9238486170652813
44830001-44835000 0.4369681427687922
44835001-44840000 0.44363200537766756
44840001-44845000 0.5599631892863717
44845001-44850000 0.42677971946809234
44850001-44855000 0.4298485595770542
44855001-44860000 0.44142868500629967
44860001-44865000 0.521829231898289
44865001-44870000 0.15564591660486174
44870001-44875000 0.2196125311896116
44875001-44880000 0.6827500056683317
44880001-44885000 0.9146076340125219
44885001-44890000 0.5342114672311155
44890001-44895000 0.3469467925655797
44895001-44900000 0.6889210038118422
44900001-44905000 0.6520504789611367
44905001-44910000 0.7838643398290788
44910001-44915000 2.681993265009277
44915001-44920000 1.1350976107840436
44920001-44925000 0.9541812302941222
44925001-44930000 1.275659177825713
44930001-44935000 0.7524046701096803
44935001-44940000 0.9010358753231106
44940001-44945000 1.2690682178911024
44945001-44950000 1.1282129440811246
44950001-44955000 0.7858704755846938
44955001-44960000 0.8853785438780206
44960001-44965000 0.8017431817071823
44965001-44970000 0.4233552186314756
44970001-44975000 0.42687119655571054
44975001-44980000 0.8258998840132981
44980001-44985000 0.8862781318347226
44985001-44990000 0.8626656234692935
44990001-44995000 0.3870743771899043
44995001-45000000 0.645999345017262
45000001-45005000 0.5439978650290591
45005001-45010000 0.2092948090981281
45010001-45015000 0.7345564992075068
45015001-45020000 1.156070253102255
45020001-45025000 0.7085493689841824
45025001-45030000 0.34409842182353945
45030001-45035000 0.29239744291839453
45035001-45040000 0.8325197503173715
45040001-45045000 1.9047840951788237
45045001-45050000 0.7039280629981611
45050001-45055000 0.3331801932455913
45055001-45060000 2.211547560246173
45060001-45065000 2.7969754494524075
45065001-45070000 0.6305247889644382
45070001-45075000 0.965969679997964
45075001-45080000 1.1868082736864207
45080001-45085000 0.9834988786575786
45085001-45090000 0.6588179254425194
45090001-45095000 0.9650414717450911
45095001-45100000 1.032876106390517
45100001-45105000 0.9922807969406742
45105001-45110000 1.1735704600238919
45110001-45115000 0.8875732360150541
45115001-45120000 1.521401340701335
45120001-45125000 1.4530689329059594
45125001-45130000 3.0990567102469875
45130001-45135000 6.1782437229984035
45135001-45140000 1.675754090754075
45140001-45145000 1.5238883255446152
45145001-45150000 9.922683985808952
45150001-45155000 15.126244322019714
45155001-45160000 0.9519173963163343
45160001-45165000 2.213513257658826
45165001-45170000 8.592321182549469
45170001-45175000 3.8762809627813586
45175001-45180000 1.8169750076012687
45180001-45185000 1.0225409849501992
45185001-45190000 1.245801188038348
45190001-45195000 2.456252821331726
45195001-45200000 1.2345216586833156
45200001-45205000 0.7208468551990445
45205001-45210000 1.064798464464916
45210001-45215000 3.3375015389690392
45215001-45220000 3.21907506512574
45220001-45225000 2.2599349841244285
45225001-45230000 1.2100325861418566
45230001-45235000 0.7733069831370589
45235001-45240000 0.5970485789189685
45240001-45245000 0.628715061265135
45245001-45250000 1.1172799437524465
45250001-45255000 1.6749689515429356
45255001-45260000 1.0072199907619015
45260001-45265000 0.916152283263085
45265001-45270000 0.8263012544552766
45270001-45275000 0.5701624729715224
45275001-45280000 0.5549869880747688
45280001-45285000 0.9412343972396001
45285001-45290000 0.9428279296742426
45290001-45295000 0.5767708367798557
45295001-45300000 0.7086291083775117
45300001-45305000 2.682956537867198
45305001-45310000 1.1157949590736735
45310001-45315000 0.5101442251277852
45315001-45320000 0.663442821661078
45320001-45325000 0.9822719045792856
45325001-45330000 0.7684637508637746
45330001-45335000 0.5059967428100538
45335001-45340000 0.533617820037573
45340001-45345000 0.5693610116491812
45345001-45350000 0.6516755613449092
45350001-45355000 0.4655905843996023
45355001-45360000 0.5102016064858023
45360001-45365000 0.5652472727653328
45365001-45370000 0.6190144472591298
45370001-45375000 1.3435400250689906
45375001-45380000 1.4648112533905553
45380001-45385000 0.6449703388063576
45385001-45390000 0.3318507664017237
45390001-45395000 1.3851012501702977
45395001-45400000 3.6003626661536465
45400001-45405000 0.6826748862472226
45405001-45410000 0.5515978997122336
45410001-45415000 0.9693466124927782
45415001-45420000 0.7481919488802794
45420001-45425000 0.5297161480787371
45425001-45430000 0.9598621492801307
45430001-45435000 0.6224428127132082
45435001-45440000 0.6575781735966366
45440001-45445000 1.179332450869584
45445001-45450000 0.6513387520894404
45450001-45455000 0.4379535349524706
45455001-45460000 0.5492913086015913
45460001-45465000 0.48927822115427505
45465001-45470000 0.8349203275485473
45470001-45475000 1.4333928964855056
45475001-45480000 0.5087039733167141
45480001-45485000 0.48781470655450415
45485001-45490000 0.8954309261970211
45490001-45495000 0.6062947198424309
45495001-45500000 0.34137955641198664
45500001-45505000 0.5010761443881226
45505001-45510000 1.2982296569200908
45510001-45515000 0.9587431738315156
45515001-45520000 0.5261779527115908
45520001-45525000 0.5305358824205814
45525001-45530000 0.43640719621869994
45530001-45535000 0.49954968946544415
45535001-45540000 0.5659115150341684
45540001-45545000 0.525378967510153
45545001-45550000 0.6700760241634387
45550001-45555000 0.6135982676872331
45555001-45560000 0.6124454905187495
45560001-45565000 0.6235365671087086
45565001-45570000 0.6392705082065014
45570001-45575000 1.291191634505631
45575001-45580000 1.9960275784368184
45580001-45585000 0.5544366117797196
45585001-45590000 0.4626697516493516
45590001-45595000 0.6600596144054567
45595001-45600000 2.462926967197129
45600001-45605000 2.944287645681235
45605001-45610000 1.0908522743476068
45610001-45615000 2.413385556697091
45615001-45620000 1.8570728973404615
45620001-45625000 0.7087820281500324
45625001-45630000 0.7979217475868763
45630001-45635000 0.7046390024048205
45635001-45640000 1.8678573098768245
45640001-45645000 2.1028737105247
45645001-45650000 0.5705857145874668
45650001-45655000 0.6507880869583244
45655001-45660000 0.8963435438924957
45660001-45665000 0.4788427400711057
45665001-45670000 0.4366882235963172
45670001-45675000 0.9990635609378429
45675001-45680000 1.6133935209990011
45680001-45685000 0.7568856189368247
45685001-45690000 0.6093045489216663
45690001-45695000 0.5384828976417858
45695001-45700000 0.4819414502622565
45700001-45705000 0.8211707524768334
45705001-45710000 0.530765767867556
45710001-45715000 0.37988738790330095
45715001-45720000 0.6674457694775968
45720001-45725000 0.9760435684959025
45725001-45730000 0.8522671532184887
45730001-45735000 1.0350201951565796
45735001-45740000 0.7964843206490971
45740001-45745000 0.9321558464857921
45745001-45750000 0.6857235763517873
45750001-45755000 0.29914673168921585
45755001-45760000 0.31447749573141964
45760001-45765000 0.4044505213543165
45765001-45770000 0.3454239796261647
45770001-45775000 0.713167483124149
45775001-45780000 0.7716480329954698
45780001-45785000 0.723627194552295
45785001-45790000 0.7160459754802311
45790001-45795000 0.5260228839065212
45795001-45800000 1.6122838493649645
45800001-45805000 2.1610600623810874
45805001-45810000 1.413257537312504
45810001-45815000 1.3419629337742898
45815001-45820000 5.983301471018516
45820001-45825000 9.819168531632796
45825001-45830000 1.2456008959265235
45830001-45835000 1.2320342159933508
45835001-45840000 6.366982829412914
45840001-45845000 2.7158936448610196
45845001-45850000 0.7195700327046307
45850001-45855000 1.6027272400539683
45855001-45860000 0.6541789458589198
45860001-45865000 0.13575979313509792
45865001-45870000 0.3319866273096745
45870001-45875000 0.6967007718380566
45875001-45880000 0.34278912752930274
45880001-45885000 0.5059464243495317
45885001-45890000 0.32898389542169487
45890001-45895000 0.44399481424370607
45895001-45900000 0.6915121835039321
45900001-45905000 0.4182034572570397
45905001-45910000 1.36456052572216
45910001-45915000 1.013998891714493
45915001-45920000 0.403720789708094
45920001-45925000 0.7170837774017919
45925001-45930000 0.834329127144796
45930001-45935000 0.8351070026518332
45935001-45940000 0.464632703548737
45940001-45945000 0.2928557582553981
45945001-45950000 1.098941619355147
45950001-45955000 1.741603158978634
45955001-45960000 0.7284704492362788
45960001-45965000 0.9721653799185511
45965001-45970000 0.8898688556180281
45970001-45975000 0.6381703751401766
45975001-45980000 0.6234828048985569
45980001-45985000 0.7283537452102045
45985001-45990000 0.46614618533612173
45990001-45995000 0.5412514546355274
45995001-46000000 0.6760947057918761
46000001-46005000 0.8505976848407225
46005001-46010000 1.0306134368480586
46010001-46015000 0.6675932612568686
46015001-46020000 0.7188134948484214
46020001-46025000 0.49808568170031303
46025001-46030000 0.3943823250411056
46030001-46035000 1.1578813198327755
46035001-46040000 1.725790519849904
46040001-46045000 0.5374726047594537
46045001-46050000 0.6298158353435889
46050001-46055000 1.0500776102093392
46055001-46060000 0.9334192428061604
46060001-46065000 0.6247875337022575
46065001-46070000 0.6880642412263085
46070001-46075000 0.5755940398669465
46075001-46080000 0.4273264334080806
46080001-46085000 0.4567204492196728
46085001-46090000 0.6045074418915262
46090001-46095000 1.008960169325204
46095001-46100000 1.278516985608764
46100001-46105000 0.8511920465625836
46105001-46110000 0.6484716276395404
46110001-46115000 0.40916726282023785
46115001-46120000 0.36839578574892345
46120001-46125000 0.9107739460483819
46125001-46130000 0.5901700430916471
46130001-46135000 0.33682293887281667
46135001-46140000 0.6632698217428705
46140001-46145000 1.067273450390657
46145001-46150000 0.438208825621826
46150001-46155000 0.48506481600755763
46155001-46160000 0.8096248116459858
46160001-46165000 0.6582818565983227
46165001-46170000 0.6840062848337554
46170001-46175000 2.7628040407433225
46175001-46180000 1.9062683677295662
46180001-46185000 0.5816420642752993
46185001-46190000 0.7926706256297992
46190001-46195000 0.9413173139431111
46195001-46200000 0.38882739133328204
46200001-46205000 0.3649607423079368
46205001-46210000 0.3982790668068253
46210001-46215000 0.44010615647985124
46215001-46220000 0.612741454728279
46220001-46225000 0.287425591184463
46225001-46230000 0.30540995568772955
46230001-46235000 0.19676012951238117
46235001-46240000 0.2576409359009976
46240001-46245000 1.093402987825541
46245001-46250000 0.621472234124287
46250001-46255000 0.4974802813434821
46255001-46260000 0.7414451329217261
46260001-46265000 0.5251433007363888
46265001-46270000 0.3619067797361522
46270001-46275000 2.4896448992878675
46275001-46280000 1.3262822364296987
46280001-46285000 0.435567133447404
46285001-46290000 0.5570947284738691
46290001-46295000 0.7019071806502297
46295001-46300000 0.6567719783531935
46300001-46305000 0.4985958277329448
46305001-46310000 0.6484489827474007
46310001-46315000 1.1742162580914193
46315001-46320000 0.7981475961016823
46320001-46325000 0.5430555884715549
46325001-46330000 0.44445126919453637
46330001-46335000 0.751403541310926
46335001-46340000 1.7678301912828664
46340001-46345000 0.8622720070976674
46345001-46350000 1.0296610298721924
46350001-46355000 0.8280304898926613
46355001-46360000 0.5858347857188062
46360001-46365000 0.7037466951016632
46365001-46370000 0.47720874805938185
46370001-46375000 0.6896383876905564
46375001-46380000 0.7295572598882201
46380001-46385000 0.4785254936307019
46385001-46390000 0.7266019841294363
46390001-46395000 0.4945539138861077
46395001-46400000 0.5110716511484494
46400001-46405000 0.689507885879306
46405001-46410000 0.7385737731759605
46410001-46415000 1.3714713569748547
46415001-46420000 0.7901439200572388
46420001-46425000 0.5005147306449524
46425001-46430000 0.5440722335793727
46430001-46435000 0.5964374697170698
46435001-46440000 0.702605327090974
46440001-46445000 0.6481266839333698
46445001-46450000 0.7661776315070944
46450001-46455000 0.8148308105963058
46455001-46460000 0.6019902939884122
46460001-46465000 1.6504289766784166
46465001-46470000 2.1599589231832135
46470001-46475000 0.6275351547147462
46475001-46480000 0.680483413439478
46480001-46485000 3.002247960110705
46485001-46490000 1.89422233739004
46490001-46495000 0.8735765257546353
46495001-46500000 0.7850157650264878
46500001-46505000 1.1159693034883755
46505001-46510000 2.0426957297747035
46510001-46515000 0.7582968566022741
46515001-46520000 0.4634907123355446
46520001-46525000 1.1656063607071059
46525001-46530000 1.0440014594297304
46530001-46535000 0.47142717126777356
46535001-46540000 0.44548007299516823
46540001-46545000 0.4400636210581729
46545001-46550000 0.8016379785425666
46550001-46555000 0.4792287900125663
46555001-46560000 0.5103530992264236
46560001-46565000 1.097513858575525
46565001-46570000 0.8547488255017689
46570001-46575000 0.7158310018578128
46575001-46580000 0.6470595079702862
46580001-46585000 0.6401708715279131
46585001-46590000 1.2059695494487803
46590001-46595000 5.230602480724547
46595001-46600000 1.2479746278219972
46600001-46605000 0.8763799517770193
46605001-46610000 0.6578685064686446
46610001-46615000 0.6414319247111653
46615001-46620000 0.7034013578049196
46620001-46625000 0.6264270558612339
46625001-46630000 0.9829265460279323
46630001-46635000 1.0618150493345506
46635001-46640000 1.1244916423204765
46640001-46645000 1.0555245641355826
46645001-46650000 1.080543114417743
46650001-46655000 1.6961180677341536
46655001-46660000 5.79678996044511
46660001-46665000 1.5696065600413576
46665001-46670000 0.4365324932662541
46670001-46675000 0.663576439920918
46675001-46680000 0.8166695266828258
46680001-46685000 0.7873199094394335
46685001-46690000 1.9829551471486646
46690001-46695000 0.8325981771435552
46695001-46700000 1.039132993870042
46700001-46705000 2.4766728796939095
46705001-46710000 1.6909523974877199
46710001-46715000 2.5702506902547686
46715001-46720000 2.729392474590535
46720001-46725000 1.566974534535332
46725001-46730000 0.9990942549417622
46730001-46735000 0.7690946763994948
46735001-46740000 1.588661503386674
46740001-46745000 1.306608892218686
46745001-46750000 1.1983701163026608
46750001-46755000 2.4646511330477523
46755001-46760000 0.7854684896077141
46760001-46765000 0.6185766540215384
46765001-46770000 0.4387970745408714
46770001-46775000 0.3620341939218406
46775001-46780000 1.1457584459029817
46780001-46785000 1.1559589108274564
46785001-46790000 0.49605320348365484
46790001-46795000 0.49231180255624496
46795001-46800000 0.45835954769618553
46800001-46805000 0.6545802319063537
46805001-46810000 0.4709710079563779
46810001-46815000 0.38635929992077483
46815001-46820000 0.2079390112110119
46820001-46825000 0.1483639303393889
46825001-46830000 0.19852671336106217
46830001-46835000 0.19485987728657025
46835001-46840000 0.22438801081803061
46840001-46845000 0.5782951938543108
46845001-46850000 0.4729904974690086
46850001-46855000 0.2767412560186923
46855001-46860000 2.029823158003875
46860001-46865000 0.5237220654655841
46865001-46870000 0.12333926832610043
46870001-46875000 0.1404108216803539
46875001-46880000 0.29359999626423905
46880001-46885000 0.9123958608232315
46885001-46890000 0.9003374727284973
46890001-46895000 0.667724121092851
46895001-46900000 1.2155364663380246
46900001-46905000 0.7549482812411081
46905001-46910000 0.8773447731884186
46910001-46915000 1.2357430133633929
46915001-46920000 0.7077681413439421
46920001-46925000 0.5547670775143887
46925001-46930000 0.8173680428105634
46930001-46935000 1.423231828111971
46935001-46940000 0.7267091385074445
46940001-46945000 0.6722584150062736
46945001-46950000 0.7673635943027944
46950001-46955000 0.917069876868152
46955001-46960000 0.3899302319102662
46960001-46965000 0.3898312640645051
46965001-46970000 0.7205098496927007
46970001-46975000 0.6209275520437334
46975001-46980000 0.882657702930074
46980001-46985000 1.0152614266014914
46985001-46990000 0.505784877478526
46990001-46995000 0.4716199579914199
46995001-47000000 0.5211215849446368
47000001-47005000 0.3062748187187439
47005001-47010000 0.49480003874242906
47010001-47015000 0.7129721685900131
47015001-47020000 0.5032281530937441
47020001-47025000 0.5178782930037286
47025001-47030000 0.9394607881167492
47030001-47035000 0.5377730365344222
47035001-47040000 0.2662416481063118
47040001-47045000 0.5989000866473583
47045001-47050000 0.9068532419544049
47050001-47055000 0.7604256800557372
47055001-47060000 0.7281257241325095
47060001-47065000 0.572807495779437
47065001-47070000 1.0946674111656594
47070001-47075000 0.500205470221616
47075001-47080000 0.24592652325088693
47080001-47085000 0.21207789150669928
47085001-47090000 0.3196557245896899
47090001-47095000 0.5134795329584809
47095001-47100000 0.41683791031566564
47100001-47105000 0.7436392238182813
47105001-47110000 0.7990654673654607
47110001-47115000 0.5618737010720136
47115001-47120000 0.4489039785163807
47120001-47125000 0.7820125113658362
47125001-47130000 1.1417681752477509
47130001-47135000 0.5882335602998499
47135001-47140000 0.38783291994955527
47140001-47145000 0.8676771881813242
47145001-47150000 0.9803076402344654
47150001-47155000 0.3587799443021398
47155001-47160000 0.5794485251643046
47160001-47165000 0.639339708186917
47165001-47170000 0.7201352499614039
47170001-47175000 0.8252754982642112
47175001-47180000 0.7318623255434253
47180001-47185000 0.6946100273834163
47185001-47190000 0.40092130099988227
47190001-47195000 0.4107714411335772
47195001-47200000 0.5915308660542097
47200001-47205000 0.44630241829984735
47205001-47210000 0.42282718042848205
47210001-47215000 0.3503271070976846
47215001-47220000 0.25628013447232667
47220001-47225000 1.575906869515544
47225001-47230000 0.8213188713844725
47230001-47235000 0.2257096681512229
47235001-47240000 0.3529892130380986
47240001-47245000 0.8451866368896772
47245001-47250000 0.5882584030768016
47250001-47255000 0.5185770489732403
47255001-47260000 0.6811307527821857
47260001-47265000 0.7466028714046995
47265001-47270000 0.8890450679761844
47270001-47275000 0.6080920938407168
47275001-47280000 0.8590288241436761
47280001-47285000 0.7126217183988649
47285001-47290000 0.22989529464472022
47290001-47295000 0.27840352034309396
47295001-47300000 0.9334651699228143
47300001-47305000 0.9128288414988166
47305001-47310000 0.8500182611306007
47310001-47315000 1.3327188528034182
47315001-47320000 0.48909081427531653
47320001-47325000 0.309027978527205
47325001-47330000 0.41192575244420615
47330001-47335000 0.5098748887103776
47335001-47340000 0.6548320937179732
47340001-47345000 1.1318967613529642
47345001-47350000 0.8893436665592875
47350001-47355000 0.7610421332638356
47355001-47360000 1.5094728201374599
47360001-47365000 0.83237798880938
47365001-47370000 0.23138399510787513
47370001-47375000 0.2696940433161772
47375001-47380000 0.26443691118633544
47380001-47385000 0.4122606516199579
47385001-47390000 0.6465546094897561
47390001-47395000 0.3390474787676692
47395001-47400000 0.7934751335852156
47400001-47405000 0.6708160365841213
47405001-47410000 0.6988372084062902
47410001-47415000 0.5342575262402479
47415001-47420000 0.5631517106960049
47420001-47425000 0.40612846110091627
47425001-47430000 0.22078105721450633
47430001-47435000 0.3700716066954507
47435001-47440000 0.6696645841496889
47440001-47445000 0.5383560736553702
47445001-47450000 0.586197903709511
47450001-47455000 0.9950891972209702
47455001-47460000 1.3428849976466983
47460001-47465000 0.21178840488136427
47465001-47470000 0.1662233486590573
47470001-47475000 0.4206253806932523
47475001-47480000 1.0729775211804207
47480001-47485000 0.6945232964700826
47485001-47490000 0.3335026683058053
47490001-47495000 0.8630383862815622
47495001-47500000 0.7153168647478017
47500001-47505000 0.5758863383182292
47505001-47510000 0.9912719757624486
47510001-47515000 0.677418648042032
47515001-47520000 0.7733193386654875
47520001-47525000 0.7157873080484837
47525001-47530000 0.6042047304643497
47530001-47535000 0.9561342486701323
47535001-47540000 0.5510181388664515
47540001-47545000 0.4716870504807032
47545001-47550000 0.667471956134743
47550001-47555000 0.44841943038573356
47555001-47560000 0.5320252812793709
47560001-47565000 0.6648245344200272
47565001-47570000 0.7671446102340773
47570001-47575000 0.5937299374001782
47575001-47580000 0.47724828290223337
47580001-47585000 1.752844799975631
47585001-47590000 3.0804127934512233
47590001-47595000 0.9334811217629895
47595001-47600000 0.6473237013669559
47600001-47605000 0.5462944458124016
47605001-47610000 0.7736571026219284
47610001-47615000 0.7951098745717203
47615001-47620000 0.6614847328047033
47620001-47625000 0.6536083872837064
47625001-47630000 0.537048228961384
47630001-47635000 0.6263657194276961
47635001-47640000 0.8990800286675171
47640001-47645000 0.6177043555966449
47645001-47650000 0.63189909697693
47650001-47655000 0.7214247589413423
47655001-47660000 0.43554230698810237
47660001-47665000 0.5070529297072502
47665001-47670000 0.7241843491017714
47670001-47675000 1.3226585691663975
47675001-47680000 1.0215118569898451
47680001-47685000 0.30688356457227706
47685001-47690000 0.4025364025623188
47690001-47695000 0.9529234990404285
47695001-47700000 0.5268848060978125
47700001-47705000 0.513667214752332
47705001-47710000 0.2825772915110946
47710001-47715000 0.27201151079333635
47715001-47720000 0.6038380593480752
47720001-47725000 0.2491714733675725
47725001-47730000 0.47099317742471203
47730001-47735000 0.4013239258064709
47735001-47740000 0.15899883555155567
47740001-47745000 0.34258406096939154
47745001-47750000 0.5626001825516849
47750001-47755000 0.5573872247727969
47755001-47760000 0.43893064604057686
47760001-47765000 0.33046243258679486
47765001-47770000 0.38541531650980365
47770001-47775000 0.7791262642013859
47775001-47780000 0.7764049647993968
47780001-47785000 0.6253393009450569
47785001-47790000 0.48996016569371814
47790001-47795000 0.3514765910795725
47795001-47800000 0.6332296419027595
47800001-47805000 0.7907936720819007
47805001-47810000 0.6704095912896809
47810001-47815000 1.1481743381930634
47815001-47820000 0.6833578453727078
47820001-47825000 0.7012497606274067
47825001-47830000 0.7481503820091941
47830001-47835000 0.6483023181165265
47835001-47840000 0.5411438109074532
47840001-47845000 0.25349676985785535
47845001-47850000 0.3175089772636105
47850001-47855000 0.6551213074980275
47855001-47860000 0.5525998804273717
47860001-47865000 0.6546995338169388
47865001-47870000 0.4911366904998237
47870001-47875000 0.3010003913859448
47875001-47880000 0.3174620375003328
47880001-47885000 0.4119997789972278
47885001-47890000 1.1376284238798786
47890001-47895000 1.5087059782097654
47895001-47900000 0.7712246524772725
47900001-47905000 0.7229542103736623
47905001-47910000 1.000829607528365
47910001-47915000 0.6795594342051208
47915001-47920000 0.5153970215065344
47920001-47925000 0.5024517212190773
47925001-47930000 0.4154915160898553
47930001-47935000 0.57815106082107
47935001-47940000 0.5408082907122596
47940001-47945000 0.5343128960432962
47945001-47950000 0.587429175541063
47950001-47955000 0.5290564732193267
47955001-47960000 0.48647539936413475
47960001-47965000 0.4738091826881667
47965001-47970000 0.2976611588076015
47970001-47975000 0.48044750805969105
47975001-47980000 0.6969946945826133
47980001-47985000 0.5042595375998574
47985001-47990000 0.678343937749806
47990001-47995000 0.4998303021377531
47995001-48000000 0.40014281564224896
48000001-48005000 0.34863117364783225
48005001-48010000 0.5402840352606817
48010001-48015000 0.7148755715712304
48015001-48020000 0.5673910888640094
48020001-48025000 0.6213270141719699
48025001-48030000 0.5707176730697364
48030001-48035000 0.4812066976416668
48035001-48040000 0.5670808190474919
48040001-48045000 0.5890059371767062
48045001-48050000 0.6340065615236864
48050001-48055000 0.4410478496976611
48055001-48060000 1.652261506008475
48060001-48065000 1.6001462131173474
48065001-48070000 0.2956647564511167
48070001-48075000 0.45321749841177733
48075001-48080000 0.580447918005309
48080001-48085000 0.6348676158058606
48085001-48090000 0.6144279920898966
48090001-48095000 0.3523916224082671
48095001-48100000 1.0882911630655676
48100001-48105000 1.4679680671509805
48105001-48110000 0.4047526119290139
48110001-48115000 0.6529877229145427
48115001-48120000 0.5582338696576123
48120001-48125000 0.5535435221638013
48125001-48130000 0.9870187683904852
48130001-48135000 1.1118041359222732
48135001-48140000 0.5218233758577097
48140001-48145000 0.43874362327874095
48145001-48150000 0.5766132059999579
48150001-48155000 0.4237117434335861
48155001-48160000 0.4525893048903649
48160001-48165000 0.5819784914564002
48165001-48170000 0.9460387602926079
48170001-48175000 1.9903731643627056
48175001-48180000 0.9206640924148608
48180001-48185000 0.72262166274686
48185001-48190000 0.716447845003175
48190001-48195000 1.0626035650734065
48195001-48200000 1.0152013232613541
48200001-48205000 0.6052974354130372
48205001-48210000 0.9605439618911977
48210001-48215000 0.7848659455289247
48215001-48220000 0.8401308524760509
48220001-48225000 0.8308319944754208
48225001-48230000 0.42740385765448186
48230001-48235000 0.8479395099287315
48235001-48240000 0.7941268832477826
48240001-48245000 0.5569922228990309
48245001-48250000 0.43009199657095876
48250001-48255000 0.3452436471890351
48255001-48260000 0.29110675289491683
48260001-48265000 0.30194850784125576
48265001-48270000 0.468396287679215
48270001-48275000 0.41268389054334015
48275001-48280000 0.18427313046329996
48280001-48285000 0.17847552878301096
48285001-48290000 0.48028760517682706
48290001-48295000 0.5659776517428992
48295001-48300000 0.4103230087901798
48300001-48305000 0.6174004808065434
48305001-48310000 0.8861045534781695
48310001-48315000 0.6328321120016951
48315001-48320000 0.6036489032827482
48320001-48325000 0.49467801803744066
48325001-48330000 0.7266583671985798
48330001-48335000 1.2538597491997887
48335001-48340000 0.5857634590196797
48340001-48345000 0.596206731399867
48345001-48350000 0.847585071462091
48350001-48355000 0.7654668415501318
48355001-48360000 0.7670075288110278
48360001-48365000 0.6166977806517231
48365001-48370000 0.5268776156744436
48370001-48375000 0.5546796418158667
48375001-48380000 1.0252263419042222
48380001-48385000 0.8954132215708105
48385001-48390000 0.6386229117926205
48390001-48395000 0.9743346721883233
48395001-48400000 1.0471847274847104
48400001-48405000 0.877636678825134
48405001-48410000 1.2737096378303066
48410001-48415000 2.191777925889314
48415001-48420000 0.9868854200837396
48420001-48425000 0.7884944691504843
48425001-48430000 0.7362103883413333
48430001-48435000 0.5346029742250944
48435001-48440000 0.5617468344159361
48440001-48445000 0.6882232930022396
48445001-48450000 0.20189373064823307
48450001-48455000 0.4189052096001311
48455001-48460000 0.5151582562621184
48460001-48465000 0.12767416558867375
48465001-48470000 0.8314307268574691
48470001-48475000 0.7221265628393609
48475001-48480000 0.4799257243175254
48480001-48485000 0.883584664447075
48485001-48490000 0.6463213080215313
48490001-48495000 0.7020430169979003
48495001-48500000 0.351129038404877
48500001-48505000 0.4269176068731666
48505001-48510000 1.2024865542423235
48510001-48515000 0.46198800555160213
48515001-48520000 0.3642376744720754
48520001-48525000 0.3054849631736743
48525001-48530000 0.36400129117861496
48530001-48535000 1.119766665864411
48535001-48540000 0.1939930848084452
48540001-48545000 0.18520873658813927
48545001-48550000 0.5546878623070505
48550001-48555000 0.5968553360494648
48555001-48560000 0.573255357951674
48560001-48565000 0.34934238456607086
48565001-48570000 0.5593967428459392
48570001-48575000 0.5927331368452406
48575001-48580000 0.31174565703427715
48580001-48585000 0.4090584858665761
48585001-48590000 0.5172362232361961
48590001-48595000 0.6830587990579642
48595001-48600000 0.5921248573165557
48600001-48605000 0.8630925009907041
48605001-48610000 0.3241199872422057
48610001-48615000 0.36267048902235344
48615001-48620000 0.690779143668268
48620001-48625000 0.5081587493958961
48625001-48630000 1.076959270766877
48630001-48635000 1.155554081634819
48635001-48640000 1.0684061276395787
48640001-48645000 0.4312325821475682
48645001-48650000 0.425304195989088
48650001-48655000 0.7206656551916508
48655001-48660000 1.2274811897900182
48660001-48665000 0.36219321238704044
48665001-48670000 0.21590843290867684
48670001-48675000 0.4269774325020641
48675001-48680000 0.56121685964714
48680001-48685000 0.5607018594917756
48685001-48690000 0.1759581712020736
48690001-48695000 0.21195109272529872
48695001-48700000 0.24059035605513343
48700001-48705000 0.15818979324203836
48705001-48710000 0.3775388995299721
48710001-48715000 0.7468215548741394
48715001-48720000 0.9511676339367166
48720001-48725000 1.0172335964598578
48725001-48730000 0.40537481072115406
48730001-48735000 0.3073511391309825
48735001-48740000 0.4263576362063659
48740001-48745000 0.48183128634246913
48745001-48750000 0.4181259865486861
48750001-48755000 0.6098239724108541
48755001-48760000 0.33877090243840846
48760001-48765000 0.6622535336698714
48765001-48770000 2.4569888280474848
48770001-48775000 0.2653410846265223
48775001-48780000 0.44503125847233754
48780001-48785000 0.41581511837395174
48785001-48790000 0.7234151741893794
48790001-48795000 0.5553697183621419
48795001-48800000 0.4157795682340672
48800001-48805000 1.352988031299333
48805001-48810000 0.3266699419610641
48810001-48815000 0.5134791083334227
48815001-48820000 1.2617774006552818
48820001-48825000 0.6822295813440376
48825001-48830000 0.8703559226743762
48830001-48835000 0.7578099740034805
48835001-48840000 0.5571682968488204
48840001-48845000 0.6327571850674059
48845001-48850000 0.4668862092168051
48850001-48855000 0.5544422756714283
48855001-48860000 0.6871989083842435
48860001-48865000 0.5827528979891561
48865001-48870000 0.6944682694287442
48870001-48875000 0.4065547359524592
48875001-48880000 0.4778444565263835
48880001-48885000 0.7707534073210937
48885001-48890000 0.4787702096329308
48890001-48895000 0.21576990504184812
48895001-48900000 0.264028241794299
48900001-48905000 0.998608008801191
48905001-48910000 0.17307677038548602
48910001-48915000 0.2705102133862534
48915001-48920000 0.7604765841699221
48920001-48925000 0.5040522525444721
48925001-48930000 0.7767162491852182
48930001-48935000 0.6664247648909687
48935001-48940000 0.4186891749206177
48940001-48945000 0.9979417409269562
48945001-48950000 0.5660907685534747
48950001-48955000 0.20430088541909508
48955001-48960000 0.279404925611841
48960001-48965000 0.7179472797446649
48965001-48970000 1.216847073765636
48970001-48975000 0.8374881250015844
48975001-48980000 0.9081257468552867
48980001-48985000 0.9587960006827558
48985001-48990000 0.6050943827889919
48990001-48995000 0.5102860501959329
48995001-49000000 0.42235935453079543
49000001-49005000 0.5934956424945866
49005001-49010000 0.7393035707907373
49010001-49015000 0.7637262400645433
49015001-49020000 1.5247536005372218
49020001-49025000 0.7648659980608974
49025001-49030000 0.5628792329559638
49030001-49035000 0.6328853742508805
49035001-49040000 0.6467581516915236
49040001-49045000 0.6140552960803253
49045001-49050000 0.6631269089407251
49050001-49055000 1.0049629301015042
49055001-49060000 0.6670737582377614
49060001-49065000 0.4211429275405559
49065001-49070000 1.0341947752037464
49070001-49075000 0.747943665947565
49075001-49080000 0.44673833179972966
49080001-49085000 1.0971245719629756
49085001-49090000 0.9350200018708882
49090001-49095000 0.7778283653823982
49095001-49100000 0.5429320912536267
49100001-49105000 0.5319728121383288
49105001-49110000 0.5674613445472628
49110001-49115000 0.5417314335462651
49115001-49120000 0.7121773322328048
49120001-49125000 1.1693423385703396
49125001-49130000 0.814762348881412
49130001-49135000 0.3725296945357253
49135001-49140000 0.608562988486219
49140001-49145000 0.820739360783121
49145001-49150000 0.6208535808208162
49150001-49155000 0.6511895023240204
49155001-49160000 0.6997853741836467
49160001-49165000 0.7703937898522007
49165001-49170000 0.9024219336429953
49170001-49175000 0.8412731733220989
49175001-49180000 0.4225504082284808
49180001-49185000 0.29339688122788005
49185001-49190000 0.6178551521028308
49190001-49195000 0.7901661087120815
49195001-49200000 0.5271804553577873
49200001-49205000 0.4230372907627763
49205001-49210000 0.31130007784666086
49210001-49215000 0.3726263673642181
49215001-49220000 0.44926795070584796
49220001-49225000 0.45648434067680355
49225001-49230000 0.2464027910227912
49230001-49235000 0.6413409868677131
49235001-49240000 0.9385614772574284
49240001-49245000 0.32073128944807533
49245001-49250000 0.27014650327719864
49250001-49255000 0.5375799871286201
49255001-49260000 1.187510693441546
49260001-49265000 0.4592674700769511
49265001-49270000 0.6264377205190582
49270001-49275000 0.4256660880924812
49275001-49280000 0.16525761264739
49280001-49285000 0.3354232314989572
49285001-49290000 0.37047600349495374
49290001-49295000 0.21096246024391152
49295001-49300000 0.7786504386513177
49300001-49305000 0.8909898672067749
49305001-49310000 0.4214096150018058
49310001-49315000 0.3949846221229617
49315001-49320000 0.7355242125092449
49320001-49325000 1.343132073164444
49325001-49330000 0.6969248781085222
49330001-49335000 0.6100683987925513
49335001-49340000 0.5314998341017433
49340001-49345000 0.5821495271947992
49345001-49350000 1.0736873208550448
49350001-49355000 0.5972596879055234
49355001-49360000 0.5902785407897656
49360001-49365000 0.7153232936971291
49365001-49370000 0.3805953043238105
49370001-49375000 0.4639126533560433
49375001-49380000 0.39998122519451595
49380001-49385000 0.30127557580487385
49385001-49390000 0.58210757625519
49390001-49395000 0.7218984821627324
49395001-49400000 0.22306576095460276
49400001-49405000 0.25302281398039334
49405001-49410000 0.47579999231600983
49410001-49415000 0.15548220898621712
49415001-49420000 0.25427947525910755
49420001-49425000 0.6315953099790241
49425001-49430000 0.5928795000525432
49430001-49435000 0.6564375452870403
49435001-49440000 0.6875176952503913
49440001-49445000 0.5601146458109711
49445001-49450000 0.1341303060469122
49450001-49455000 0.2236380171226404
49455001-49460000 0.32959832640534154
49460001-49465000 0.28481493592252205
49465001-49470000 0.6984246324087334
49470001-49475000 0.4928352817924971
49475001-49480000 0.5807469703416877
49480001-49485000 0.6301250742917959
49485001-49490000 0.7783636218017255
49490001-49495000 0.9126534821335086
49495001-49500000 0.4914206189523974
49500001-49505000 0.7874243752077167
49505001-49510000 0.9177118610900957
49510001-49515000 0.12057270493929348
49515001-49520000 0.15310709163890662
49520001-49525000 0.32496053166472905
49525001-49530000 0.18971357447020476
49530001-49535000 0.20690405234950626
49535001-49540000 0.3561738248025292
49540001-49545000 0.574558054835563
49545001-49550000 0.7504636670905476
49550001-49555000 0.7536491774923456
49555001-49560000 0.37847756061342974
49560001-49565000 0.7521217260752135
49565001-49570000 1.2650724537501687
49570001-49575000 0.2302361897304697
49575001-49580000 0.4135977202078853
49580001-49585000 0.2403293195782943
49585001-49590000 0.4363629421649956
49590001-49595000 0.845181016832712
49595001-49600000 0.02144576592717789
49600001-49605000 0.0657987932297208
49605001-49610000 0.31961760252684995
49610001-49615000 0.6683171104163942
49615001-49620000 0.6118449739466584
49620001-49625000 0.2737412159813115
49625001-49630000 0.2430493384447011
49630001-49635000 1.2125156418802414
49635001-49640000 1.4749732319437028
49640001-49645000 0.3542604127193884
49645001-49650000 0.3782930311210936
49650001-49655000 0.5422734636305983
49655001-49660000 0.5202741211860866
49660001-49665000 0.7050576984446382
49665001-49670000 0.4258912335004371
49670001-49675000 0.3812522813294797
49675001-49680000 0.5076597896538596
49680001-49685000 0.22788241040181467
49685001-49690000 0.1309239554709021
49690001-49695000 0.6135763483691516
49695001-49700000 0.6725351415403713
49700001-49705000 0.18701763701585075
49705001-49710000 0.38216913288211507
49710001-49715000 0.6037613283107542
49715001-49720000 0.3744978155805899
49720001-49725000 0.8565698352354072
49725001-49730000 0.9192818132082257
49730001-49735000 0.3030009599348994
49735001-49740000 0.31122073949136647
49740001-49745000 0.4024803662328239
49745001-49750000 0.6808289749858748
49750001-49755000 0.4089283534248336
49755001-49760000 0.48911594871109654
49760001-49765000 0.7819725915484137
49765001-49770000 0.08696455828884302
49770001-49775000 0.03859049116160849
49775001-49780000 0.1778796366050297
49780001-49785000 0.3466132579248387
49785001-49790000 0.3717960750521614
49790001-49795000 0.6484253852219183
49795001-49800000 0.6753441493584682
49800001-49805000 0.477845494912357
49805001-49810000 0.6542114384148034
49810001-49815000 0.6715211078838552
49815001-49820000 0.6066028347601783
49820001-49825000 0.6865336540228166
49825001-49830000 0.807720943112448
49830001-49835000 0.9423672773443239
49835001-49840000 1.1588156734127673
49840001-49845000 0.9526340265110138
49845001-49850000 0.4268490359455372
49850001-49855000 0.5306443136394068
49855001-49860000 1.3207925757245016
49860001-49865000 0.5405800590356438
49865001-49870000 0.379712175200481
49870001-49875000 0.34229933550600383
49875001-49880000 0.43693015412438757
49880001-49885000 0.7500509302577402
49885001-49890000 0.484626702169417
49890001-49895000 1.0130542283456918
49895001-49900000 1.5005661293094943
49900001-49905000 0.5720649423437042
49905001-49910000 0.385345686254648
49910001-49915000 0.3511197336837471
49915001-49920000 0.7298448216427281
49920001-49925000 0.5475545378802089
49925001-49930000 0.33882317587149896
49930001-49935000 0.6317833035472088
49935001-49940000 0.3345742153899934
49940001-49945000 0.30023750386663084
49945001-49950000 0.3705071850988617
49950001-49955000 0.2655360748882322
49955001-49960000 0.3970601984948449
49960001-49965000 0.7783955740419303
49965001-49970000 0.7318094579122392
49970001-49975000 0.6528839192373096
49975001-49980000 0.7823265026011096
49980001-49985000 0.47436811611245683
49985001-49990000 0.412025527723507
49990001-49995000 0.8422397847762622
49995001-50000000 0.9870910939497856
50000001-50005000 0.49567671739248886
50005001-50010000 0.3629354437229102
50010001-50015000 0.33391740649479407
50015001-50020000 0.4254862644847397
50020001-50025000 0.46533180016582154
50025001-50030000 0.6924624035223967
50030001-50035000 0.4891384541858411
50035001-50040000 0.3439234390643555
50040001-50045000 0.4368962641916871
50045001-50050000 0.6133791192822537
50050001-50055000 0.5986268468849695
50055001-50060000 0.5719117031617945
50060001-50065000 0.43064092002952475
50065001-50070000 0.36540917358851216
50070001-50075000 0.5405797120236285
50075001-50080000 0.5917034671159748
50080001-50085000 0.4710820149997271
50085001-50090000 0.2374850612503544
50090001-50095000 0.6466663312439778
50095001-50100000 0.7227635137217464
50100001-50105000 0.24382216909461776
50105001-50110000 0.2673613033539143
50110001-50115000 0.4612383579072649
50115001-50120000 0.5302230752647697
50120001-50125000 0.3172639757456422
50125001-50130000 0.3955282289999122
50130001-50135000 1.0903579356501598
50135001-50140000 0.8031570111549889
50140001-50145000 0.6034634476420039
50145001-50150000 0.8586005161289655
50150001-50155000 0.5461676317288764
50155001-50160000 0.4525516486580864
50160001-50165000 0.5764241425590128
50165001-50170000 1.1174049069852638
50170001-50175000 1.7567736478285825
50175001-50180000 3.2507104061769914
50180001-50185000 0.9364804767734624
50185001-50190000 0.7764804067312014
50190001-50195000 1.0048625886670652
50195001-50200000 0.7193502722740606
50200001-50205000 0.7329046685096967
50205001-50210000 0.7080585481066833
50210001-50215000 1.1865944840025007
50215001-50220000 0.9812868808344173
50220001-50225000 0.5214859528190511
50225001-50230000 0.6707353424508989
50230001-50235000 0.6918775480465241
50235001-50240000 0.9612505095586197
50240001-50245000 0.7779670686092157
50245001-50250000 0.8420417013460546
50250001-50255000 1.1828356056282976
50255001-50260000 0.5231201708407442
50260001-50265000 0.26565359620505
50265001-50270000 0.39979650406926753
50270001-50275000 1.0061930365155123
50275001-50280000 0.573548174092653
50280001-50285000 0.1392892135073521
50285001-50290000 0.19087295307532737
50290001-50295000 0.7914836454093315
50295001-50300000 0.6672877025284222
50300001-50305000 0.7822093011653729
50305001-50310000 0.4782579134030013
50310001-50315000 0.6782801391143632
50315001-50320000 1.0432871185396269
50320001-50325000 0.5837110359093577
50325001-50330000 0.5000581815709715
50330001-50335000 0.5586822256411234
50335001-50340000 0.34608828098630046
50340001-50345000 0.14158134666666708
50345001-50350000 0.23800582217138758
50350001-50355000 0.18639749236761324
50355001-50360000 0.13104813553404807
50360001-50365000 0.8831891211789
50365001-50370000 0.2981042656108675
50370001-50375000 0.291245705937678
50375001-50380000 0.4463496848556043
50380001-50385000 0.25674375761971036
50385001-50390000 0.3210831878681121
50390001-50395000 0.606683729152437
50395001-50400000 0.6377509179647253
50400001-50405000 0.4661698616836199
50405001-50410000 0.34935382851284125
50410001-50415000 0.3191540675208213
50415001-50420000 0.4806250328430328
50420001-50425000 1.6115866732933841
50425001-50430000 0.7576030257137739
50430001-50435000 0.3716384126854784
50435001-50440000 0.6159296996745409
50440001-50445000 0.8644798604783859
50445001-50450000 0.5108846813211617
50450001-50455000 0.07814518895343966
50455001-50460000 0.04484123933898903
50460001-50465000 0.6433521813667014
50465001-50470000 0.4313199434520965
50470001-50475000 0.4314529864510893
50475001-50480000 0.486335947771065
50480001-50485000 0.672655175446935
50485001-50490000 0.6153429159391695
50490001-50495000 0.48808594643706715
50495001-50500000 0.37510573236082484
50500001-50505000 0.2685891276226671
50505001-50510000 0.4204941963950486
50510001-50515000 0.4612938333489521
50515001-50520000 0.7141639680015526
50520001-50525000 1.7208194800547132
50525001-50530000 0.8833441619059464
50530001-50535000 0.7452586708479506
50535001-50540000 0.621646737546657
50540001-50545000 0.38731897126801856
50545001-50550000 1.3156892251488363
50550001-50555000 1.1152024981230608
50555001-50560000 0.03784476737545092
50560001-50565000 0.1704413194919143
50565001-50570000 0.4707918643948112
50570001-50575000 0.2188409364653984
50575001-50580000 0.9837045716177035
50580001-50585000 0.89998854288864
50585001-50590000 0.34901511277924807
50590001-50595000 0.6040288772907499
50595001-50600000 0.9561872003066567
50600001-50605000 0.18209416073809603
50605001-50610000 0.12387545815117583
50610001-50615000 0.37368034572698355
50615001-50620000 0.36082920368157423
50620001-50625000 0.05989545291917329
50625001-50630000 0.11802873491491798
50630001-50635000 0.4760972730492091
50635001-50640000 1.1908453242324166
50640001-50645000 0.25373394287462303
50645001-50650000 0.24558006176149863
50650001-50655000 0.20336793049344387
50655001-50660000 0.14574439018219526
50660001-50665000 0.5852542998690449
50665001-50670000 0.181361921215364
50670001-50675000 0.33169170564077216
50675001-50680000 0.27175951909120355
50680001-50685000 0.12998241135538602
50685001-50690000 0.32726045181546387
50690001-50695000 0.4183374346910248
50695001-50700000 0.41887628048583025
50700001-50705000 0.7232527075303564
50705001-50710000 0.21741304725576524
50710001-50715000 0.1092229153479264
50715001-50720000 0.10442277485546303
50720001-50725000 0.34372243774379063
50725001-50730000 0.7099855593609496
50730001-50735000 0.2630752347593175
50735001-50740000 0.32115276354442374
50740001-50745000 0.6520564301116526
50745001-50750000 0.33833933552114004
50750001-50755000 0.2725249650838387
50755001-50760000 0.7729977011293918
50760001-50765000 0.20062431440620238
50765001-50770000 0.1674485368612607
50770001-50775000 0.37219110999108523
50775001-50780000 0.6592682522061641
50780001-50785000 0.3817574897244188
50785001-50790000 0.5363357519097018
50790001-50795000 0.557971895721926
50795001-50800000 0.5363096326273953
50800001-50805000 0.2449548492925792
50805001-50810000 0.17911685145384754
50810001-50815000 0.8791511087340838
50815001-50820000 0.7301000996702467
50820001-50825000 0.43281885528047287
50825001-50830000 0.5683602779868947
50830001-50835000 0.6121359461070276
50835001-50840000 0.3885763998773832
50840001-50845000 0.4263512166203892
50845001-50850000 0.522256581403607
50850001-50855000 0.36855453987035236
50855001-50860000 0.23965673952575559
50860001-50865000 0.2946989706355262
50865001-50870000 0.5095357180344814
50870001-50875000 0.5423723608350368
50875001-50880000 0.5838633908171335
50880001-50885000 0.597131882356602
50885001-50890000 0.3107832004393902
50890001-50895000 0.4751688592629379
50895001-50900000 0.8348397847767519
50900001-50905000 0.2917280571971043
50905001-50910000 0.34279144220712365
50910001-50915000 0.4692896783515379
50915001-50920000 0.6808782815810862
50920001-50925000 0.5133943530114198
50925001-50930000 0.2774096844634686
50930001-50935000 0.3771561957771019
50935001-50940000 0.622322813137169
50940001-50945000 0.5020688758848695
50945001-50950000 0.7089487015740554
50950001-50955000 0.4143135528870411
50955001-50960000 0.48233240812457984
50960001-50965000 0.565460482272265
50965001-50970000 0.27501524310496733
50970001-50975000 0.34670294225946324
50975001-50980000 0.34355277250288035
50980001-50985000 0.3582501160429215
50985001-50990000 0.49555336752326207
50990001-50995000 0.2897289223729757
50995001-51000000 0.31455461860245537
51000001-51005000 0.5379803976727677
51005001-51010000 0.09448029851184035
51010001-51015000 0.04296961218264109
51015001-51020000 0.11424325320795146
51020001-51025000 0.6630333422613798
51025001-51030000 0.4618285143127667
51030001-51035000 0.3763325297218463
51035001-51040000 0.16390380774471325
51040001-51045000 0.24343284359260017
51045001-51050000 1.0729627487267475
51050001-51055000 0.6052787975288485
51055001-51060000 1.61356102895618
51060001-51065000 0.788706737529612
51065001-51070000 0.010178342538194139
51070001-51075000 0.10246410269167312
51075001-51080000 0.2487768885903904
51080001-51085000 0.1589479042671742
51085001-51090000 1.0281560668006822
51090001-51095000 0.26150220434086124
51095001-51100000 0.33629428437215625
51100001-51105000 0.6768404378781797
51105001-51110000 0.43902700019746377
51110001-51115000 0.5983496334750468
51115001-51120000 0.6589380597360689
51120001-51125000 0.4924058600865276
51125001-51130000 0.3526102797894844
51130001-51135000 0.27983110987871995
51135001-51140000 0.3857839003159812
51140001-51145000 0.7157753535289885
51145001-51150000 0.6649196101291055
51150001-51155000 0.48813884651505995
51155001-51160000 0.6440482706682362
51160001-51165000 0.860935921112868
51165001-51170000 0.28210071387716235
51170001-51175000 0.33063795403775176
51175001-51180000 0.5958068398886146
51180001-51185000 0.2733567107406697
51185001-51190000 0.2845327031529084
51190001-51195000 0.5024104104071835
51195001-51200000 0.25631806224819614
51200001-51205000 0.33213355466522915
51205001-51210000 0.5889393453753546
51210001-51215000 0.45156862551909127
51215001-51220000 0.371447259863125
51220001-51225000 0.1932052197601536
51225001-51230000 0.22121820065636844
51230001-51235000 0.7540364110897204
51235001-51240000 0.34936038858683116
51240001-51245000 0.3175920921361745
51245001-51250000 0.1885461700369934
51250001-51255000 0.21460976165444565
51255001-51260000 0.051155561796441464
51260001-51265000 0.06855933115032514
51265001-51270000 0.5201033723696232
51270001-51275000 1.1895097298573292
51275001-51280000 0.6447690086399858
51280001-51285000 0.4656072051877912
51285001-51290000 0.5078560644103407
51290001-51295000 0.40419969805523587
51295001-51300000 0.6523445997797044
51300001-51305000 0.11427423723320693
51305001-51310000 0.212915435419097
51310001-51315000 0.5629454253568493
51315001-51320000 0.2473890616469351
51320001-51325000 0.5852955072170367
51325001-51330000 0.6847735225126172
51330001-51335000 0.7636160866918036
51335001-51340000 0.6736817399384155
51340001-51345000 0.25090281790360447
51345001-51350000 0.20651662587358527
51350001-51355000 0.3186938891208372
51355001-51360000 0.6836366338951491
51360001-51365000 0.14653226571822914
51365001-51370000 0.08577942646920325
51370001-51375000 0.2137836213560032
51375001-51380000 0.2358399968576403
51380001-51385000 0.254545302847782
51385001-51390000 0.12901089922121833
51390001-51395000 0.026512338136825395
51395001-51400000 0.04722343948632694
51400001-51405000 0.35025089010006744
51405001-51410000 0.5914873450167097
51410001-51415000 0.5589930174302159
51415001-51420000 0.9737615747722217
51420001-51425000 0.18823509536134148
51425001-51430000 0.40236873564111764
51430001-51435000 0.25193920948270176
51435001-51440000 0.005915774691336523
51440001-51445000 0.22394565631343297
51445001-51450000 0.4014331139032131
51450001-51455000 0.2444470111831745
51455001-51460000 0.5833636084028856
51460001-51465000 0.3744867595153697
51465001-51470000 0.4391142960064785
51470001-51475000 0.5587588583778959
51475001-51480000 0.7452974193196747
51480001-51485000 0.4528512917816589
51485001-51490000 0.2960151830588117
51490001-51495000 0.7454892035067381
51495001-51500000 0.6671446181946541
51500001-51505000 0.20528016673451763
51505001-51510000 0.03007021956921713
51510001-51515000 0.07643249701716275
51515001-51520000 0.6969819863354415
51520001-51525000 0.42810231943043403
51525001-51530000 0.8033645916092539
51530001-51535000 0.17038728997090338
51535001-51540000 0.036891946828300395
51540001-51545000 0.37957410196435803
51545001-51550000 0.3272021685903211
51550001-51555000 0.2097740347656949
51555001-51560000 0.4043392305728974
51560001-51565000 0.4984525970755526
51565001-51570000 0.3272281476479589
51570001-51575000 0.3360449944017771
51575001-51580000 1.241129707832152
51580001-51585000 0.6421066051942532
51585001-51590000 0.3798974164943855
51590001-51595000 0.3761978078748177
51595001-51600000 0.09838322628836835
51600001-51605000 0.26052451304539215
51605001-51610000 1.5228474564001437
51610001-51615000 0.04364436072848096
51615001-51620000 0.03880058988329174
51620001-51625000 0.191785598965462
51625001-51630000 0.8379744844875991
51630001-51635000 0.8444288404903542
51635001-51640000 0.6806684885161868
51640001-51645000 0.5630487414704599
51645001-51650000 0.1000641618573152
51650001-51655000 0.1170331012837115
51655001-51660000 0.6894008213183703
51660001-51665000 0.334863274005519
51665001-51670000 0.5119677920136461
51670001-51675000 0.7571522008417214
51675001-51680000 0.7077066665207933
51680001-51685000 0.9693870227537064
51685001-51690000 0.1671943541219023
51690001-51695000 0.411295031664703
51695001-51700000 0.3824835042299823
51700001-51705000 0.0
51705001-51710000 0.26363100556769464
51710001-51715000 0.6867646300563481
51715001-51720000 0.11868110159266317
51720001-51725000 0.2281529394291857
51725001-51730000 0.9572702047100263
51730001-51735000 0.5700887049782026
51735001-51740000 0.6185628471943996
51740001-51745000 0.8299942718176195
51745001-51750000 0.5050971049154117
51750001-51755000 0.5891254613146241
51755001-51760000 0.40842799850388445
51760001-51765000 0.5313042802438784
51765001-51770000 1.695674419382621
51770001-51775000 0.47225490334837045
51775001-51780000 0.21071353157695752
51780001-51785000 0.15751568739966215
51785001-51790000 0.21329292873120137
51790001-51795000 0.25867301314730545
51795001-51800000 0.3827713321588384
51800001-51805000 0.3711093326402962
51805001-51810000 0.6997161410967957
51810001-51815000 0.735557242949442
51815001-51820000 0.29056553346946606
51820001-51825000 0.4507362536071269
51825001-51830000 0.4022487851607874
51830001-51835000 0.2638432626488311
51835001-51840000 0.9281765572772482
51840001-51845000 0.4709807941384504
51845001-51850000 0.4491514889595065
51850001-51855000 0.534996144462866
51855001-51860000 0.22409867880902037
51860001-51865000 0.4173003404496736
51865001-51870000 0.843490343446496
51870001-51875000 0.6257864548350719
51875001-51880000 0.464961753462558
51880001-51885000 1.013594879830186
51885001-51890000 0.5324360439566929
51890001-51895000 0.49494598659924854
51895001-51900000 0.7344351797398929
51900001-51905000 0.7145887829721697
51905001-51910000 0.6848518311769721
51910001-51915000 1.1763156735923228
51915001-51920000 0.6719350622283891
51920001-51925000 0.8870427060712813
51925001-51930000 1.7032010183637492
51930001-51935000 0.5193512721853358
51935001-51940000 0.43832125103919045
51940001-51945000 0.6169915733221631
51945001-51950000 1.3316183237671506
51950001-51955000 0.9943402374928356
51955001-51960000 0.943419046897077
51960001-51965000 0.9510756561642276
51965001-51970000 0.104414417213648
51970001-51975000 0.047720244836669506
51975001-51980000 0.047720244836669506
51980001-51985000 0.1247478901102376
51985001-51990000 0.2298665515204796
51990001-51995000 0.17289231490101103
51995001-52000000 0.8322020863477724
52000001-52005000 0.0
52005001-52010000 0.017603468095304775
52010001-52015000 0.9790073340714086
52015001-52020000 0.0
52020001-52025000 0.05543700280841066
52025001-52030000 0.6187050725739766
52030001-52035000 0.14039411482337785
52035001-52040000 0.20562385884058829
52040001-52045000 1.025112219625237
52045001-52050000 0.6139080497864678
52050001-52055000 0.6061347908009188
52055001-52060000 1.2481321718567058
52060001-52065000 0.6093237787848339
52065001-52070000 0.7143634725092324
52070001-52075000 1.325282860756633
52075001-52080000 1.10353166278977
52080001-52085000 0.7918289585581615
52085001-52090000 0.4370316470001152
52090001-52095000 0.17984425583344615
52095001-52100000 0.17395647221311097
52100001-52105000 0.827459077238334
52105001-52110000 0.7207739640168739
52110001-52115000 0.5873633204952285
52115001-52120000 1.2038773816121235
52120001-52125000 0.6892811003910515
52125001-52130000 0.5820660960394533
52130001-52135000 0.7444593575424074
52135001-52140000 0.5339929914663242
52140001-52145000 0.3601293232612263
52145001-52150000 0.4172449021324332
52150001-52155000 0.30360727354384603
52155001-52160000 0.6699885706660156
52160001-52165000 0.4830960359109992
52165001-52170000 0.08075931855001527
52170001-52175000 0.3574871976341575
52175001-52180000 1.037925776179161
52180001-52185000 0.24434945494861673
52185001-52190000 0.3242382048692045
52190001-52195000 0.5827091187196424
52195001-52200000 0.6487804580087105
52200001-52205000 0.6120679764116909
52205001-52210000 0.6631779834114059
52210001-52215000 8.891805154229605
52215001-52220000 1.4286298089444855
52220001-52225000 0.35208011180056054
52225001-52230000 1.0383674722038354
52230001-52235000 0.6729801394083962
52235001-52240000 0.5374098440351227
52240001-52245000 0.4891750666552988
52245001-52250000 0.7078173753852424
52250001-52255000 0.49715834559885913
52255001-52260000 0.33610285836408577
52260001-52265000 1.091075384790279
52265001-52270000 1.2236217476556064
52270001-52275000 0.4979251792186879
52275001-52280000 0.460387027139198
52280001-52285000 0.5632804029953795
52285001-52290000 0.31858120239784365
52290001-52295000 0.4193614204785291
52295001-52300000 0.44648897511039026
52300001-52305000 0.215106917700649
52305001-52310000 0.5740773242456969
52310001-52315000 0.4105172335495361
52315001-52320000 0.25605333721293216
52320001-52325000 0.5765731730998575
52325001-52330000 0.4055256108286671
52330001-52335000 0.33669029909711
52335001-52340000 0.3731166874358093
52340001-52345000 0.4420136952858366
52345001-52350000 0.4735636000021372
52350001-52355000 0.7840353829708844
52355001-52360000 0.5187666176029797
52360001-52365000 0.24040682620390355
52365001-52370000 0.3678229536603782
52370001-52375000 0.5780832699812734
52375001-52380000 0.6645837838242814
52380001-52385000 0.6596532692115598
52385001-52390000 0.3084442076558117
52390001-52395000 0.5726393310562399
52395001-52400000 0.46442837863477276
52400001-52405000 0.39329032223666505
52405001-52410000 0.7573819268307904
52410001-52415000 0.3160232956491213
52415001-52420000 0.5418797465472786
52420001-52425000 0.7876674964903859
52425001-52430000 0.38687570650816017
52430001-52435000 0.2966941829030738
52435001-52440000 0.21391221245029393
52440001-52445000 0.2770602151050119
52445001-52450000 0.04698633229473951
52450001-52455000 0.2503549765096662
52455001-52460000 0.6273034059935316
52460001-52465000 0.5285503471148607
52465001-52470000 1.4682480565945941
52470001-52475000 0.08628058026855681
52475001-52480000 0.39185407266845884
52480001-52485000 1.0327775915725856
52485001-52490000 0.5744863586174599
52490001-52495000 0.5479706615046073
52495001-52500000 0.5229114375256443
52500001-52505000 0.6156918032394634
52505001-52510000 0.5869780149329842
52510001-52515000 0.25523016762260475
52515001-52520000 0.20103988854832727
52520001-52525000 0.39569163985023353
52525001-52530000 0.6293049735874604
52530001-52535000 1.4804908058944046
52535001-52540000 0.9138339653041625
52540001-52545000 0.838298336413429
52545001-52550000 0.8400911888242114
52550001-52555000 0.7542739642288917
52555001-52560000 0.8424077455935189
52560001-52565000 0.5545074238676934
52565001-52570000 0.493331899644495
52570001-52575000 0.316286492335117
52575001-52580000 0.5860511349411711
52580001-52585000 1.0225875475049055
52585001-52590000 0.15035739722517083
52590001-52595000 0.23695642472850237
52595001-52600000 0.4623519857796578
52600001-52605000 0.5410838463027664
52605001-52610000 0.5918359560418767
52610001-52615000 0.3775492308877671
52615001-52620000 0.513121563518775
52620001-52625000 0.455813274405839
52625001-52630000 0.4308861426597967
52630001-52635000 0.5836033637454927
52635001-52640000 0.46025482507013477
52640001-52645000 0.5400745243364315
52645001-52650000 0.38702669011875973
52650001-52655000 0.42074593772279756
52655001-52660000 0.6695616445440936
52660001-52665000 0.4719886148658615
52665001-52670000 0.40375781266953475
52670001-52675000 0.5108540970589663
52675001-52680000 0.6556649942416809
52680001-52685000 0.6674012984470306
52685001-52690000 0.7220270013423197
52690001-52695000 0.5604268064766782
52695001-52700000 0.5748954871683227
52700001-52705000 0.9451821330019725
52705001-52710000 0.9249614905383163
52710001-52715000 0.4756742051964025
52715001-52720000 0.37845132166497203
52720001-52725000 0.41036382516191994
52725001-52730000 0.33609326124450134
52730001-52735000 0.4238280345295007
52735001-52740000 0.42910338370246104
52740001-52745000 0.47452212226789003
52745001-52750000 0.7673485138253502
52750001-52755000 0.484672088992172
52755001-52760000 0.4875833489863749
52760001-52765000 0.5676434553016219
52765001-52770000 0.5820743131671958
52770001-52775000 0.8239839299822544
52775001-52780000 0.8237630517152119
52780001-52785000 0.5129276016320127
52785001-52790000 0.49159400827904254
52790001-52795000 0.7815342527986269
52795001-52800000 0.6695412619756309
52800001-52805000 0.6892403084413296
52805001-52810000 1.3931358193680248
52810001-52815000 0.6875393045147232
52815001-52820000 0.876213693039016
52820001-52825000 0.9979019189447337
52825001-52830000 0.7633496232536362
52830001-52835000 1.5494481063209156
52835001-52840000 0.5946025485755895
52840001-52845000 0.5619006625018477
52845001-52850000 1.5546735929467377
52850001-52855000 0.6428707790494446
52855001-52860000 0.5151285124382169
52860001-52865000 0.4246970421308107
52865001-52870000 0.5466703134505968
52870001-52875000 0.7891563510267996
52875001-52880000 0.5223631119037215
52880001-52885000 0.5621341857659832
52885001-52890000 0.5660732217863857
52890001-52895000 1.2092902384398152
52895001-52900000 0.9670076425200871
52900001-52905000 0.5328077043674827
52905001-52910000 0.5567258606734904
52910001-52915000 0.5048001997119027
52915001-52920000 0.7505242138791024
52920001-52925000 0.740539043492721
52925001-52930000 0.6330475160339774
52930001-52935000 0.5238933072876558
52935001-52940000 0.5695910991024358
52940001-52945000 0.5538880101019031
52945001-52950000 0.4889313131301459
52950001-52955000 1.1360623866850719
52955001-52960000 0.861976534763912
52960001-52965000 0.41570631694067356
52965001-52970000 0.4003827521331554
52970001-52975000 0.4603670310554095
52975001-52980000 0.7703315321789763
52980001-52985000 0.634408690202652
52985001-52990000 0.4963283151942023
52990001-52995000 0.523868564213977
52995001-53000000 0.5572990764060076
53000001-53005000 0.7190271691263697
53005001-53010000 0.5114925308224425
53010001-53015000 0.42471371141226855
53015001-53020000 0.9917689572436341
53020001-53025000 0.7350725288672423
53025001-53030000 1.0086254128607461
53030001-53035000 0.4992448462796024
53035001-53040000 0.28391237113871826
53040001-53045000 1.1266102033679992
53045001-53050000 0.6141688854745765
53050001-53055000 0.5066376467569577
53055001-53060000 0.7174939901910147
53060001-53065000 1.044670367734561
53065001-53070000 0.6188724781741903
53070001-53075000 0.5660658731458369
53075001-53080000 0.632928467167764
53080001-53085000 0.5940372659540334
53085001-53090000 0.699971050918462
53090001-53095000 0.8128319455554446
53095001-53100000 1.0502909936664229
53100001-53105000 1.7215735522931357
53105001-53110000 0.6152303426682756
53110001-53115000 0.38508706402297066
53115001-53120000 0.5706700852198091
53120001-53125000 0.6820751102028684
53125001-53130000 0.858486024544806
53130001-53135000 2.139202859122978
53135001-53140000 1.2875159858766845
53140001-53145000 1.0830099244288267
53145001-53150000 0.9259707198422495
53150001-53155000 0.565404035824469
53155001-53160000 0.6714531982167963
53160001-53165000 1.0281694807490105
53165001-53170000 0.5474296595149352
53170001-53175000 1.6414173121467874
53175001-53180000 3.9016563401012685
53180001-53185000 0.5531108626136124
53185001-53190000 0.6101906770746275
53190001-53195000 0.7243371283222199
53195001-53200000 0.9295600719209561
53200001-53205000 1.1148736045728465
53205001-53210000 0.7354134548539888
53210001-53215000 0.949969435001069
53215001-53220000 2.54921703941794
53220001-53225000 0.7021080851023058
53225001-53230000 0.7460415838875011
53230001-53235000 1.6007704250298538
53235001-53240000 1.1956176261455849
53240001-53245000 0.9112198439541951
53245001-53250000 1.0341592017655283
53250001-53255000 2.749323086061941
53255001-53260000 0.9633711407802896
53260001-53265000 0.6028453185243946
53265001-53270000 1.668250751978602
53270001-53275000 3.479893156330905
53275001-53280000 1.0901302117869704
53280001-53285000 1.464386349698968
53285001-53290000 1.44815400180903
53290001-53295000 0.6346429069625338
53295001-53300000 0.5503151232207659
53300001-53305000 0.7332313244849459
53305001-53310000 0.6760319082681369
53310001-53315000 0.5892442438286702
53315001-53320000 0.9060667866162528
53320001-53325000 0.5946684521215365
53325001-53330000 0.5823439125685339
53330001-53335000 0.7553516327764912
53335001-53340000 0.5228146781779418
53340001-53345000 0.5720138058203034
53345001-53350000 0.8149078075459706
53350001-53355000 0.8714127545165303
53355001-53360000 0.5291929530516002
53360001-53365000 0.5176978156067132
53365001-53370000 1.1429100314432004
53370001-53375000 0.7270461964855376
53375001-53380000 0.5710543631480447
53380001-53385000 0.5356148550570906
53385001-53390000 0.4575001760035669
53390001-53395000 0.6271465577278966
53395001-53400000 0.1981888036872485
53400001-53405000 0.13964490491627324
53405001-53410000 0.27929082375940534
53410001-53415000 0.7081917684835397
53415001-53420000 0.40470677968079166
53420001-53425000 0.30286056072839035
53425001-53430000 1.0645353115221294
53430001-53435000 0.19539647195612728
53435001-53440000 0.35603268158855095
53440001-53445000 1.9905142764538577
53445001-53450000 0.5484018330359288
53450001-53455000 0.7233637000600257
53455001-53460000 1.9220428394452682
53460001-53465000 0.5116932732255818
53465001-53470000 0.5318937784940229
53470001-53475000 0.9029319675634362
53475001-53480000 0.3231491253772037
53480001-53485000 0.5868495187599201
53485001-53490000 1.019399798754667
53490001-53495000 0.561237075159948
53495001-53500000 0.7690691185191454
53500001-53505000 0.5343926065551704
53505001-53510000 0.5668327053823575
53510001-53515000 1.0674769975773386
53515001-53520000 0.9217876861274512
53520001-53525000 1.0694916261873497
53525001-53530000 0.8803511290838858
53530001-53535000 0.37856816930908216
53535001-53540000 0.9531954372369279
53540001-53545000 2.429791620720474
53545001-53550000 0.8189582308257384
53550001-53555000 1.47843339623437
53555001-53560000 3.848360518735674
53560001-53565000 1.1156747575504626
53565001-53570000 0.8044724904197792
53570001-53575000 1.5565979951204525
53575001-53580000 1.1533427937256404
53580001-53585000 0.683548063826152
53585001-53590000 1.0226519997094345
53590001-53595000 1.0180166175049756
53595001-53600000 3.7154495207532037
53600001-53605000 5.624797553856203
53605001-53610000 0.9377756747361389
53610001-53615000 0.9089188280495016
53615001-53620000 1.7194377418273037
53620001-53625000 0.3461291619920371
53625001-53630000 0.11641429844633319
53630001-53635000 1.7454976305970884
53635001-53640000 2.0188238996215846
53640001-53645000 0.8826814064253719
53645001-53650000 0.9707199970669101
53650001-53655000 0.9459277386055762
53655001-53660000 1.2679458460222186
53660001-53665000 1.349873645196461
53665001-53670000 1.0693052914454397
53670001-53675000 1.1334039584995037
53675001-53680000 1.07274953801877
53680001-53685000 1.2650892347749068
53685001-53690000 0.9118923798550513
53690001-53695000 0.5261235531129029
53695001-53700000 0.5600647793933019
53700001-53705000 0.919079702856483
53705001-53710000 0.9787472095486683
53710001-53715000 1.0302782908171169
53715001-53720000 1.273214920878606
53720001-53725000 1.0583471056829785
53725001-53730000 1.233377523206603
53730001-53735000 0.9806992339945344
53735001-53740000 3.708060835679046
53740001-53745000 12.501710746261086
53745001-53750000 1.3865481233896644
53750001-53755000 1.0941541927319587
53755001-53760000 0.7726875884838579
53760001-53765000 0.8889246613108115
53765001-53770000 1.5904540088336725
53770001-53775000 1.8259299306375107
53775001-53780000 1.1852361338072674
53780001-53785000 1.0331416027512503
53785001-53790000 1.2493236930742846
53790001-53795000 1.2547324523013375
53795001-53800000 1.5810572680824924
53800001-53805000 1.495109134447196
53805001-53810000 1.249581175158991
53810001-53815000 0.8454721347271802
53815001-53820000 0.8738405830746409
53820001-53825000 1.1837976041898057
53825001-53830000 0.8460388587211356
53830001-53835000 1.8989817784119083
53835001-53840000 1.7011147863023555
53840001-53845000 0.9714294960553299
53845001-53850000 1.2226397379053737
53850001-53855000 1.437303723762474
53855001-53860000 1.7126801169775463
53860001-53865000 1.8414837109754525
53865001-53870000 2.2906927903031002
53870001-53875000 1.899940356294981
53875001-53880000 0.9327934251803761
53880001-53885000 2.155575181651146
53885001-53890000 3.6138712178076053
53890001-53895000 0.6242987285168612
53895001-53900000 1.0495944896123526
53900001-53905000 0.7378021566959011
53905001-53910000 0.4979902018024203
53910001-53915000 0.6559981608435285
53915001-53920000 0.6803865007815748
53920001-53925000 0.7477939653227605
53925001-53930000 0.7341535360807808
53930001-53935000 1.1520335983129366
53935001-53940000 1.4388373617899801
53940001-53945000 0.5851792750159767
53945001-53950000 0.6722965100715677
53950001-53955000 0.2396574851883505
53955001-53960000 0.4379668172228446
53960001-53965000 0.989938098795611
53965001-53970000 0.6252515889554191
53970001-53975000 1.0947512140156268
53975001-53980000 0.5751671320165882
53980001-53985000 0.7452796972554242
53985001-53990000 0.7196553703342772
53990001-53995000 0.8836730971670527
53995001-54000000 3.09350513807765
54000001-54005000 0.8548835535927172
54005001-54010000 0.5619240692799498
54010001-54015000 0.6141136991596401
54015001-54020000 0.6542929636897549
54020001-54025000 0.657668753283121
54025001-54030000 0.7310172789030769
54030001-54035000 0.189679090733882
54035001-54040000 0.32851553719952026
54040001-54045000 0.851617267454634
54045001-54050000 0.4034532333234593
54050001-54055000 0.17777934878717536
54055001-54060000 0.7840270566530547
54060001-54065000 2.319961457586724
54065001-54070000 0.8006567654511282
54070001-54075000 1.1372623773660206
54075001-54080000 7.277456581572669
54080001-54085000 1.7738741576954178
54085001-54090000 0.694443804878097
54090001-54095000 1.0799577444761146
54095001-54100000 1.00192350845646
54100001-54105000 1.2021533901979309
54105001-54110000 0.8599188280405369
54110001-54115000 0.8379073715605919
54115001-54120000 1.6286125294250982
54120001-54125000 1.762861387758606
54125001-54130000 1.2343968420960258
54130001-54135000 2.322656647025324
54135001-54140000 1.1706059285681574
54140001-54145000 0.5806826922191174
54145001-54150000 1.063337758230126
54150001-54155000 1.6475015275350458
54155001-54160000 1.2933918165844902
54160001-54165000 1.2666556591751206
54165001-54170000 8.20164345521754
54170001-54175000 6.936701549479785
54175001-54180000 0.8123182331206431
54180001-54185000 1.1089687004015947
54185001-54190000 1.2057933691272922
54190001-54195000 0.9306278578103724
54195001-54200000 1.1309219553893846
54200001-54205000 0.9787046842520902
54205001-54210000 0.6274405374733129
54210001-54215000 1.0903055315719876
54215001-54220000 1.4537390059820763
54220001-54225000 0.6487838885870099
54225001-54230000 1.6780087027924169
54230001-54235000 1.6007436132318504
54235001-54240000 1.061102588975968
54240001-54245000 2.9656519768183514
54245001-54250000 0.7642142118596962
54250001-54255000 0.9274686269949353
54255001-54260000 0.974911355717776
54260001-54265000 1.4927175575770206
54265001-54270000 7.88525874077065
54270001-54275000 1.1730889407000942
54275001-54280000 0.9893915320679219
54280001-54285000 1.3059266059346424
54285001-54290000 1.6665603912973035
54290001-54295000 2.2883322369044
54295001-54300000 5.268547416379268
54300001-54305000 1.513625878184792
54305001-54310000 0.8988991156311542
54310001-54315000 2.220423952114204
54315001-54320000 1.4266448261125753
54320001-54325000 0.5624980948916743
54325001-54330000 1.06650233296169
54330001-54335000 1.4603977328111868
54335001-54340000 0.6460996703249494
54340001-54345000 0.5337002920413619
54345001-54350000 0.8705418835746408
54350001-54355000 1.1057273252560222
54355001-54360000 0.8114673407239288
54360001-54365000 0.9900079042926523
54365001-54370000 0.9228182466607536
54370001-54375000 0.9263713148762835
54375001-54380000 6.287293687358494
54380001-54385000 2.656157843556742
54385001-54390000 1.1176138763440375
54390001-54395000 0.5396675356324109
54395001-54400000 0.36049026971437204
54400001-54405000 1.3196098195709693
54405001-54410000 1.2763291634350813
54410001-54415000 1.054624131001298
54415001-54420000 0.8188025052806014
54420001-54425000 0.9890028597287007
54425001-54430000 0.6500751991545753
54430001-54435000 0.4429246999908027
54435001-54440000 0.7761242187467519
54440001-54445000 0.8401021581513431
54445001-54450000 0.7928594930053129
54450001-54455000 1.1522944741968937
54455001-54460000 0.8021925271850526
54460001-54465000 0.7112503220194063
54465001-54470000 0.8897618942817276
54470001-54475000 0.8840532877349044
54475001-54480000 0.7265649010027296
54480001-54485000 1.130208516967461
54485001-54490000 10.641915210513279
54490001-54495000 0.4504403147490093
54495001-54500000 0.34051303820220213
54500001-54505000 0.98570282725865
54505001-54510000 0.8233890340395379
54510001-54515000 0.9293205319070982
54515001-54520000 1.137396077300663
54520001-54525000 0.8338355768046142
54525001-54530000 0.9808180452617424
54530001-54535000 1.1106285520054144
54535001-54540000 0.6990794400002608
54540001-54545000 0.5263972202837439
54545001-54550000 0.7850318009663287
54550001-54555000 1.0918533587632313
54555001-54560000 0.8525199229513063
54560001-54565000 1.070554191197988
54565001-54570000 0.9402262039933065
54570001-54575000 1.8429436330494255
54575001-54580000 2.5451625716227237
54580001-54585000 0.951929093509175
54585001-54590000 3.2505129186009696
54590001-54595000 3.6109639521845884
54595001-54600000 1.3519491350537964
54600001-54605000 1.553364176942615
54605001-54610000 1.642477418330523
54610001-54615000 1.6066460166283227
54615001-54620000 1.2062820561361935
54620001-54625000 1.0823659218629411
54625001-54630000 2.157215549688139
54630001-54635000 3.4402137249026694
54635001-54640000 10.357446568033353
54640001-54645000 6.483000499846849
54645001-54650000 1.0361748034435054
54650001-54655000 0.9490861991444077
54655001-54660000 1.2252350456127978
54660001-54665000 1.9389814678890092
54665001-54670000 0.5763905333203548
54670001-54675000 0.9200408188755138
54675001-54680000 1.8663319697987095
54680001-54685000 0.7810304933395836
54685001-54690000 0.8649891385292556
54690001-54695000 1.1134817038614013
54695001-54700000 1.34068087204452
54700001-54705000 0.7605655990029396
54705001-54710000 0.6842794032163063
54710001-54715000 1.3038877707677232
54715001-54720000 1.335649260578115
54720001-54725000 0.9947565924529796
54725001-54730000 1.1845315309350242
54730001-54735000 1.044059619142868
54735001-54740000 0.8929917819907869
54740001-54745000 1.2137118965251392
54745001-54750000 1.2615063287481707
54750001-54755000 1.221227983773787
54755001-54760000 1.1856379301957611
54760001-54765000 1.1808286602993716
54765001-54770000 1.1736016923791341
54770001-54775000 1.1738955568553187
54775001-54780000 0.8978171205995381
54780001-54785000 0.7109362899129009
54785001-54790000 0.8730073478120459
54790001-54795000 1.2529667793776327
54795001-54800000 1.3259051726569997
54800001-54805000 1.0555024229685936
54805001-54810000 1.001181864642989
54810001-54815000 0.9721325219575799
54815001-54820000 5.359401362073832
54820001-54825000 4.279355963792029
54825001-54830000 0.6609735955374382
54830001-54835000 1.5415130848025145
54835001-54840000 1.4126781697515747
54840001-54845000 0.8031630402074877
54845001-54850000 1.3765444030017686
54850001-54855000 1.0064902972347518
54855001-54860000 0.8398787191923318
54860001-54865000 1.0872316773274817
54865001-54870000 0.7944961558364723
54870001-54875000 0.8850397693005675
54875001-54880000 0.8630311764930583
54880001-54885000 3.260510396538831
54885001-54890000 7.037802285614573
54890001-54895000 1.0854835193532062
54895001-54900000 4.458918796065384
54900001-54905000 6.357512778804607
54905001-54910000 1.0505750993312801
54910001-54915000 1.8262625123884493
54915001-54920000 1.8477366895727132
54920001-54925000 1.200117665768595
54925001-54930000 1.6730237359515099
54930001-54935000 1.6609979471227492
54935001-54940000 1.171663522208843
54940001-54945000 1.458705124127286
54945001-54950000 2.2956697104338533
54950001-54955000 1.292890389755017
54955001-54960000 0.9633862867318885
54960001-54965000 1.1965833918294098
54965001-54970000 1.6626877312263975
54970001-54975000 1.1201039823578254
54975001-54980000 0.9982011618577109
54980001-54985000 0.9941272925131517
54985001-54990000 1.9150531297472417
54990001-54995000 2.9818057354754717
54995001-55000000 1.0104615564320463
55000001-55005000 1.3107432973492994
55005001-55010000 3.495018870081913
55010001-55015000 1.5236192002640394
55015001-55020000 1.1896654153608157
55020001-55025000 2.0535743817225613
55025001-55030000 2.9982039576307913
55030001-55035000 2.3463621284237877
55035001-55040000 1.5358244711537483
55040001-55045000 1.4760789218048243
55045001-55050000 1.576980885959985
55050001-55055000 2.189234682601841
55055001-55060000 1.8631403126093622
55060001-55065000 2.2436950857380222
55065001-55070000 8.911803426051819
55070001-55075000 2.0469861989577263
55075001-55080000 1.2067733218846568
55080001-55085000 0.5863912685308291
55085001-55090000 1.2790137522984808
55090001-55095000 2.7265415958798975
55095001-55100000 0.6901840852876258
55100001-55105000 1.1054937067012776
55105001-55110000 2.567481633411648
55110001-55115000 1.3202631892689323
55115001-55120000 2.0169125608400287
55120001-55125000 6.0935544378344355
55125001-55130000 0.852782022954443
55130001-55135000 0.7631021156818969
55135001-55140000 1.1868149167084867
55140001-55145000 1.1658117227728453
55145001-55150000 1.1165174099564028
55150001-55155000 0.9234426763463726
55155001-55160000 1.4123625011969894
55160001-55165000 2.389820210475084
55165001-55170000 0.9503380984331089
55170001-55175000 0.7646272825917246
55175001-55180000 1.8891527895462057
55180001-55185000 7.283424741712458
55185001-55190000 1.7205776111365054
55190001-55195000 3.6809217202370235
55195001-55200000 2.473321038424748
55200001-55205000 0.7467845704442501
55205001-55210000 1.1474306272730936
55210001-55215000 0.9922618169959659
55215001-55220000 1.3033978874287886
55220001-55225000 8.691826649059085
55225001-55230000 2.3007230577534132
55230001-55235000 1.349719394968072
55235001-55240000 1.4476791340205961
55240001-55245000 1.0607887587759248
55245001-55250000 0.8538223322179289
55250001-55255000 1.2152092955317817
55255001-55260000 1.3525488326754387
55260001-55265000 2.3579955036499114
55265001-55270000 13.36990211755227
55270001-55275000 1.82515805205316
55275001-55280000 1.3673204406918797
55280001-55285000 1.1202490528004403
55285001-55290000 0.5922542504074101
55290001-55295000 0.6252961632991912
55295001-55300000 1.19880476556049
55300001-55305000 1.1469322479959787
55305001-55310000 2.0699688786797146
55310001-55315000 2.660973277519979
55315001-55320000 1.0627665283521626
55320001-55325000 0.9984040427620986
55325001-55330000 1.258059732180007
55330001-55335000 1.6478067588054668
55335001-55340000 1.4207473242904765
55340001-55345000 1.3139505300515506
55345001-55350000 12.250882031013258
55350001-55355000 3.5916218078129303
55355001-55360000 0.58922120702872
55360001-55365000 0.8154409007286818
55365001-55370000 0.5421196432925944
55370001-55375000 0.6226476182448385
55375001-55380000 0.9850243079681293
55380001-55385000 0.8076680939978876
55385001-55390000 1.3710791811131797
55390001-55395000 0.867187752378657
55395001-55400000 0.43932343158276155
55400001-55405000 0.6689449383146228
55405001-55410000 1.245823443762315
55410001-55415000 0.5759174246602967
55415001-55420000 0.6330969385846793
55420001-55425000 0.8011685801439116
55425001-55430000 0.7179693349740147
55430001-55435000 1.2283505553157235
55435001-55440000 0.6831819298873165
55440001-55445000 0.6119950832479467
55445001-55450000 0.7812979123465699
55450001-55455000 0.761549449871779
55455001-55460000 2.8071667932948663
55460001-55465000 2.1444854070920174
55465001-55470000 0.9578148340298666
55470001-55475000 1.1192213888791598
55475001-55480000 1.1098329531152669
55480001-55485000 0.9425133448185931
55485001-55490000 1.4090258157991995
55490001-55495000 0.9432877846608363
55495001-55500000 0.5194366117822157
55500001-55505000 1.2443823010603947
55505001-55510000 1.3552731928045378
55510001-55515000 0.8962135212883384
55515001-55520000 1.243262741628463
55520001-55525000 1.2371399254814972
55525001-55530000 2.076885402478717
55530001-55535000 1.57211702905986
55535001-55540000 0.8712462532372268
55540001-55545000 0.8227116468798149
55545001-55550000 1.6829260124574905
55550001-55555000 1.6589610248373057
55555001-55560000 0.991224098631937
55560001-55565000 1.5356879903532
55565001-55570000 1.719831145885974
55570001-55575000 1.2543281904778196
55575001-55580000 1.2233759709299723
55580001-55585000 2.3022678151819096
55585001-55590000 2.5057870731160365
55590001-55595000 1.3668101477818422
55595001-55600000 1.0791376972032756
55600001-55605000 1.4326655329830753
55605001-55610000 1.3270387136483717
55610001-55615000 1.1040796852510977
55615001-55620000 10.593516589569308
55620001-55625000 2.922002069822271
55625001-55630000 0.8310091328146991
55630001-55635000 1.6385286994440338
55635001-55640000 1.2888944220207996
55640001-55645000 0.6022676170397198
55645001-55650000 0.6065240569364252
55650001-55655000 1.048069457306555
55655001-55660000 1.2833242126443951
55660001-55665000 0.716732459344992
55665001-55670000 0.5344377397329155
55670001-55675000 0.8616245901108955
55675001-55680000 0.9923684727497167
55680001-55685000 0.5921441909498161
55685001-55690000 0.8884771465864245
55690001-55695000 1.5577807870374827
55695001-55700000 1.4818989890374699
55700001-55705000 2.0740873362458676
55705001-55710000 0.5644192156554566
55710001-55715000 0.5609870793707431
55715001-55720000 1.3305267921605497
55720001-55725000 0.689426499858939
55725001-55730000 0.7100643407024356
55730001-55735000 6.951186919968061
55735001-55740000 3.366355665519343
55740001-55745000 1.193996896135411
55745001-55750000 0.9519489826283803
55750001-55755000 0.5763393491290889
55755001-55760000 0.5936175155132103
55760001-55765000 0.6807501828749412
55765001-55770000 0.619327891848905
55770001-55775000 0.5201277901526679
55775001-55780000 0.6340732994891732
55780001-55785000 0.8907551072617487
55785001-55790000 1.278254168106836
55790001-55795000 0.9601573789355649
55795001-55800000 2.6698408606033808
55800001-55805000 6.506649874624156
55805001-55810000 0.6297583614794542
55810001-55815000 0.7952171418056386
55815001-55820000 0.9692370580969992
55820001-55825000 0.6812707756651375
55825001-55830000 0.5216899665114719
55830001-55835000 0.5807472411660245
55835001-55840000 0.528557841270323
55840001-55845000 0.31765062839181185
55845001-55850000 0.4648888857349605
55850001-55855000 0.4804457997122514
55855001-55860000 0.4063601654143167
55860001-55865000 0.5831953222131301
55865001-55870000 0.5753114501752408
55870001-55875000 0.7531848022722599
55875001-55880000 0.6124910847272095
55880001-55885000 0.814348365830574
55885001-55890000 1.2975435381726264
55890001-55895000 0.5858676831716981
55895001-55900000 0.6171553150941285
55900001-55905000 0.67537426286373
55905001-55910000 0.466475602252902
55910001-55915000 0.9412757000099449
55915001-55920000 0.9585435772808367
55920001-55925000 0.5753854726378026
55925001-55930000 0.8419346113192802
55930001-55935000 3.288626633679644
55935001-55940000 1.184742625698688
55940001-55945000 0.6154533994725481
55945001-55950000 1.0170903599561865
55950001-55955000 0.8254250326784737
55955001-55960000 0.7563007083084954
55960001-55965000 0.6636930746024077
55965001-55970000 1.2533034463780588
55970001-55975000 0.9083449422287708
55975001-55980000 0.4622426126612225
55980001-55985000 0.8032153012991041
55985001-55990000 1.332124205715422
55990001-55995000 0.7259216826074469
55995001-56000000 0.7438362592123742
56000001-56005000 0.8287495210391435
56005001-56010000 0.5585207841645884
56010001-56015000 1.3625972822559205
56015001-56020000 1.5649083257565886
56020001-56025000 0.5889759879431761
56025001-56030000 0.8166409097363425
56030001-56035000 0.9271951284702799
56035001-56040000 0.7306725745834468
56040001-56045000 0.5361659616721249
56045001-56050000 0.66393683031482
56050001-56055000 1.5184113416825011
56055001-56060000 0.7733892687883765
56060001-56065000 0.5590939424451237
56065001-56070000 0.9279349960329778
56070001-56075000 1.2883662149046107
56075001-56080000 0.41492495991708955
56080001-56085000 0.42135013706708513
56085001-56090000 0.9582999389393634
56090001-56095000 0.5305804213814298
56095001-56100000 0.6590028477095999
56100001-56105000 1.03451308751221
56105001-56110000 0.6828563807392375
56110001-56115000 0.9427351315353003
56115001-56120000 0.5548432801282459
56120001-56125000 0.5013856353734923
56125001-56130000 0.9102666844141735
56130001-56135000 0.7216730616499879
56135001-56140000 0.7461096124899215
56140001-56145000 0.8721008042394411
56145001-56150000 1.198149506442933
56150001-56155000 1.0091833401510377
56155001-56160000 0.7514439575341549
56160001-56165000 0.7261888751093494
56165001-56170000 0.395027395936011
56170001-56175000 0.22752830855505132
56175001-56180000 0.39246951274736963
56180001-56185000 0.554842547493393
56185001-56190000 0.5075384107407702
56190001-56195000 0.7807031225217478
56195001-56200000 0.5927543048756189
56200001-56205000 0.5248714813282829
56205001-56210000 0.42851422066574
56210001-56215000 0.48379124450829886
56215001-56220000 0.49817377013726255
56220001-56225000 0.44448283028423136
56225001-56230000 0.4858436396164049
56230001-56235000 0.46108118493387057
56235001-56240000 0.6683056843845934
56240001-56245000 0.817482488155059
56245001-56250000 0.4635191217219952
56250001-56255000 0.4224319920754693
56255001-56260000 0.507844916905505
56260001-56265000 0.7238172400813662
56265001-56270000 0.6881016431833157
56270001-56275000 0.5973241687966863
56275001-56280000 0.8536374058097489
56280001-56285000 2.0760436836067218
56285001-56290000 1.0044238788039015
56290001-56295000 0.5234916281866243
56295001-56300000 0.5438071585414848
56300001-56305000 1.0260030215408869
56305001-56310000 0.8429058042130805
56310001-56315000 0.8015448460410013
56315001-56320000 0.7715351292700265
56320001-56325000 0.3004888677393196
56325001-56330000 0.47520355105251894
56330001-56335000 0.8780601303023808
56335001-56340000 0.6185462942913651
56340001-56345000 0.7690166730080106
56345001-56350000 0.4522557840893788
56350001-56355000 0.3600223395817066
56355001-56360000 0.46529948856658887
56360001-56365000 0.7108972729314673
56365001-56370000 0.9732987375400278
56370001-56375000 0.6048210651063977
56375001-56380000 0.541553359937265
56380001-56385000 0.7802028851791991
56385001-56390000 0.7348094441117609
56390001-56395000 0.7193061150260363
56395001-56400000 0.740184356162777
56400001-56405000 0.5817992338036974
56405001-56410000 0.5441987736524592
56410001-56415000 0.6071956468112264
56415001-56420000 0.5548399836684511
56420001-56425000 0.540730529481907
56425001-56430000 0.8813998490826769
56430001-56435000 4.056570203082409
56435001-56440000 1.2777105498991386
56440001-56445000 0.7333553142787498
56445001-56450000 1.1259382160887277
56450001-56455000 0.745541081661619
56455001-56460000 0.8283208732494179
56460001-56465000 1.0572808902491568
56465001-56470000 0.4806630528567126
56470001-56475000 0.3443451909648779
56475001-56480000 0.5988369038007991
56480001-56485000 0.9412997237259839
56485001-56490000 0.7083068625405685
56490001-56495000 0.6764184458206356
56495001-56500000 0.4967932313161078
56500001-56505000 0.5552168273152992
56505001-56510000 0.7085230865879961
56510001-56515000 0.8650668596310207
56515001-56520000 0.7809436203970707
56520001-56525000 1.4628798525756526
56525001-56530000 3.0474543472212563
56530001-56535000 0.8035268556993498
56535001-56540000 0.6380640480888806
56540001-56545000 0.5509518799363972
56545001-56550000 0.6512393886149803
56550001-56555000 1.279341708697301
56555001-56560000 0.6444183748717724
56560001-56565000 0.7884046575751243
56565001-56570000 1.0405025640716632
56570001-56575000 0.6092794865718997
56575001-56580000 0.5673123136080686
56580001-56585000 0.7102341393561584
56585001-56590000 1.0069511039088799
56590001-56595000 0.6937609474568482
56595001-56600000 0.7183115353676813
56600001-56605000 0.8445942671592394
56605001-56610000 0.6849635394499128
56610001-56615000 0.5980743608748909
56615001-56620000 0.5081701168568786
56620001-56625000 0.48032296628867754
56625001-56630000 0.5345911294678284
56630001-56635000 0.5146755752714931
56635001-56640000 0.5136419425192542
56640001-56645000 0.4859340847111296
56645001-56650000 0.5352043581176177
56650001-56655000 0.6017670126418398
56655001-56660000 0.4871857867522581
56660001-56665000 0.4121883919643065
56665001-56670000 0.8437167569262117
56670001-56675000 1.0978813917187749
56675001-56680000 0.41494484535468357
56680001-56685000 0.434353416557111
56685001-56690000 0.6449748724909713
56690001-56695000 0.5294218924198293
56695001-56700000 0.49441445736360917
56700001-56705000 0.5500454272015443
56705001-56710000 0.6407323574086697
56710001-56715000 0.6214589586264313
56715001-56720000 0.49049979232746965
56720001-56725000 0.5692212415962511
56725001-56730000 0.9374400972068196
56730001-56735000 1.7647949616011795
56735001-56740000 1.246247897047052
56740001-56745000 1.201207563918481
56745001-56750000 0.804343285996176
56750001-56755000 0.6971549293601097
56755001-56760000 1.3282455934650306
56760001-56765000 0.731633741741967
56765001-56770000 0.6631725170966112
56770001-56775000 0.7298357205580343
56775001-56780000 0.8229084470202971
56780001-56785000 1.2569911511576803
56785001-56790000 0.7760253661494853
56790001-56795000 0.8938218431926626
56795001-56800000 1.8463775908092332
56800001-56805000 0.7586386452849407
56805001-56810000 0.7732567674546149
56810001-56815000 0.885432111313662
56815001-56820000 0.7741204920539811
56820001-56825000 1.574394845540855
56825001-56830000 6.888631267776555
56830001-56835000 1.7421853389210964
56835001-56840000 0.6100928466134972
56840001-56845000 0.9592071599175266
56845001-56850000 7.89610815658953
56850001-56855000 1.108089906945071
56855001-56860000 0.576275857284265
56860001-56865000 1.029433447880693
56865001-56870000 4.154417086666105
56870001-56875000 0.8968745249229986
56875001-56880000 0.7912175719454208
56880001-56885000 1.3701985480166574
56885001-56890000 0.9093489306251799
56890001-56895000 0.5599827375519209
56895001-56900000 1.1984354524845133
56900001-56905000 4.889309762471718
56905001-56910000 0.7985123816626496
56910001-56915000 1.0699109236811843
56915001-56920000 0.9392993035111348
56920001-56925000 0.616079046055822
56925001-56930000 1.7483308527424062
56930001-56935000 1.1800984624931157
56935001-56940000 1.0944734705516777
56940001-56945000 1.5544676122674497
56945001-56950000 1.0728366750912792
56950001-56955000 11.018465526963656
56955001-56960000 8.930091879097962
56960001-56965000 0.7225362322540434
56965001-56970000 0.6368432346659584
56970001-56975000 0.9501898824001566
56975001-56980000 0.7361892717933268
56980001-56985000 0.4996676905859391
56985001-56990000 0.6903000075234338
56990001-56995000 1.0608575527331991
56995001-57000000 2.1755853182697082
57000001-57005000 2.3483151765833963
57005001-57010000 1.600155415798366
57010001-57015000 1.3968842595741255
57015001-57020000 2.32912169850056
57020001-57025000 2.4027456476639855
57025001-57030000 1.3464757349512297
57030001-57035000 1.2921850938131212
57035001-57040000 0.8480204478175243
57040001-57045000 0.6198501899354142
57045001-57050000 1.1006324037204738
57050001-57055000 1.065412764426829
57055001-57060000 2.4594009003138146
57060001-57065000 2.0059749114329626
57065001-57070000 0.539343282095513
57070001-57075000 5.222176700782975
57075001-57080000 2.3405360625276264
57080001-57085000 0.5265492527804447
57085001-57090000 2.0674979063448644
57090001-57095000 1.7483786755631245
57095001-57100000 0.6857041355292939
57100001-57105000 0.9989364360185536
57105001-57110000 1.185764851527735
57110001-57115000 0.7419147666700304
57115001-57120000 0.6748206596184163
57120001-57125000 0.5792203951171417
57125001-57130000 0.5455951180301497
57130001-57135000 0.5200911989833876
57135001-57140000 0.42090846545718924
57140001-57145000 0.511077123506054
57145001-57150000 0.38370925449643883
57150001-57155000 0.26785368485016603
57155001-57160000 2.11200449606028
57160001-57165000 2.5236028590780704
57165001-57170000 0.4919768316502901
57170001-57175000 0.5640813617931053
57175001-57180000 0.5176338946661835
57180001-57185000 1.3646783483460418
57185001-57190000 1.6791142186852948
57190001-57195000 0.7862181816231119
57195001-57200000 1.0175790930514423
57200001-57205000 0.9309502822138566
57205001-57210000 0.9320189892376468
57210001-57215000 0.6064811814474728
57215001-57220000 0.6634744417362025
57220001-57225000 0.6692311973841798
57225001-57230000 0.4143664281607396
57230001-57235000 0.21821886034842203
57235001-57240000 0.4015486492357189
57240001-57245000 0.28863576890314824
57245001-57250000 0.11813705775148252
57250001-57255000 0.35160116144848635
57255001-57260000 0.5148352586145527
57260001-57265000 0.6389234986710866
57265001-57270000 0.3918746175737138
57270001-57275000 0.3686953950194883
57275001-57280000 0.6549985548130639
57280001-57285000 0.3715191676104603
57285001-57290000 0.4293564579896281
57290001-57295000 0.640989949717248
57295001-57300000 0.9499416833664851
57300001-57305000 0.6489207610342631
57305001-57310000 0.3760938560420091
57310001-57315000 0.6845086690143416
57315001-57320000 0.9106273011912881
57320001-57325000 0.5615681784604488
57325001-57330000 0.6113245150331911
57330001-57335000 0.6668162808825064
57335001-57340000 1.0220380010772878
57340001-57345000 0.8976825654127863
57345001-57350000 0.767635835343484
57350001-57355000 0.8989155382424571
57355001-57360000 0.5319404472992829
57360001-57365000 0.3617706933633216
57365001-57370000 0.5944740544246325
57370001-57375000 1.1802313174860213
57375001-57380000 0.6833835358499929
57380001-57385000 0.6457051427295153
57385001-57390000 0.5943353606729763
57390001-57395000 0.6926728896094067
57395001-57400000 1.5634413450809908
57400001-57405000 1.0122129511734346
57405001-57410000 0.9507542681208722
57410001-57415000 1.792685911634323
57415001-57420000 1.051979516104221
57420001-57425000 0.812334393255017
57425001-57430000 1.25834421377868
57430001-57435000 1.3899024681179581
57435001-57440000 0.4434315343111144
57440001-57445000 0.4082093442674427
57445001-57450000 0.8082877560150796
57450001-57455000 0.6076928176361752
57455001-57460000 0.6076822506456154
57460001-57465000 0.6919512674629118
57465001-57470000 0.4653464839441349
57470001-57475000 0.47419211953759144
57475001-57480000 0.6865094504013846
57480001-57485000 0.8121871035169248
57485001-57490000 1.3271537322408726
57490001-57495000 2.45889004088229
57495001-57500000 1.274159886179072
57500001-57505000 0.6490949773940801
57505001-57510000 0.598154509277952
57510001-57515000 0.4201818314627197
57515001-57520000 0.9254192299095034
57520001-57525000 1.2577823263522137
57525001-57530000 0.3978355013414294
57530001-57535000 0.5326542084408808
57535001-57540000 0.7339231184279489
57540001-57545000 0.7470830169237048
57545001-57550000 0.5194903061656357
57550001-57555000 0.3768957872461817
57555001-57560000 0.5186443664068463
57560001-57565000 0.4184959854633865
57565001-57570000 0.2975472447259579
57570001-57575000 0.4467965436783986
57575001-57580000 0.6264554138333921
57580001-57585000 0.5640592089589294
57585001-57590000 0.807207664262035
57590001-57595000 0.4107796976261596
57595001-57600000 0.141820248833282
57600001-57605000 0.13843819342333455
57605001-57610000 0.3127882685194432
57610001-57615000 0.3319385143349554
57615001-57620000 0.276602919736093
57620001-57625000 0.6027699271510268
57625001-57630000 0.43829057311131797
57630001-57635000 0.3930707535859435
57635001-57640000 0.5426341701555285
57640001-57645000 0.41139320511806304
57645001-57650000 0.40842599287963044
57650001-57655000 0.5320500582069213
57655001-57660000 0.48515864264726405
57660001-57665000 0.2593598732306586
57665001-57670000 0.35652503398768187
57670001-57675000 0.7139858997550997
57675001-57680000 0.7577106892785972
57680001-57685000 0.8183301925747871
57685001-57690000 0.8331439496737335
57690001-57695000 1.1127063926533347
57695001-57700000 0.46972492412031996
57700001-57705000 0.5008450799752713
57705001-57710000 0.6804334437842536
57710001-57715000 0.23836800810694997
57715001-57720000 0.26938695407204294
57720001-57725000 0.6673736077105099
57725001-57730000 0.8485051237417507
57730001-57735000 0.2703081709890428
57735001-57740000 0.45101844016185116
57740001-57745000 1.137074603780875
57745001-57750000 0.15954244860406958
57750001-57755000 0.4426256044962224
57755001-57760000 1.423556455178493
57760001-57765000 0.2507533237463001
57765001-57770000 0.3578815748434712
57770001-57775000 0.7669747131789764
57775001-57780000 0.31002515721921275
57780001-57785000 0.3092881025796604
57785001-57790000 0.7701529876776211
57790001-57795000 0.4644553344808387
57795001-57800000 0.6214439629362395
57800001-57805000 0.7205344814816499
57805001-57810000 0.4448026524098214
57810001-57815000 0.7207461117453711
57815001-57820000 0.6095114764216275
57820001-57825000 0.8068511819428311
57825001-57830000 0.3009985355256054
57830001-57835000 0.15654998790055547
57835001-57840000 0.5457445189176872
57840001-57845000 0.682660890494948
57845001-57850000 0.5499576236035848
57850001-57855000 0.9578154342875941
57855001-57860000 0.39170589008320694
57860001-57865000 0.5703704057750353
57865001-57870000 0.7750390410872453
57870001-57875000 0.4464932119625326
57875001-57880000 0.5544522096151165
57880001-57885000 0.35618759640607955
57885001-57890000 0.3314737010296508
57890001-57895000 0.4125760991868674
57895001-57900000 0.5727241055100429
57900001-57905000 0.4965519275338083
57905001-57910000 0.46274379969551943
57910001-57915000 0.6035294021576193
57915001-57920000 0.7183867197451739
57920001-57925000 0.7371644652812758
57925001-57930000 0.79379046436436
57930001-57935000 1.4270468234097005
57935001-57940000 0.946582580827959
57940001-57945000 0.9552411384267271
57945001-57950000 0.9950225477661516
57950001-57955000 1.235821633549699
57955001-57960000 7.257439220685772
57960001-57965000 2.3723438153529197
57965001-57970000 1.1050486284112913
57970001-57975000 1.1564633321781301
57975001-57980000 3.0200159779553846
57980001-57985000 1.0528996320864246
57985001-57990000 0.48477329432929134
57990001-57995000 0.9109384673790196
57995001-58000000 0.8246876761966265
58000001-58005000 0.41397040808947927
58005001-58010000 0.5408410966013382
58010001-58015000 1.0493339619341968
58015001-58020000 0.7340709319329308
58020001-58025000 0.9833837231097756
58025001-58030000 0.9001496726387704
58030001-58035000 0.9641500878966633
58035001-58040000 1.4834095969882288
58040001-58045000 0.7130859888957536
58045001-58050000 0.8984701239354822
58050001-58055000 1.9750908271477163
58055001-58060000 1.127131866697231
58060001-58065000 1.8360534063633291
58065001-58070000 1.2772370531577633
58070001-58075000 0.5493691437410483
58075001-58080000 0.7581399505032704
58080001-58085000 1.0057362645399386
58085001-58090000 0.9034102869499828
58090001-58095000 1.0347808756692987
58095001-58100000 1.0453237081585904
58100001-58105000 0.7043290820238537
58105001-58110000 0.8054039153250576
58110001-58115000 0.8255140135368846
58115001-58120000 0.6788454227745377
58120001-58125000 0.7349404904850795
58125001-58130000 0.8333488674926447
58130001-58135000 0.9553574433552804
58135001-58140000 1.1388190952204484
58140001-58145000 0.5650291839424723
58145001-58150000 0.6350460228222974
58150001-58155000 0.933558575695583
58155001-58160000 0.7071410820308909
58160001-58165000 3.6590402573264322
58165001-58170000 2.1823728387691355
58170001-58175000 0.8936961950979473
58175001-58180000 0.920618568614484
58180001-58185000 0.9602781081662256
58185001-58190000 1.7819216746412836
58190001-58195000 1.6966535469478894
58195001-58200000 0.9105427308261391
58200001-58205000 0.7626493719430093
58205001-58210000 1.39066247143281
58210001-58215000 1.4227745494182202
58215001-58220000 0.7194416282296044
58220001-58225000 0.8196934589343751
58225001-58230000 1.8375819988147502
58230001-58235000 0.8289778150642187
58235001-58240000 0.5826001025094499
58240001-58245000 0.9989501383526843
58245001-58250000 1.0554035842048408
58250001-58255000 0.7835429337180561
58255001-58260000 0.43398220395457093
58260001-58265000 0.4365762000275187
58265001-58270000 0.6925331845637225
58270001-58275000 0.6541086360862209
58275001-58280000 0.7279060475971139
58280001-58285000 0.8763423448539125
58285001-58290000 1.0908773006633494
58290001-58295000 0.7974347246236019
58295001-58300000 0.6067952136451389
58300001-58305000 0.8005906917163763
58305001-58310000 0.8808813627987796
58310001-58315000 0.6538603099159869
58315001-58320000 0.918159160310118
58320001-58325000 0.9574075290344986
58325001-58330000 0.6986421837122215
58330001-58335000 0.9800431933041626
58335001-58340000 0.7296577538211955
58340001-58345000 0.3771045768671284
58345001-58350000 0.2849875571614509
58350001-58355000 0.42534240731602635
58355001-58360000 0.9306036661059389
58360001-58365000 1.0768152335114147
58365001-58370000 0.7464216064063156
58370001-58375000 0.8746213872795198
58375001-58380000 0.8331597736635723
58380001-58385000 0.43390009817925884
58385001-58390000 0.3726286224677424
58390001-58395000 0.45375773996757446
58395001-58400000 0.7146316387736471
58400001-58405000 0.6361461666665125
58405001-58410000 0.8067095000525241
58410001-58415000 0.8099226076334003
58415001-58420000 0.5903709990225158
58420001-58425000 0.7633251768777853
58425001-58430000 0.5650270536143135
58430001-58435000 0.603624453419989
58435001-58440000 0.8000429681878906
58440001-58445000 0.36471277294845256
58445001-58450000 0.20895055773002433
58450001-58455000 0.4763675929022027
58455001-58460000 0.8719760356663401
58460001-58465000 0.6193703625213596
58465001-58470000 0.7357943245848149
58470001-58475000 0.7986085352724444
58475001-58480000 1.471799707145254
58480001-58485000 0.4473977199499726
58485001-58490000 0.48199940724373147
58490001-58495000 0.8764925139427866
58495001-58500000 0.6574281292247433
58500001-58505000 1.3789707348554776
58505001-58510000 1.1113772489736202
58510001-58515000 0.542197590390734
58515001-58520000 1.0601437371160303
58520001-58525000 1.6441561224326
58525001-58530000 0.6618212871709467
58530001-58535000 0.7383056784670222
58535001-58540000 0.9576106016814452
58540001-58545000 0.7082360577308705
58545001-58550000 0.7878246820271179
58550001-58555000 5.517773150951185
58555001-58560000 2.5997264360405814
58560001-58565000 1.0019720353920505
58565001-58570000 1.5456853637960752
58570001-58575000 1.2959266253234478
58575001-58580000 0.8041880042708792
58580001-58585000 0.763506041677863
58585001-58590000 0.8261580159587697
58590001-58595000 0.9625413893852487
58595001-58600000 2.643370875540142
58600001-58605000 2.785975077081309
58605001-58610000 0.9438802274134482
58610001-58615000 0.935999406538399
58615001-58620000 1.69166731109343
58620001-58625000 2.3177883601935405
58625001-58630000 1.3809292371823547
58630001-58635000 0.8308222579174822
58635001-58640000 1.1835248484574525
58640001-58645000 2.200695053745861
58645001-58650000 0.9604332622944975
58650001-58655000 2.646931350084261
58655001-58660000 4.812546670035555
58660001-58665000 0.7119089843355051
58665001-58670000 0.7418485668462963
58670001-58675000 0.5257982450308947
58675001-58680000 0.29581764831380064
58680001-58685000 0.32011840981159795
58685001-58690000 0.7674313150463077
58690001-58695000 1.2597317483956072
58695001-58700000 0.6403904352688049
58700001-58705000 1.933699339785863
58705001-58710000 2.4884522097360433
58710001-58715000 0.5398823611271465
58715001-58720000 0.31192400920740426
58720001-58725000 0.5755444273508196
58725001-58730000 0.39031718914658703
58730001-58735000 0.09500673092104653
58735001-58740000 0.5162429449404783
58740001-58745000 0.8182550638913633
58745001-58750000 0.3038607710015773
58750001-58755000 0.5400635051750041
58755001-58760000 0.6614069417021621
58760001-58765000 0.6878805322470509
58765001-58770000 0.15900541588464934
58770001-58775000 0.04202253619044609
58775001-58780000 0.926065162992562
58780001-58785000 0.46250449211239136
58785001-58790000 0.24818702552678124
58790001-58795000 0.6033070463593576
58795001-58800000 0.5173746012977088
58800001-58805000 0.2993279198246866
58805001-58810000 1.0366469427715537
58810001-58815000 0.5644231000311486
58815001-58820000 0.16684713390430692
58820001-58825000 0.3490087127800905
58825001-58830000 0.9137243020984055
58830001-58835000 0.2618527868887069
58835001-58840000 0.0
58840001-58845000 0.14871846257470128
58845001-58850000 0.8618491607606351
58850001-58855000 0.1659869046667918
58855001-58860000 0.09333799507016721
58860001-58865000 0.04084628272466984
58865001-58870000 0.09346062407423553
58870001-58875000 0.596348382708456
58875001-58880000 0.7497371442157146
58880001-58885000 0.5097824242895449
58885001-58890000 0.6295869201201431
58890001-58895000 0.8507395835327679
58895001-58900000 0.45330082276400235
58900001-58905000 0.30547312906254726
58905001-58910000 0.46728753610173196
58910001-58915000 1.2341517643042514
58915001-58920000 1.0241834002689514
58920001-58925000 0.7782371500980046
58925001-58930000 0.7646961223071402
58930001-58935000 0.16370139085497754
58935001-58940000 0.24087013375583463
58940001-58945000 0.4447698494782752
58945001-58950000 0.08102988130356821
58950001-58955000 0.01679662061160448
58955001-58960000 0.0
58960001-58965000 0.551641429303826
58965001-58970000 0.3599870243264065
58970001-58975000 0.07482488064209307
58975001-58980000 0.4154076630662936
58980001-58985000 0.5906276769540314
58985001-58990000 0.6884312461847029
58990001-58995000 0.8175757098086736
58995001-59000000 0.46126841078384645
59000001-59005000 0.4733728900885745
59005001-59010000 0.7141095431410102
59010001-59015000 0.6459324244530115
59015001-59020000 0.5161067432720595
59020001-59025000 0.36831697279993636
59025001-59030000 0.46133684333013314
59030001-59035000 0.7397668013999911
59035001-59040000 0.7306529930032131
59040001-59045000 0.49472418346191094
59045001-59050000 0.5235616980088811
59050001-59055000 0.9145855485282505
59055001-59060000 0.6099594149722707
59060001-59065000 0.6213298977334238
59065001-59070000 0.6177830275325116
59070001-59075000 0.5816976713061686
59075001-59080000 0.3816657862508106
59080001-59085000 0.43845640664494295
59085001-59090000 0.5874307376803494
59090001-59095000 0.43926014859002077
59095001-59100000 0.7671796312221536
59100001-59105000 0.10475605633481479
59105001-59110000 0.1356963585393953
59110001-59115000 0.5818855983029669
59115001-59120000 0.27435139454280694
59120001-59125000 0.8875354539111194
59125001-59130000 0.5253378815757893
59130001-59135000 0.6209959376570867
59135001-59140000 0.9966564146743189
59140001-59145000 0.5125017870077727
59145001-59150000 0.718494124883098
59150001-59155000 0.6328476184083505
59155001-59160000 0.5565599826779031
59160001-59165000 0.5435084050706234
59165001-59170000 1.102175526801414
59170001-59175000 1.1670538856494472
59175001-59180000 0.9933503938555667
59180001-59185000 3.0424069068692208
59185001-59190000 0.6369839256261152
59190001-59195000 0.1498998679699636
59195001-59200000 0.25379776530073744
59200001-59205000 0.1492610273256302
59205001-59210000 0.10353908268027626
59210001-59215000 0.4194874298277357
59215001-59220000 0.5128151862169202
59220001-59225000 0.5888221004323906
59225001-59230000 0.5218003670813738
59230001-59235000 1.0038463528362178
59235001-59240000 1.055432749937881
59240001-59245000 0.6708250256375488
59245001-59250000 0.7270197672088238
59250001-59255000 0.8213367962606288
59255001-59260000 0.8065140007514158
59260001-59265000 0.8102166472970872
59265001-59270000 0.7972998256566115
59270001-59275000 0.8903003162040009
59275001-59280000 1.1279764215105814
59280001-59285000 0.919296580138045
59285001-59290000 0.6949736952076467
59290001-59295000 0.6681102871432181
59295001-59300000 1.071482071202633
59300001-59305000 1.3245680214621036
59305001-59310000 0.6773747460756906
59310001-59315000 0.6140937296489082
59315001-59320000 0.7168545172223764
59320001-59325000 1.575343130441336
59325001-59330000 1.8657439974074543
59330001-59335000 0.6932713201128552
59335001-59340000 0.8497020615840639
59340001-59345000 0.8396863565772241
59345001-59350000 0.9034608783623621
59350001-59355000 6.621450942259522
59355001-59360000 1.4093773199920847
59360001-59365000 0.85812193747579
59365001-59370000 0.9076355590744245
59370001-59375000 0.5450385125341531
59375001-59380000 0.715729604474161
59380001-59385000 0.6864967569468396
59385001-59390000 0.6359787014989864
59390001-59395000 1.1721705649630707
59395001-59400000 0.767343538941476
59400001-59405000 0.5896381706870067
59405001-59410000 26.334176269838263
59410001-59415000 11.441488910513725
59415001-59420000 3.405664498416617
59420001-59425000 5.363151173119523
59425001-59430000 1.4564419725452133
59430001-59435000 3.073739560621076
59435001-59440000 2.367533353284985
59440001-59445000 0.9878620041239518
59445001-59450000 1.2018374903151128
59450001-59455000 1.074518428652622
59455001-59460000 0.799456655163954
59460001-59465000 2.4547916122591715
59465001-59470000 2.188257930040753
59470001-59475000 1.1909505534886362
59475001-59480000 1.3575621914156304
59480001-59485000 0.9832483051717802
59485001-59490000 1.7329750529310093
59490001-59495000 2.004639567448061
59495001-59500000 1.2640877310925391
59500001-59505000 1.522876473561699
59505001-59510000 0.8007431300307
59510001-59515000 0.7035911593599762
59515001-59520000 0.651688629922795
59520001-59525000 0.7213765043091571
59525001-59530000 2.086105069007864
59530001-59535000 0.834930412202652
59535001-59540000 0.8019167068662942
59540001-59545000 1.1021559960799348
59545001-59550000 0.8142234944256773
59550001-59555000 0.9783346299302076
59555001-59560000 4.4151325144811215
59560001-59565000 2.8514220739211154
59565001-59570000 3.215097461433694
59570001-59575000 2.5429427087325056
59575001-59580000 0.7397320751184162
59580001-59585000 0.8482373435593575
59585001-59590000 1.4826408705249101
59590001-59595000 2.0244876445165114
59595001-59600000 1.002342562726423
59600001-59605000 0.895604494975389
59605001-59610000 1.3006111409446701
59610001-59615000 1.0680268938625275
59615001-59620000 0.9849889149171003
59620001-59625000 1.0697067981040047
59625001-59630000 1.0194951856613645
59630001-59635000 1.0537011892515622
59635001-59640000 1.4686940310329013
59640001-59645000 1.149961219978895
59645001-59650000 1.0829459483228943
59650001-59655000 0.8612682232370678
59655001-59660000 1.7600138273097428
59660001-59665000 8.004696329346359
59665001-59670000 1.0966106044544366
59670001-59675000 1.053293636216981
59675001-59680000 0.9215197849372511
59680001-59685000 1.4107108922847118
59685001-59690000 1.7393127256910081
59690001-59695000 1.4685759351206178
59695001-59700000 1.3549241641729126
59700001-59705000 2.504053212429514
59705001-59710000 1.831613146686968
59710001-59715000 0.6327869529462734
59715001-59720000 1.1112533713565274
59720001-59725000 1.658004159553135
59725001-59730000 1.4935878747231845
59730001-59735000 1.6734972811232012
59735001-59740000 4.707550172689913
59740001-59745000 2.2622905281489443
59745001-59750000 1.1080811023710917
59750001-59755000 1.6545014814848185
59755001-59760000 5.604368529716377
59760001-59765000 1.9132760820050392
59765001-59770000 0.880585839942933
59770001-59775000 3.983914261908371
59775001-59780000 6.959684799379637
59780001-59785000 1.2756272269312892
59785001-59790000 2.254438141165449
59790001-59795000 2.2304772468569793
59795001-59800000 0.9493913023798531
59800001-59805000 1.3644593803971088
59805001-59810000 1.9376819027074688
59810001-59815000 1.0409944700040594
59815001-59820000 0.803137122782103
59820001-59825000 1.2452309191666329
59825001-59830000 0.9516179500513534
59830001-59835000 0.5924376418305595
59835001-59840000 1.0555426489051132
59840001-59845000 1.1574277086769467
59845001-59850000 1.029236648560363
59850001-59855000 1.7128549953142218
59855001-59860000 1.6199198332904634
59860001-59865000 1.2100744736287747
59865001-59870000 0.9104786912132777
59870001-59875000 0.6323240944174504
59875001-59880000 0.5999950722280665
59880001-59885000 0.6049028120645591
59885001-59890000 3.9755497264832216
59890001-59895000 3.2744608569029436
59895001-59900000 1.050272538053574
59900001-59905000 7.767886287584847
59905001-59910000 3.02676112186966
59910001-59915000 1.4776991609297303
59915001-59920000 1.8324229851458012
59920001-59925000 1.7930519924492894
59925001-59930000 3.4754408416983886
59930001-59935000 1.7277986452424126
59935001-59940000 1.2575139586566433
59940001-59945000 1.3967367921427472
59945001-59950000 1.5868015525692771
59950001-59955000 1.0944446375980683
59955001-59960000 1.0621560742341092
59960001-59965000 1.442253374586622
59965001-59970000 1.7855065209220888
59970001-59975000 3.6334992236396166
59975001-59980000 2.066601772082416
59980001-59985000 1.6471005163816475
59985001-59990000 1.3886785737869385
59990001-59995000 2.5240578622629193
59995001-60000000 3.9793943988708054
60000001-60005000 1.4654181656561531
60005001-60010000 0.9382117788245932
60010001-60015000 2.705438748176355
60015001-60020000 18.248573915519575
60020001-60025000 1.2018794765851266
60025001-60030000 1.1530805416090948
60030001-60035000 1.8360404885957777
60035001-60040000 2.181422335780391
60040001-60045000 1.1916760711049654
60045001-60050000 1.6574533794005637
60050001-60055000 1.9240270899907677
60055001-60060000 3.3212996456429
60060001-60065000 3.4420546116822917
60065001-60070000 1.512900647649358
60070001-60075000 1.4144908331460049
60075001-60080000 1.7895978815444495
60080001-60085000 2.364027366809927
60085001-60090000 1.5015008388271445
60090001-60095000 1.9276130123485105
60095001-60100000 2.456933241888608
60100001-60105000 3.1005951673766656
60105001-60110000 3.791752000130989
60110001-60115000 10.272158581904865
60115001-60120000 4.833704038579954
60120001-60125000 1.8228090530169376
60125001-60130000 6.286625839339227
60130001-60135000 2.748261354049839
60135001-60140000 1.7331010929160888
60140001-60145000 13.335369017111589
60145001-60150000 1.5584558534940063
60150001-60155000 1.492230254953705
60155001-60160000 1.6327133718178042
60160001-60165000 1.4611093354978175
60165001-60170000 2.6580380718759717
60170001-60175000 2.471147188848873
60175001-60180000 1.6072221033938956
60180001-60185000 1.6060080278513738
60185001-60190000 3.359253760697123
60190001-60195000 2.405615795150249
60195001-60200000 1.3665839641043926
60200001-60205000 1.218727415546104
60205001-60210000 1.1568466457770639
60210001-60215000 2.11790000549832
60215001-60220000 2.6478947107522366
60220001-60225000 1.5029066829902267
60225001-60230000 1.274091624259121
60230001-60235000 1.2850984783752148
60235001-60240000 2.3926411382239223
60240001-60245000 4.31148128338605
60245001-60250000 1.4633715843542687
60250001-60255000 1.2239778565650459
60255001-60260000 1.585942160007241
60260001-60265000 1.7433949633066312
60265001-60270000 2.880560502311524
60270001-60275000 6.008073449554097
60275001-60280000 2.7604304512743028
60280001-60285000 2.1327508781622617
60285001-60290000 1.6035124229368694
60290001-60295000 1.4623388341555872
60295001-60300000 1.460471065742018
60300001-60305000 2.205731153861662
60305001-60310000 2.823982375194648
60310001-60315000 1.6194399883885446
60315001-60320000 1.6807832278326609
60320001-60325000 1.7658105096165837
60325001-60330000 2.328417313110647
60330001-60335000 3.0427117207912016
60335001-60340000 1.8685311605016353
60340001-60345000 1.3292556183261584
60345001-60350000 34.52853759654346
60350001-60355000 13.098612579344579
60355001-60360000 1.1565259660085005
60360001-60365000 1.6084253052567474
60365001-60370000 1.664095382946935
60370001-60375000 2.3345652002159243
60375001-60380000 1.916881973498492
60380001-60385000 1.4478386410347468
60385001-60390000 1.5965939809159297
60390001-60395000 1.5876448376654875
60395001-60400000 1.083420506199121
60400001-60405000 3.2310287354528398
60405001-60410000 6.976549964308438
60410001-60415000 0.7534742457137612
60415001-60420000 1.224127593657426
60420001-60425000 1.4049828220878373
60425001-60430000 0.7663637424133336
60430001-60435000 1.1642137053217108
60435001-60440000 1.7188031972620033
60440001-60445000 1.1200188973668859
60445001-60450000 1.0102366190766578
60450001-60455000 1.1708809640046003
60455001-60460000 1.5898127680742402
60460001-60465000 1.286583396847378
60465001-60470000 1.1446918591894875
60470001-60475000 1.1014774188178105
60475001-60480000 13.875998382317867
60480001-60485000 35.54374270680828
60485001-60490000 2.152475276119899
60490001-60495000 2.358727758688635
60495001-60500000 1.9423245962481326
60500001-60505000 1.5090143508183957
60505001-60510000 7.667792965457669
60510001-60515000 2.6851062845475546
60515001-60520000 0.8792220504110368
60520001-60525000 1.0828538011714874
60525001-60530000 0.9610551152517466
60530001-60535000 1.0648536195136926
60535001-60540000 1.9960414031437588
60540001-60545000 2.766637045444924
60545001-60550000 1.3223289538723006
60550001-60555000 1.3261016179485832
60555001-60560000 2.027127932903586
60560001-60565000 1.8794340024113296
60565001-60570000 1.251914218461264
60570001-60575000 13.737066059823562
60575001-60580000 23.23345068076734
60580001-60585000 1.2141071927055216
60585001-60590000 1.178597995392502
60590001-60595000 2.91719134602505
60595001-60600000 2.4441532817667437
60600001-60605000 1.835803997900901
60605001-60610000 2.1359904466795427
60610001-60615000 1.3749075379507465
60615001-60620000 1.353886571369781
60620001-60625000 3.7326271790937486
60625001-60630000 1.7251936928925216
60630001-60635000 0.8295037547974562
60635001-60640000 1.8388549476072116
60640001-60645000 1.3502035034673592
60645001-60650000 0.7936698231006769
60650001-60655000 0.8010534972820966
60655001-60660000 1.1313739065485602
60660001-60665000 0.8145609536438096
60665001-60670000 0.6592868600196226
60670001-60675000 0.6109522652753044
60675001-60680000 0.5785292419685766
60680001-60685000 0.954879411048102
60685001-60690000 0.5920928934298736
60690001-60695000 0.32697052137773946
60695001-60700000 0.45251484655960894
60700001-60705000 0.9405501596067088
60705001-60710000 1.148855102187216
60710001-60715000 1.537384419566223
60715001-60720000 2.3689443787719986
60720001-60725000 1.2324348507816256
60725001-60730000 3.9636251869333576
60730001-60735000 5.481930033735057
60735001-60740000 1.09718064499197
60740001-60745000 2.979048021492378
60745001-60750000 4.562850926819064
60750001-60755000 1.097752578487408
60755001-60760000 1.0714484466692478
60760001-60765000 1.1066770467835156
60765001-60770000 1.6651793723963326
60770001-60775000 2.3658663682708028
60775001-60780000 1.5848087176524757
60780001-60785000 2.3772987152172798
60785001-60790000 1.4062414228450237
60790001-60795000 0.9875267134191175
60795001-60800000 1.0234758832811803
60800001-60805000 1.0001462570348867
60805001-60810000 12.73081937789401
60810001-60815000 2.4598635557688238
60815001-60820000 0.4311016150968842
60820001-60825000 0.7092890222905781
60825001-60830000 0.9403706863692146
60830001-60835000 0.8299051369157896
60835001-60840000 0.776047926882481
60840001-60845000 0.7548724782741751
60845001-60850000 0.6869819622987668
60850001-60855000 0.6136003958236927
60855001-60860000 0.5538823629426823
60860001-60865000 0.5112273765475122
60865001-60870000 0.7760759410325515
60870001-60875000 1.5146032075405877
60875001-60880000 1.358349984111271
60880001-60885000 1.1774768491426708
60885001-60890000 0.8149819315827151
60890001-60895000 0.8880842913814502
60895001-60900000 0.7400479486825713
60900001-60905000 0.7013165200353703
60905001-60910000 1.1602764980919538
60910001-60915000 1.114961522549241
60915001-60920000 1.226508775830816
60920001-60925000 0.9033445864707634
60925001-60930000 1.336106943821399
60930001-60935000 5.125082239321825
60935001-60940000 1.840962145771191
60940001-60945000 2.0256885339236415
60945001-60950000 1.2616361662359226
60950001-60955000 0.8093110753561903
60955001-60960000 1.0687074021972118
60960001-60965000 1.1977939574667675
60965001-60970000 1.1676120629146953
60970001-60975000 1.090067522224826
60975001-60980000 3.5868170984376198
60980001-60985000 1.3184750032515111
60985001-60990000 0.4229609374989024
60990001-60995000 0.6548793914624155
60995001-61000000 1.0952822853305104
61000001-61005000 0.757455548468931
61005001-61010000 0.8171814636536464
61010001-61015000 1.3407600642287325
61015001-61020000 1.5230508692846607
61020001-61025000 0.7002046006594174
61025001-61030000 0.6174657373370932
61030001-61035000 0.6289441109310805
61035001-61040000 2.42266959119886
61040001-61045000 6.634243412100518
61045001-61050000 1.7598896621032731
61050001-61055000 1.365810860626204
61055001-61060000 1.9102300519604367
61060001-61065000 1.8369098328928202
61065001-61070000 0.9702985472005777
61070001-61075000 0.85195487824665
61075001-61080000 0.8269749583349769
61080001-61085000 0.866625523118887
61085001-61090000 0.7565017841308044
61090001-61095000 0.7876463041016186
61095001-61100000 1.1092956987616405
61100001-61105000 1.0023647803656899
61105001-61110000 0.9062085883357152
61110001-61115000 0.8617807216216739
61115001-61120000 1.0338066156874324
61120001-61125000 3.962985784030204
61125001-61130000 1.3991999116994895
61130001-61135000 0.7084882175251644
61135001-61140000 0.9387901584839341
61140001-61145000 1.1033132717327157
61145001-61150000 0.8116795354060994
61150001-61155000 0.8670267891176081
61155001-61160000 1.1059219622558187
61160001-61165000 0.9022599565566725
61165001-61170000 0.845161817616151
61170001-61175000 0.9309963646600536
61175001-61180000 1.1224044058820293
61180001-61185000 3.7315532650441314
61185001-61190000 1.586423528486021
61190001-61195000 0.7653083532897573
61195001-61200000 0.9389156108661352
61200001-61205000 0.9216620927757722
61205001-61210000 1.1712987240246429
61210001-61215000 1.0098210668551086
61215001-61220000 0.8314369238204893
61220001-61225000 1.108789766509315
61225001-61230000 0.9943380821656018
61230001-61235000 1.1802162403322474
61235001-61240000 1.2448308986378924
61240001-61245000 1.089482979347575
61245001-61250000 0.9359047437385312
61250001-61255000 0.9184936716121997
61255001-61260000 1.4244588555564563
61260001-61265000 1.1752260335422229
61265001-61270000 0.9521461907687541
61270001-61275000 0.8984498916042591
61275001-61280000 3.9609532158624705
61280001-61285000 2.389170729627909
61285001-61290000 0.40925670105751244
61290001-61295000 0.5339074483176673
61295001-61300000 1.9508460249489585
61300001-61305000 1.3814718057927604
61305001-61310000 0.7835182749358894
61310001-61315000 0.5101093898904826
61315001-61320000 0.34737672031163924
61320001-61325000 0.42853161804692497
61325001-61330000 0.541316992684148
61330001-61335000 0.8194330334729139
61335001-61340000 0.4467591952753051
61340001-61345000 0.4096331911531095
61345001-61350000 0.5513612940783585
61350001-61355000 0.6612086793681967
61355001-61360000 1.3669560401201468
61360001-61365000 0.7200223898453928
61365001-61370000 0.5647398801137632
61370001-61375000 0.7135901627953692
61375001-61380000 1.052276681124028
61380001-61385000 0.6380987095774658
61385001-61390000 0.5129761567887559
61390001-61395000 1.4972480240040977
61395001-61400000 1.2762341819042669
61400001-61405000 0.6621889708908861
61405001-61410000 1.0511730270360002
61410001-61415000 1.8437818616254533
61415001-61420000 0.8501401384736711
61420001-61425000 0.8310893835749017
61425001-61430000 1.0529294784840042
61430001-61435000 3.5172428769070665
61435001-61440000 1.1249688202149002
61440001-61445000 0.4528647414440012
61445001-61450000 1.2281639245485474
61450001-61455000 1.2634749732461728
61455001-61460000 0.7870019030147424
61460001-61465000 1.0902288763782244
61465001-61470000 2.0392682562941604
61470001-61475000 1.2368443109678746
61475001-61480000 1.097421279291348
61480001-61485000 1.1231791678288243
61485001-61490000 1.0349639604802565
61490001-61495000 1.462968568744003
61495001-61500000 1.3843990142544127
61500001-61505000 0.9913205055696207
61505001-61510000 2.3701080056694455
61510001-61515000 2.547912646276523
61515001-61520000 0.6703555710224094
61520001-61525000 0.7889139422088811
61525001-61530000 1.144406317534403
61530001-61535000 0.9111895598030172
61535001-61540000 1.2013563682206776
61540001-61545000 1.2015251564197218
61545001-61550000 1.0190098953685913
61550001-61555000 1.027231752755017
61555001-61560000 1.3795901495718668
61560001-61565000 2.3778974720986663
61565001-61570000 4.153155293991652
61570001-61575000 2.534303619664794
61575001-61580000 1.614970153607396
61580001-61585000 0.948192960810767
61585001-61590000 0.7655904245428973
61590001-61595000 1.439235835349433
61595001-61600000 0.6718741255456842
61600001-61605000 0.5573434207612677
61605001-61610000 1.1404363195788594
61610001-61615000 1.0057846588213417
61615001-61620000 0.9955599967402811
61620001-61625000 1.0777400142307243
61625001-61630000 0.7381379252892547
61630001-61635000 2.4959734117981816
61635001-61640000 1.6173684774846342
61640001-61645000 0.5366383811420811
61645001-61650000 0.4382793572942399
61650001-61655000 2.2553182319776988
61655001-61660000 3.278569288285812
61660001-61665000 1.674499929407238
61665001-61670000 5.213363012790203
61670001-61675000 0.7194413575614128
61675001-61680000 0.2813157481395677
61680001-61685000 0.42555151385650586
61685001-61690000 0.7102121177460201
61690001-61695000 0.7498012775265706
61695001-61700000 1.505212240219583
61700001-61705000 0.5339499180789236
61705001-61710000 0.5539766779990004
61710001-61715000 1.1271852333430257
61715001-61720000 0.9723568528615031
61720001-61725000 0.9486336640357519
61725001-61730000 1.5118935899661503
61730001-61735000 1.30398786393713
61735001-61740000 0.9706825275015906
61740001-61745000 1.1345400923952318
61745001-61750000 1.34463876322272
61750001-61755000 0.7370801471589276
61755001-61760000 0.5371559240564536
61760001-61765000 0.5594553441963911
61765001-61770000 0.4220249819668014
61770001-61775000 0.47156451037586505
61775001-61780000 2.223554283047771
61780001-61785000 2.6071689042398867
61785001-61790000 1.6771081126197331
61790001-61795000 1.4368101322126858
61795001-61800000 0.7899173542836301
61800001-61805000 1.7943416990196988
61805001-61810000 2.77916437782152
61810001-61815000 0.7289591924208862
61815001-61820000 1.1923789864528078
61820001-61825000 1.838166471061413
61825001-61830000 1.2459313873016746
61830001-61835000 0.9601624191321468
61835001-61840000 0.8729419804670858
61840001-61845000 1.091855608032679
61845001-61850000 0.6699934492505822
61850001-61855000 0.9521783766682871
61855001-61860000 1.61185966093769
61860001-61865000 0.6888072308135538
61865001-61870000 0.6811457119000547
61870001-61875000 1.0423715427119733
61875001-61880000 1.014277668103642
61880001-61885000 0.652066154151604
61885001-61890000 0.590375192767255
61890001-61895000 0.7607832304914868
61895001-61900000 0.6653611348919295
61900001-61905000 0.6728034517643701
61905001-61910000 1.41744219521093
61910001-61915000 1.0893045955845158
61915001-61920000 0.7226497023177596
61920001-61925000 0.8781229022752122
61925001-61930000 1.0310740940251581
61930001-61935000 1.0131942773032907
61935001-61940000 1.343217338016155
61940001-61945000 5.645302643378689
61945001-61950000 2.1309225903056834
61950001-61955000 1.0125019168978657
61955001-61960000 6.453281220899813
61960001-61965000 3.3099103738564257
61965001-61970000 1.1769734115959558
61970001-61975000 1.8315368941843464
61975001-61980000 1.2996631149596796
61980001-61985000 0.7461974959783477
61985001-61990000 0.8616056076074023
61990001-61995000 1.7028110181245877
61995001-62000000 1.6118611994892025
62000001-62005000 1.2219440440638625
62005001-62010000 1.1351554712879504
62010001-62015000 2.0307482406663593
62015001-62020000 2.3806251500186937
62020001-62025000 1.5709125591959712
62025001-62030000 2.174810148775225
62030001-62035000 1.2941056675954343
62035001-62040000 1.031342006516893
62040001-62045000 1.057530915121184
62045001-62050000 5.8030554539659915
62050001-62055000 11.882582003941373
62055001-62060000 2.173318998698707
62060001-62065000 2.198355446680694
62065001-62070000 2.105630098866632
62070001-62075000 0.989357918729159
62075001-62080000 0.6974013916139623
62080001-62085000 1.7111984898050403
62085001-62090000 1.7857488446657992
62090001-62095000 0.6775327164078427
62095001-62100000 0.6588029030485475
62100001-62105000 0.9670877677477892
62105001-62110000 1.1548011048755076
62110001-62115000 5.304063965296483
62115001-62120000 2.7230908570342502
62120001-62125000 0.583877117352582
62125001-62130000 0.9900812525242927
62130001-62135000 1.076736982439688
62135001-62140000 0.6191310232502202
62140001-62145000 0.3079530595346812
62145001-62150000 0.3618557336848243
62150001-62155000 0.8176138627788962
62155001-62160000 0.7262226092726225
62160001-62165000 0.6922062920546873
62165001-62170000 1.194757408688654
62170001-62175000 1.798058220590675
62175001-62180000 0.5585621744669337
62180001-62185000 0.5470449866339748
62185001-62190000 1.2774367097235533
62190001-62195000 1.9592059436041767
62195001-62200000 0.987031856349764
62200001-62205000 0.8797627173010194
62205001-62210000 1.1322888219894378
62210001-62215000 0.778892994259401
62215001-62220000 0.8038599817383977
62220001-62225000 1.3821318806805987
62225001-62230000 1.1351207074319827
62230001-62235000 0.9540339305746917
62235001-62240000 0.8393168693437892
62240001-62245000 0.8208516602158673
62245001-62250000 1.168712012604698
62250001-62255000 1.0356554861241045
62255001-62260000 0.8097232498369621
62260001-62265000 1.1094889257816067
62265001-62270000 1.710320652316837
62270001-62275000 1.1956015959443518
62275001-62280000 1.2048215575869017
62280001-62285000 1.1680168098468562
62285001-62290000 0.49375240298773976
62290001-62295000 0.22242706226989997
62295001-62300000 0.6370083192881921
62300001-62305000 1.800988909864004
62305001-62310000 0.8099611532521983
62310001-62315000 0.7650268256346092
62315001-62320000 0.9706970450989845
62320001-62325000 2.1397280004071617
62325001-62330000 1.885460040791526
62330001-62335000 1.5018485339535523
62335001-62340000 1.2104451996770038
62340001-62345000 0.9696687663669559
62345001-62350000 1.7694817676619816
62350001-62355000 4.9216227950340725
62355001-62360000 0.8604455089777624
62360001-62365000 0.7925847952118015
62365001-62370000 1.4800749241058118
62370001-62375000 3.0739326897203147
62375001-62380000 2.3260960085808065
62380001-62385000 1.1302004924262754
62385001-62390000 1.4246371247377867
62390001-62395000 2.7679237364311877
62395001-62400000 3.4721781029902523
62400001-62405000 2.811670364722656
62405001-62410000 2.424096954042452
62410001-62415000 1.823456496756175
62415001-62420000 1.5247926379126975
62420001-62425000 1.5481474017249213
62425001-62430000 1.629152810495069
62430001-62435000 2.0679703923033546
62435001-62440000 1.3974025383163597
62440001-62445000 0.9529754463723771
62445001-62450000 0.9074435163771044
62450001-62455000 0.8538199037299988
62455001-62460000 1.4873148497382895
62460001-62465000 1.3027549552677486
62465001-62470000 1.3062923879773998
62470001-62475000 2.022602704425932
62475001-62480000 2.073317814729655
62480001-62485000 2.8119758656981535
62485001-62490000 1.5937753991440833
62490001-62495000 1.1487034336541428
62495001-62500000 0.9260628268300396
62500001-62505000 0.7826117671013896
62505001-62510000 0.8701103637974243
62510001-62515000 0.8636985634634081
62515001-62520000 0.9316893164559955
62520001-62525000 0.9855852260713449
62525001-62530000 1.1260127371451205
62530001-62535000 1.2417124116605438
62535001-62540000 1.1206046934853022
62540001-62545000 1.407970242484526
62545001-62550000 2.9590331455073806
62550001-62555000 2.0010591038986676
62555001-62560000 0.9332221387877532
62560001-62565000 1.0319685523746294
62565001-62570000 2.3459530503485486
62570001-62575000 2.483998153518076
62575001-62580000 1.2600990352874921
62580001-62585000 3.056549433672811
62585001-62590000 8.69035576174987
62590001-62595000 2.6400317053652573
62595001-62600000 2.8040337239078363
62600001-62605000 3.8139254165821805
62605001-62610000 1.5107430277401537
62610001-62615000 1.303698493007788
62615001-62620000 1.8520655189379702
62620001-62625000 2.104228743712998
62625001-62630000 1.2800408997008894
62630001-62635000 0.7320370120337096
62635001-62640000 1.315813342312504
62640001-62645000 3.813097043986206
62645001-62650000 1.6659226549662396
62650001-62655000 0.9145697964815418
62655001-62660000 2.8669818108823093
62660001-62665000 1.953103986316576
62665001-62670000 0.4401129192156592
62670001-62675000 0.7788618327223509
62675001-62680000 1.7858530353529578
62680001-62685000 1.3754530908323555
62685001-62690000 1.4204620391745226
62690001-62695000 1.7594737243225633
62695001-62700000 1.3575603979334208
62700001-62705000 1.8779040708847843
62705001-62710000 4.853919473904896
62710001-62715000 2.550612110686701
62715001-62720000 1.3904010885218623
62720001-62725000 1.3783460697236682
62725001-62730000 2.768619166094149
62730001-62735000 3.6268607873784657
62735001-62740000 1.1206566048621138
62740001-62745000 1.6550206244015755
62745001-62750000 1.8349081268230916
62750001-62755000 0.7375243497571039
62755001-62760000 1.091451724264243
62760001-62765000 1.292776235462861
62765001-62770000 1.1995353462958274
62770001-62775000 1.2761294837341792
62775001-62780000 0.6985502281217247
62780001-62785000 0.7047258585578624
62785001-62790000 1.0234329771573052
62790001-62795000 1.0248386130382399
62795001-62800000 0.9343454183373503
62800001-62805000 0.9809541719588715
62805001-62810000 1.7062504910911902
62810001-62815000 1.78390872342527
62815001-62820000 1.1678346039022625
62820001-62825000 0.8693100380920556
62825001-62830000 0.991080418886114
62830001-62835000 0.7308576527979779
62835001-62840000 0.7011675376635405
62840001-62845000 0.9010827715345177
62845001-62850000 1.9983034087883256
62850001-62855000 1.3060127642275428
62855001-62860000 0.4614397851965686
62860001-62865000 0.804263262625326
62865001-62870000 0.9603753270840703
62870001-62875000 0.913464235438371
62875001-62880000 0.9468970773038634
62880001-62885000 8.533421323944937
62885001-62890000 1.0097804466559182
62890001-62895000 0.27947737481057733
62895001-62900000 0.5955026464802559
62900001-62905000 1.1864258623884556
62905001-62910000 0.18249808422265248
62910001-62915000 0.03360610060220684
62915001-62920000 1.0018624551526476
62920001-62925000 0.28919446412080724
62925001-62930000 0.09942152677331102
62930001-62935000 0.3810286341100989
62935001-62940000 3.238406044390937
62940001-62945000 1.3973607566482638
62945001-62950000 0.5377464288424105
62950001-62955000 0.5233907973104825
62955001-62960000 0.7911348864314037
62960001-62965000 0.7534680925527786
62965001-62970000 0.7770780521169528
62970001-62975000 0.7573741232937341
62975001-62980000 0.817089492078783
62980001-62985000 1.11139433761757
62985001-62990000 1.1079382592274982
62990001-62995000 1.1859572299771068
62995001-63000000 0.8694387813871638
63000001-63005000 0.6386241147027474
63005001-63010000 1.089205340883887
63010001-63015000 0.760982533388729
63015001-63020000 0.5604276078817206
63020001-63025000 1.381945902985506
63025001-63030000 1.594952513731144
63030001-63035000 1.073465863296712
63035001-63040000 1.2661970391808597
63040001-63045000 0.9877836205738775
63045001-63050000 0.9929011389420295
63050001-63055000 0.6082928550252364
63055001-63060000 2.069020932471221
63060001-63065000 2.6337247552579313
63065001-63070000 0.7475214750633661
63070001-63075000 0.9765640678484214
63075001-63080000 1.0508083084185256
63080001-63085000 1.5195504450566153
63085001-63090000 1.5727125610133872
63090001-63095000 1.9885025650195909
63095001-63100000 1.4285915821328532
63100001-63105000 1.0706772212000497
63105001-63110000 1.3509773120020805
63110001-63115000 1.5558615721568023
63115001-63120000 0.89564705819209
63120001-63125000 0.543032932497257
63125001-63130000 0.753108213083994
63130001-63135000 1.223899966893234
63135001-63140000 1.0402280406675364
63140001-63145000 2.1319030997157085
63145001-63150000 2.5920903836452798
63150001-63155000 1.0281917442714072
63155001-63160000 0.9351422570544266
63160001-63165000 1.8265790592237634
63165001-63170000 1.1387737391324013
63170001-63175000 0.8684196517903553
63175001-63180000 2.72673537443127
63180001-63185000 2.103622897337592
63185001-63190000 1.176338937447406
63190001-63195000 1.0851598859406106
63195001-63200000 1.0365314889010917
63200001-63205000 0.7402481431944695
63205001-63210000 0.7450856791999924
63210001-63215000 0.8217816808997875
63215001-63220000 1.1972623027287899
63220001-63225000 1.0846149949683648
63225001-63230000 0.6658111476617462
63230001-63235000 0.9465743625679917
63235001-63240000 1.0588358147155363
63240001-63245000 0.6918087218612359
63245001-63250000 0.9780918293875583
63250001-63255000 3.9142688145890143
63255001-63260000 2.0885089546029802
63260001-63265000 1.3693478102934031
63265001-63270000 1.2025303329470178
63270001-63275000 1.4064052743907969
63275001-63280000 1.6050312757524592
63280001-63285000 1.0394320086647366
63285001-63290000 1.0032605270878499
63290001-63295000 1.3427775546862935
63295001-63300000 1.7341050985865836
63300001-63305000 1.1841871265852093
63305001-63310000 1.2181024839110939
63310001-63315000 0.9760094240221423
63315001-63320000 0.6331520377148774
63320001-63325000 0.7971843721061617
63325001-63330000 0.9663935282266967
63330001-63335000 1.0004219249378428
63335001-63340000 1.3499664793655626
63340001-63345000 2.5384785892589297
63345001-63350000 1.9124403966646601
63350001-63355000 0.9570817420709314
63355001-63360000 1.473281535528212
63360001-63365000 1.1294806404474313
63365001-63370000 0.9569052519851813
63370001-63375000 1.3885985699536603
63375001-63380000 0.7702411719117812
63380001-63385000 1.0243247013450683
63385001-63390000 1.5870417735620872
63390001-63395000 0.8698159547636194
63395001-63400000 3.5974832780437693
63400001-63405000 24.66504194895779
63405001-63410000 1.2325689032390084
63410001-63415000 1.3383410440229948
63415001-63420000 4.002568377772069
63420001-63425000 2.719346491002984
63425001-63430000 1.3332877896953985
63430001-63435000 2.357894479902568
63435001-63440000 26.15716060268099
63440001-63445000 1.1569764913898106
63445001-63450000 0.619192893615175
63450001-63455000 0.6998868173249813
63455001-63460000 0.9023450564006019
63460001-63465000 1.6164661443607014
63465001-63470000 1.3711271503658489
63470001-63475000 1.4267725449343496
63475001-63480000 1.289487071564976
63480001-63485000 1.5311662951734346
63485001-63490000 1.6547317028836135
63490001-63495000 1.6288831040094487
63495001-63500000 10.2188841233436
63500001-63505000 17.752513500233384
63505001-63510000 2.953368616128482
63510001-63515000 1.895118143476821
63515001-63520000 1.9067358180279386
63520001-63525000 1.3316010192903935
63525001-63530000 1.2123701153755646
63530001-63535000 3.703545255838324
63535001-63540000 1.0997746305012408
63540001-63545000 0.6796144140438962
63545001-63550000 0.6705121075133362
63550001-63555000 0.6313858793949072
63555001-63560000 0.9113754871302253
63560001-63565000 0.9006092711840284
63565001-63570000 0.7362256971266432
63570001-63575000 0.8304185044703625
63575001-63580000 0.580417921831755
63580001-63585000 1.7200039966764378
63585001-63590000 3.249769098291488
63590001-63595000 0.7148329101126261
63595001-63600000 1.2022973441779645
63600001-63605000 1.1936588662508623
63605001-63610000 0.9109138222581793
63610001-63615000 3.3970987318802983
63615001-63620000 4.477833790961767
63620001-63625000 0.8493723474312065
63625001-63630000 1.2065267357072522
63630001-63635000 0.9412513427857171
63635001-63640000 0.47681133924199065
63640001-63645000 0.6202503684610959
63645001-63650000 0.6979100720775295
63650001-63655000 0.9099103967444867
63655001-63660000 0.7860713534338916
63660001-63665000 0.616322332272412
63665001-63670000 13.943651101302889
63670001-63675000 8.400000833961672
63675001-63680000 0.8017021633968415
63680001-63685000 0.9196737365475421
63685001-63690000 1.048152146357679
63690001-63695000 0.9238518512785463
63695001-63700000 0.923017094043559
63700001-63705000 1.21111595508017
63705001-63710000 0.7852286302441559
63710001-63715000 0.6055719591236515
63715001-63720000 0.5491671637499759
63720001-63725000 0.4792726056411106
63725001-63730000 0.6138357749334766
63730001-63735000 0.7332701696500642
63735001-63740000 0.7294811379158278
63740001-63745000 0.8136208497244442
63745001-63750000 1.171313137297577
63750001-63755000 0.9802930179842396
63755001-63760000 0.7845240868520291
63760001-63765000 0.744559478402797
63765001-63770000 0.5851810740026245
63770001-63775000 0.8037456262821348
63775001-63780000 0.9658072934412658
63780001-63785000 0.3572069781060357
63785001-63790000 0.3601342310454952
63790001-63795000 0.7090041447647646
63795001-63800000 1.0234358721973902
63800001-63805000 0.252020270392777
63805001-63810000 0.4151048897830428
63810001-63815000 0.9782080503786761
63815001-63820000 0.26711533225810796
63820001-63825000 0.45365843179146703
63825001-63830000 1.1886161764145362
63830001-63835000 0.6075248776084987
63835001-63840000 0.7284215713507691
63840001-63845000 0.7516375655774722
63845001-63850000 0.7950636192579565
63850001-63855000 0.94452172203614
63855001-63860000 0.46747611049997584
63860001-63865000 0.5133773162838241
63865001-63870000 0.8561514366494025
63870001-63875000 1.0557903153014074
63875001-63880000 0.8444096438675985
63880001-63885000 0.5501525813927268
63885001-63890000 0.6277698367072229
63890001-63895000 1.039056507108026
63895001-63900000 0.6929616954526361
63900001-63905000 0.5799565548762423
63905001-63910000 0.5595518609192988
63910001-63915000 0.8634594857340011
63915001-63920000 0.4771892142990367
63920001-63925000 0.4572358533655021
63925001-63930000 0.931820336747019
63930001-63935000 0.059799381040790814
63935001-63940000 0.14249627966075107
63940001-63945000 0.9188883498328965
63945001-63950000 0.5380205119979836
63950001-63955000 0.43846711207377675
63955001-63960000 0.8919588821938714
63960001-63965000 0.6533666464627846
63965001-63970000 0.3750634473950696
63970001-63975000 1.1210413443088074
63975001-63980000 0.6914724075911457
63980001-63985000 0.6045926400235662
63985001-63990000 0.919658686124028
63990001-63995000 1.120264388508475
63995001-64000000 1.1675115273168304
64000001-64005000 1.0989605194136007
64005001-64010000 1.9276945758005228
64010001-64015000 1.8368576681036293
64015001-64020000 1.2174017128275774
64020001-64025000 1.4965396459461715
64025001-64030000 1.0416342337263278
64030001-64035000 0.9045605532422598
64035001-64040000 0.8983252636714683
64040001-64045000 0.7083578677402619
64045001-64050000 0.6133643828990736
64050001-64055000 0.7278871943943538
64055001-64060000 0.8636136693982669
64060001-64065000 1.2570454743742157
64065001-64070000 1.6653648861534747
64070001-64075000 1.2023912315507488
64075001-64080000 1.4694709702835282
64080001-64085000 1.8736257457014875
64085001-64090000 1.0243602133258591
64090001-64095000 1.1180858218244085
64095001-64100000 3.058567079826884
64100001-64105000 1.8357324707008322
64105001-64110000 1.7618603603239888
64110001-64115000 2.0633459382882684
64115001-64120000 3.801342187430736
64120001-64125000 2.6612665263220605
64125001-64130000 0.7014794938977451
64130001-64135000 2.6575952070728213
64135001-64140000 6.187671456511459
64140001-64145000 0.8358679813409833
64145001-64150000 1.0362202730123118
64150001-64155000 1.4517531456588002
64155001-64160000 1.1261776321251669
64160001-64165000 1.1571368554851305
64165001-64170000 1.683727535844031
64170001-64175000 1.710894758923304
64175001-64180000 1.6940450817540882
64180001-64185000 1.5200655409615058
64185001-64190000 1.4622657723813992
64190001-64195000 1.3594644556315616
64195001-64200000 1.512851603621604
64200001-64205000 1.937575765366377
64205001-64210000 1.8921729024105276
64210001-64215000 1.6212269394867147
64215001-64220000 1.0371714397887775
64220001-64225000 1.2015512873653653
64225001-64230000 2.177108773924901
64230001-64235000 2.050939440955022
64235001-64240000 2.2817827950680107
64240001-64245000 2.2445446238095896
64245001-64250000 6.858395133292697
64250001-64255000 7.226614374586551
64255001-64260000 0.6540483782309214
64260001-64265000 1.0536195665858072
64265001-64270000 1.5180295729799067
64270001-64275000 1.060301125022053
64275001-64280000 1.7987627055090285
64280001-64285000 1.266310991856502
64285001-64290000 0.6749651203984831
64290001-64295000 1.1775141799089115
64295001-64300000 1.0125593140638243
64300001-64305000 0.8148929517895728
64305001-64310000 2.0998619093170787
64310001-64315000 1.866616257205496
64315001-64320000 0.8657179425778859
64320001-64325000 0.8076006174427548
64325001-64330000 1.2178517869365195
64330001-64335000 1.0812716960752071
64335001-64340000 1.1727947759993447
64340001-64345000 2.0550116650499284
64345001-64350000 2.8458152535455885
64350001-64355000 2.357568551902867
64355001-64360000 1.2799372079688291
64360001-64365000 1.3523441597551507
64365001-64370000 1.0743374090210354
64370001-64375000 1.1409540577322321
64375001-64380000 0.8128725079262945
64380001-64385000 0.7610971311032921
64385001-64390000 1.1954214218037742
64390001-64395000 1.8878512081231373
64395001-64400000 2.646832459985143
64400001-64405000 1.7030896722122595
64405001-64410000 1.3939562757647073
64410001-64415000 0.8950331323903962
64415001-64420000 0.9062326107611888
64420001-64425000 1.2680773997364505
64425001-64430000 2.0076568422671697
64430001-64435000 1.4436187934775526
64435001-64440000 1.0257165070397987
64440001-64445000 1.7052820789088476
64445001-64450000 4.338333834896835
64450001-64455000 1.8565587304155415
64455001-64460000 1.4844444864036497
64460001-64465000 1.4995100772646182
64465001-64470000 1.7674999090475867
64470001-64475000 5.837733137673001
64475001-64480000 16.598793738549688
64480001-64485000 5.87548298818546
64485001-64490000 4.353205320597693
64490001-64495000 2.118311654009525
64495001-64500000 1.0730267980520916
64500001-64505000 0.5874327167616189
64505001-64510000 0.4712977610790699
64510001-64515000 1.0844607602630083
64515001-64520000 0.6512735397802641
64520001-64525000 0.4899926331945262
64525001-64530000 0.6819385133759847
64530001-64535000 0.5737098888342014
64535001-64540000 1.0172909296560642
64540001-64545000 4.399612178762665
64545001-64550000 1.366933017169184
64550001-64555000 1.1094769987603936
64555001-64560000 1.0498787782108472
64560001-64565000 1.1750120050531667
64565001-64570000 2.109053068133464
64570001-64575000 1.0177505690668083
64575001-64580000 0.8945629665713322
64580001-64585000 1.2205414269103878
64585001-64590000 1.047062066652813
64590001-64595000 0.6933595773191085
64595001-64600000 0.7781042306639604
64600001-64605000 0.989734920709829
64605001-64610000 0.9087568988943219
64610001-64615000 1.2686300799852894
64615001-64620000 1.5882033022581856
64620001-64625000 1.440729110099379
64625001-64630000 6.025015679584192
64630001-64635000 2.600039108235426
64635001-64640000 1.464575238083294
64640001-64645000 5.292273265051793
64645001-64650000 2.3979259862870403
64650001-64655000 1.5546159430696078
64655001-64660000 2.1396231435574236
64660001-64665000 3.0577403914711003
64665001-64670000 1.1668369132033962
64670001-64675000 0.7622037108463725
64675001-64680000 1.3287087228449281
64680001-64685000 3.0239208448130577
64685001-64690000 1.1182744279907295
64690001-64695000 1.818462875119676
64695001-64700000 4.551647293992887
64700001-64705000 0.919525963756175
64705001-64710000 0.8001462564427803
64710001-64715000 0.76796323801256
64715001-64720000 0.9097865658965743
64720001-64725000 1.4353221675422483
64725001-64730000 1.270454544634062
64730001-64735000 1.4903812712058333
64735001-64740000 1.01327813827763
64740001-64745000 0.7344599894091088
64745001-64750000 0.841436404063735
64750001-64755000 0.8599990620866154
64755001-64760000 0.8409833853490831
64760001-64765000 1.1864513559408396
64765001-64770000 1.6693613817991169
64770001-64775000 1.2316591166882722
64775001-64780000 1.3551094312966354
64780001-64785000 1.5843989003448138
64785001-64790000 1.677311709282593
64790001-64795000 2.2084768775496673
64795001-64800000 2.511331510443735
64800001-64805000 0.6489673895593003
64805001-64810000 0.4185549314757079
64810001-64815000 0.5346693805701742
64815001-64820000 0.5906699221129951
64820001-64825000 0.5812303462757294
64825001-64830000 1.3897372887374815
64830001-64835000 3.3350248477696063
64835001-64840000 0.791505206885077
64840001-64845000 0.9695325371299073
64845001-64850000 1.098652094003646
64850001-64855000 0.8773023273559486
64855001-64860000 1.1746212113887926
64860001-64865000 3.7348726587484573
64865001-64870000 1.0823482934936628
64870001-64875000 0.7674371480911139
64875001-64880000 1.2988641219489203
64880001-64885000 1.3055444788699337
64885001-64890000 2.131821225090713
64890001-64895000 2.8536264727520395
64895001-64900000 1.3447953397615706
64900001-64905000 1.0132856229487486
64905001-64910000 1.2409525536482953
64910001-64915000 1.8283889284078234
64915001-64920000 1.420382960666232
64920001-64925000 0.8900892702078376
64925001-64930000 0.8017061357978507
64930001-64935000 2.6766740986605564
64935001-64940000 1.4432210672092374
64940001-64945000 0.752127607646323
64945001-64950000 3.4589651374156176
64950001-64955000 1.3494627843962244
64955001-64960000 0.9074736932918824
64960001-64965000 0.8022684985063627
64965001-64970000 0.6757126283073185
64970001-64975000 1.8783606037151481
64975001-64980000 1.464732426945357
64980001-64985000 0.823371544439828
64985001-64990000 0.942668435278648
64990001-64995000 1.1259015963420014
64995001-65000000 1.4833502115674955
65000001-65005000 1.214148288752192
65005001-65010000 0.9700190294054377
65010001-65015000 1.4338851492454985
65015001-65020000 3.7005809707552015
65020001-65025000 3.272970151944441
65025001-65030000 1.1508302563754946
65030001-65035000 0.9613747586392414
65035001-65040000 1.0096817976724928
65040001-65045000 0.8910629640489991
65045001-65050000 1.623756070111487
65050001-65055000 0.9946186031276995
65055001-65060000 0.7514176065690417
65060001-65065000 1.4407232440727449
65065001-65070000 0.977808953536681
65070001-65075000 0.8020064634960042
65075001-65080000 1.0930581958606824
65080001-65085000 1.6462203375837268
65085001-65090000 1.8529384527877275
65090001-65095000 2.7925293788484025
65095001-65100000 1.3256278407674686
65100001-65105000 0.7823428686231373
65105001-65110000 0.7897563186593028
65110001-65115000 0.7363624715953896
65115001-65120000 1.313543522247261
65120001-65125000 1.7261662169868164
65125001-65130000 1.1379144633676879
65130001-65135000 1.105446050732684
65135001-65140000 1.93601901617939
65140001-65145000 1.8082080820187698
65145001-65150000 1.4234872577050064
65150001-65155000 2.8516298635819646
65155001-65160000 1.3669947297738505
65160001-65165000 0.9591345029747274
65165001-65170000 1.5881223924275734
65170001-65175000 1.342683217004918
65175001-65180000 0.8280138930361338
65180001-65185000 1.0936227773259675
65185001-65190000 0.8977349701576487
65190001-65195000 0.4458654811073687
65195001-65200000 0.23991129177642428
65200001-65205000 0.13701644713595879
65205001-65210000 0.29914860737181265
65210001-65215000 1.096890766101905
65215001-65220000 1.0982012943707926
65220001-65225000 1.1637457097110189
65225001-65230000 0.984021775445268
65230001-65235000 1.0597987045049628
65235001-65240000 1.117018028176902
65240001-65245000 1.5211644331599137
65245001-65250000 1.780176778424265
65250001-65255000 1.477634378632134
65255001-65260000 1.894507009485264
65260001-65265000 1.6100544283349196
65265001-65270000 1.45912348871714
65270001-65275000 21.501123725411286
65275001-65280000 4.604268026738054
65280001-65285000 0.80988794790741
65285001-65290000 1.4531310213587927
65290001-65295000 1.7804721565718284
65295001-65300000 2.1772872071802105
65300001-65305000 2.6287716482390784
65305001-65310000 1.8749850807330466
65310001-65315000 1.226223115395149
65315001-65320000 1.1845575884152169
65320001-65325000 2.7781943464753764
65325001-65330000 2.721631905966965
65330001-65335000 0.38835528586251605
65335001-65340000 0.16014513532089
65340001-65345000 0.6333282922576359
65345001-65350000 0.5645987611638229
65350001-65355000 0.30225797491418055
65355001-65360000 0.9584712641596783
65360001-65365000 0.8795051104188247
65365001-65370000 0.48306995414158277
65370001-65375000 0.5352304530791595
65375001-65380000 0.956713863231265
65380001-65385000 0.8026301684690709
65385001-65390000 1.367450985388532
65390001-65395000 2.4162619510984436
65395001-65400000 2.6086814108989156
65400001-65405000 2.704156352841308
65405001-65410000 2.327489936118989
65410001-65415000 7.029794289453252
65415001-65420000 2.685387745411972
65420001-65425000 0.7800083875230013
65425001-65430000 1.339428119456829
65430001-65435000 1.4915177814727167
65435001-65440000 1.4255518592164782
65440001-65445000 1.2974609729523052
65445001-65450000 1.5444352978097744
65450001-65455000 2.341522318362642
65455001-65460000 1.79327408203217
65460001-65465000 0.8026605311989934
65465001-65470000 0.7723957310584796
65470001-65475000 1.1170021637859906
65475001-65480000 1.7944657795324244
65480001-65485000 1.4307663239194608
65485001-65490000 1.1190860979318045
65490001-65495000 1.003052604552524
65495001-65500000 0.7424052685359366
65500001-65505000 0.9515112407054516
65505001-65510000 1.924087644312122
65510001-65515000 1.5067359284406932
65515001-65520000 1.5135989183640737
65520001-65525000 1.3724920092881414
65525001-65530000 1.5103661321720792
65530001-65535000 2.3701685013515132
65535001-65540000 1.1474835168331445
65540001-65545000 1.0800520729268226
65545001-65550000 1.2676434789691602
65550001-65555000 1.0542224089184302
65555001-65560000 1.0250798389333189
65560001-65565000 1.3879918262397974
65565001-65570000 1.1398319452521792
65570001-65575000 1.0159613083284236
65575001-65580000 1.1268301120595356
65580001-65585000 1.9275113294878536
65585001-65590000 2.0843994126960284
65590001-65595000 1.1926120414832215
65595001-65600000 1.317507692613415
65600001-65605000 1.2747808568413908
65605001-65610000 1.3808290752068895
65610001-65615000 2.23160084318504
65615001-65620000 1.2509886576195612
65620001-65625000 1.1687137404501928
65625001-65630000 1.0371989164485895
65630001-65635000 0.9521404202148238
65635001-65640000 1.649853735115044
65640001-65645000 1.1649894345430118
65645001-65650000 1.321363178179937
65650001-65655000 1.4957723792770001
65655001-65660000 1.2645192206219793
65660001-65665000 1.2307889388877875
65665001-65670000 0.5527302599250074
65670001-65675000 0.6450390259895334
65675001-65680000 1.414859816316506
65680001-65685000 1.4566695114461397
65685001-65690000 2.4958027297189593
65690001-65695000 3.0255491472730043
65695001-65700000 1.6099843682912462
65700001-65705000 1.107058390170813
65705001-65710000 1.544593830187744
65710001-65715000 1.8755990227486479
65715001-65720000 1.4086896323152271
65720001-65725000 6.3556082750808764
65725001-65730000 6.116071672849064
65730001-65735000 1.8438312570809716
65735001-65740000 4.614804861134029
65740001-65745000 2.9398920824612893
65745001-65750000 1.7414049781109018
65750001-65755000 1.3116914924527887
65755001-65760000 0.9840935973504957
65760001-65765000 1.3098191161598567
65765001-65770000 1.8505285593946972
65770001-65775000 2.367897268080698
65775001-65780000 2.0240399998579655
65780001-65785000 2.0956701451688597
65785001-65790000 1.5273404070525238
65790001-65795000 1.871799600679702
65795001-65800000 6.947211874590369
65800001-65805000 2.652501675125199
65805001-65810000 1.351535293084974
65810001-65815000 1.2073155440387295
65815001-65820000 1.1177970067851124
65820001-65825000 1.1897719439006147
65825001-65830000 1.8710810121944632
65830001-65835000 15.032221031957485
65835001-65840000 2.083182302347473
65840001-65845000 1.2843396947228218
65845001-65850000 4.5612388658174545
65850001-65855000 2.9535786766521834
65855001-65860000 1.3121688863095962
65860001-65865000 0.8425828614628291
65865001-65870000 1.009006744550609
65870001-65875000 1.0360562493651173
65875001-65880000 0.823581111889499
65880001-65885000 2.521298131591674
65885001-65890000 2.162505290442189
65890001-65895000 0.9534888214181502
65895001-65900000 1.210890632560624
65900001-65905000 1.293505979972208
65905001-65910000 1.258053749557328
65910001-65915000 1.0965048286204906
65915001-65920000 0.8838270919745492
65920001-65925000 1.2465228278174796
65925001-65930000 1.2986859186050865
65930001-65935000 0.9168809294950243
65935001-65940000 1.7210121484723093
65940001-65945000 2.858367545156828
65945001-65950000 1.63788737469676
65950001-65955000 1.5506862737842215
65955001-65960000 0.9830104950590968
65960001-65965000 1.7415338541624017
65965001-65970000 2.6959159583941315
65970001-65975000 0.8255767476444078
65975001-65980000 0.9714137651244543
65980001-65985000 0.9447067614989058
65985001-65990000 1.1147661937460582
65990001-65995000 1.6078427880513086
65995001-66000000 1.182215405812803
66000001-66005000 1.115344493404305
66005001-66010000 1.1403940483967587
66010001-66015000 1.1081546558675988
66015001-66020000 0.6552149305276713
66020001-66025000 1.1992251677787753
66025001-66030000 3.2215300446968302
66030001-66035000 1.0505781453513674
66035001-66040000 0.832058081925531
66040001-66045000 1.400021750315889
66045001-66050000 1.9800782873761693
66050001-66055000 0.7826126649274335
66055001-66060000 2.8972799544665
66060001-66065000 3.0989135175568316
66065001-66070000 0.7499524235013616
66070001-66075000 2.877728443883276
66075001-66080000 1.360093601861433
66080001-66085000 0.5895743752074355
66085001-66090000 1.0689421619787614
66090001-66095000 1.0280978069749247
66095001-66100000 1.032595506657044
66100001-66105000 1.3312608192327984
66105001-66110000 0.787833772165602
66110001-66115000 0.6659273632399565
66115001-66120000 1.7297635469290304
66120001-66125000 1.7600603362548262
66125001-66130000 1.3029862599581588
66130001-66135000 1.2953312812969024
66135001-66140000 1.017477825582028
66140001-66145000 1.4055529480929525
66145001-66150000 1.5418238243147053
66150001-66155000 0.7677097628037362
66155001-66160000 0.7342395530915974
66160001-66165000 3.250420918344973
66165001-66170000 2.7255098936652904
66275001-66280000 0.623861409300112
66280001-66285000 0.9443726916856509
66285001-66290000 2.1890114223713844
66290001-66295000 1.624007945719984
66295001-66300000 1.3688764299632874
66300001-66305000 1.431921962606715
66305001-66310000 0.9827319177720435
66310001-66315000 0.8927471454541822
66315001-66320000 0.9313364852290063
66320001-66325000 0.9921999625925074
66325001-66330000 1.1987833441868343
66330001-66335000 1.1461020759644769
66335001-66340000 1.3261121198398444
66340001-66345000 1.4511888437306797
66345001-66350000 1.1249361207887711
66350001-66355000 1.1306737502555833
66355001-66360000 1.121286599947597
66360001-66365000 1.1035455847434368
66365001-66370000 1.0252020965387743
66370001-66375000 0.8815173045246999
66375001-66380000 0.7706542335889378
66380001-66385000 0.6099440917813828
66385001-66390000 0.5554685621926796
66390001-66395000 0.7538301647847372
66395001-66400000 1.18780344994579
66400001-66405000 0.9511283997219564
66405001-66410000 0.9500354906002189
66410001-66415000 1.1332003362746905
66415001-66420000 1.7622649114387463
66420001-66425000 2.954463713713691
66425001-66430000 1.9151684530026023
66430001-66435000 1.7051194504122649
66435001-66440000 2.318336469871919
66440001-66445000 1.8284256857046688
66445001-66450000 1.2356596923159908
66450001-66455000 1.8702286346211077
66455001-66460000 1.5954798409097386
66460001-66465000 1.7281323262651784
66465001-66470000 2.066154061832737
66470001-66475000 1.4440347870053127
66475001-66480000 1.0925756089350052
66480001-66485000 0.7648735499244493
66485001-66490000 1.5652948464171768
66490001-66495000 2.072768161187445
66495001-66500000 0.9950048674614103
66500001-66505000 0.8594311199626827
66505001-66510000 3.174515347159417
66510001-66515000 1.7396926766247152
66515001-66520000 0.4978680371801268
66520001-66525000 0.8222500509790095
66525001-66530000 0.3558247248804996
66530001-66535000 0.6604152480719049
66535001-66540000 0.36009383185131005
66540001-66545000 0.37348826871095847
66545001-66550000 0.6950663174007291
66550001-66555000 0.15587467946139688
66555001-66560000 0.33383735113134394
66560001-66565000 0.71056577878412
66565001-66570000 1.255028873385923
66570001-66575000 1.1776163455574296
66575001-66580000 1.7386056539605195
66580001-66585000 3.240853725229172
66585001-66590000 0.9902392702179098
66590001-66595000 0.6734567169588397
66595001-66600000 0.8618613777376978
66600001-66605000 0.5786206316297354
66605001-66610000 0.3709160237436112
66610001-66615000 1.0402714228113776
66615001-66620000 1.386654352782523
66620001-66625000 0.8086860548647609
66625001-66630000 0.8374881830994999
66630001-66635000 1.167936343186567
66635001-66640000 1.97725960713746
66640001-66645000 1.2460891672489662
66645001-66650000 1.3728556985557052
66650001-66655000 1.8718323641503571
66655001-66660000 1.929504076027907
66660001-66665000 1.6725010589718194
66665001-66670000 1.1637675354352341
66670001-66675000 1.389027070787384
66675001-66680000 1.2826358325992964
66680001-66685000 1.1223085357719353
66685001-66690000 0.8136334718116894
66690001-66695000 0.5222803609388786
66695001-66700000 6.34922694936655
66700001-66705000 12.611149852891847
66705001-66710000 1.208122312676813
66710001-66715000 1.3080224247406882
66715001-66720000 2.3331152470615777
66720001-66725000 1.5859165911950293
66725001-66730000 1.0244211009142625
66730001-66735000 0.9625557372612588
66735001-66740000 1.3472066850005218
66740001-66745000 3.731220974545118
66745001-66750000 1.1495755233700355
66750001-66755000 0.9530618869130474
66755001-66760000 1.2370355385491774
66760001-66765000 2.6046673902964637
66765001-66770000 2.805642437485048
66770001-66775000 1.403245878972036
66775001-66780000 1.229841584422248
66780001-66785000 1.1268476001942151
66785001-66790000 1.8473809509960488
66790001-66795000 2.3395578082177
66795001-66800000 2.0824304094459682
66800001-66805000 1.8760916362951081
66805001-66810000 1.9759270721117546
66810001-66815000 1.4473650800639133
66815001-66820000 0.9520771970071835
66820001-66825000 1.1315353032089128
66825001-66830000 4.015741956444969
66830001-66835000 1.1125566503553312
66835001-66840000 0.7771217565641424
66840001-66845000 1.2469147747975835
66845001-66850000 1.0050833028405635
66850001-66855000 2.0148812427510787
66855001-66860000 2.774855940808298
66860001-66865000 1.268306880811785
66865001-66870000 0.8081338561987834
66870001-66875000 0.8010004807470255
66875001-66880000 1.3438105009390326
66880001-66885000 0.7042382369252638
66885001-66890000 0.542844397778587
66890001-66895000 0.8530802553685912
66895001-66900000 0.7005879639233549
66900001-66905000 1.2854255358571256
66905001-66910000 3.0399225948518893
66910001-66915000 1.1385890308823028
66915001-66920000 0.5470904945158119
66920001-66925000 0.5380325137339584
66925001-66930000 1.4736624735595423
66930001-66935000 0.8336158830161039
66935001-66940000 0.6458790920435908
66940001-66945000 0.9257287461628978
66945001-66950000 0.9560332782365906
66950001-66955000 0.8685188839749564
66955001-66960000 1.043735085520609
66960001-66965000 0.751215828515226
66965001-66970000 0.5332563044769606
66970001-66975000 0.5956534986571109
66975001-66980000 0.6944644741770358
66980001-66985000 0.7982241833010002
66985001-66990000 0.7339946295415802
66990001-66995000 0.8940382479718451
66995001-67000000 1.0677742014984348
67000001-67005000 0.9113447194278214
67005001-67010000 0.6062030686934942
67010001-67015000 0.46548795979330704
67015001-67020000 0.5425251985511605
67020001-67025000 0.5130922869179065
67025001-67030000 0.43935939915759326
67030001-67035000 0.48381185651340053
67035001-67040000 0.6917716706611926
67040001-67045000 0.5930785637544316
67045001-67050000 0.5672149329106123
67050001-67055000 0.6924454125226894
67055001-67060000 0.9105017464124874
67060001-67065000 1.2943561416564333
67065001-67070000 0.8377986105101739
67070001-67075000 0.611046133001905
67075001-67080000 2.0873166491724167
67080001-67085000 3.274844971020297
67085001-67090000 0.8068837206479836
67090001-67095000 1.0463700919733148
67095001-67100000 1.0852259051625353
67100001-67105000 1.0332736812470893
67105001-67110000 1.1593190407825993
67110001-67115000 0.8418697285331307
67115001-67120000 1.2497018538236642
67120001-67125000 0.941234688687076
67125001-67130000 0.6230528933614375
67130001-67135000 1.0684822596866628
67135001-67140000 0.8017560097782409
67140001-67145000 0.7499406522907308
67145001-67150000 1.2881120468723453
67150001-67155000 0.9456248062678442
67155001-67160000 0.952269748838063
67160001-67165000 3.0088737974540423
67165001-67170000 1.3581345143551213
67170001-67175000 0.9126743179090008
67175001-67180000 0.9158499288404172
67180001-67185000 0.6966368059229605
67185001-67190000 0.8861835513339463
67190001-67195000 1.289879700279959
67195001-67200000 1.0440382616623507
67200001-67205000 0.49119809889331917
67205001-67210000 0.4903875373275906
67210001-67215000 1.3273605202633902
67215001-67220000 1.2271693347017738
67220001-67225000 0.7731557362521791
67225001-67230000 0.7394810317887457
67230001-67235000 0.8784409488591107
67235001-67240000 0.8747703398303068
67240001-67245000 0.7937238659286933
67245001-67250000 0.8846099117996895
67250001-67255000 0.8420957074911559
67255001-67260000 0.7874706623442984
67260001-67265000 0.8755171842954711
67265001-67270000 1.1730182825139088
67270001-67275000 0.8551489012834965
67275001-67280000 0.5320757392744067
67280001-67285000 0.5587652149575563
67285001-67290000 0.4703589849857692
67290001-67295000 0.3438416839284164
67295001-67300000 3.01330508260669
67300001-67305000 3.3088670855904585
67305001-67310000 0.722380414261297
67310001-67315000 0.7674951388462327
67315001-67320000 0.6320144131726932
67320001-67325000 0.9878037520845729
67325001-67330000 0.8587375426565097
67330001-67335000 1.1227004606320832
67335001-67340000 3.283716819204739
67340001-67345000 0.9325265643962372
67345001-67350000 1.003522444925041
67350001-67355000 1.3096311590698433
67355001-67360000 0.7511567946048509
67360001-67365000 0.6028952124135896
67365001-67370000 0.813163808292258
67370001-67375000 1.3032462844621229
67375001-67380000 0.8392599609527761
67380001-67385000 0.4961101011323028
67385001-67390000 0.7122476464018936
67390001-67395000 1.0456083525835167
67395001-67400000 1.1141412507551633
67400001-67405000 1.997429256631937
67405001-67410000 0.9684037903708816
67410001-67415000 0.9501932024155797
67415001-67420000 1.2151165033022855
67420001-67425000 0.6748580194130792
67425001-67430000 3.298985568628075
67430001-67435000 10.30865064413531
67435001-67440000 1.1115407294384536
67440001-67445000 0.9705335302396702
67445001-67450000 0.7508596490879961
67450001-67455000 4.643811788621019
67455001-67460000 16.031251488596133
67460001-67465000 0.6623070903351806
67465001-67470000 0.6590318524484622
67470001-67475000 0.8521794051980962
67475001-67480000 0.8429196321342403
67480001-67485000 0.8565547138972806
67485001-67490000 0.6150054231388754
67490001-67495000 0.533391914244999
67495001-67500000 1.3097544499002902
67500001-67505000 1.790877926471215
67505001-67510000 0.9481949195512516
67510001-67515000 0.9706778786654556
67515001-67520000 0.733907768115432
67520001-67525000 0.5975205747235451
67525001-67530000 0.8215839196504015
67530001-67535000 1.0223355488254458
67535001-67540000 1.024252320215912
67540001-67545000 0.8526157405472113
67545001-67550000 1.088854615324555
67550001-67555000 2.004290060876723
67555001-67560000 0.6747427315614828
67560001-67565000 0.592375555083936
67565001-67570000 0.8272561982000878
67570001-67575000 0.5486515557374184
67575001-67580000 0.49944526669864603
67580001-67585000 0.5140539808392509
67585001-67590000 0.5639722157177398
67590001-67595000 0.9379751179863584
67595001-67600000 0.7146618403393482
67600001-67605000 0.4235273316364601
67605001-67610000 0.5088271635776339
67610001-67615000 0.828787654047733
67615001-67620000 0.7565555622181642
67620001-67625000 0.7507665830352812
67625001-67630000 1.9552108739580953
67630001-67635000 0.8228575819597496
67635001-67640000 0.8355433686375552
67640001-67645000 1.4369169642998552
67645001-67650000 0.48991573468047794
67650001-67655000 0.6269403945797978
67655001-67660000 1.6481754496346792
67660001-67665000 1.3598137266154766
67665001-67670000 1.1876032236738734
67670001-67675000 1.7111836252034092
67675001-67680000 1.4700060832324675
67680001-67685000 0.7376585711238118
67685001-67690000 0.5447393790143282
67690001-67695000 1.0158178327012013
67695001-67700000 1.90789979180205
67700001-67705000 0.7325444530800872
67705001-67710000 0.535588857450726
67710001-67715000 0.8729203560855274
67715001-67720000 0.7375156590749272
67720001-67725000 0.7004055506989744
67725001-67730000 0.7723277558651808
67730001-67735000 0.6562584497044017
67735001-67740000 0.8264942134524706
67740001-67745000 1.2020750984073463
67745001-67750000 1.130575852217407
67750001-67755000 0.5661090230278814
67755001-67760000 0.6273207266357532
67760001-67765000 0.6923614286139115
67765001-67770000 0.680216397354625
67770001-67775000 0.8764856513951427
67775001-67780000 0.7990041853234542
67780001-67785000 0.6418953081509233
67785001-67790000 0.8674208267376087
67790001-67795000 0.9886725122087537
67795001-67800000 0.8181997031256061
67800001-67805000 1.217897173638866
67805001-67810000 1.1179543245363757
67810001-67815000 1.2959829023218252
67815001-67820000 1.9807226049379634
67820001-67825000 0.6682515728126821
67825001-67830000 0.9258540487293817
67830001-67835000 2.3170527573996984
67835001-67840000 0.5050713537106403
67840001-67845000 0.8215208977985188
67845001-67850000 0.7653059427944403
67850001-67855000 0.6585673520735464
67855001-67860000 1.6674620672295535
67860001-67865000 0.5437004317122915
67865001-67870000 0.5978002776382365
67870001-67875000 0.808030558105589
67875001-67880000 0.7865507164257537
67880001-67885000 1.0308718492741815
67885001-67890000 0.3131179535526984
67890001-67895000 0.32496519240994104
67895001-67900000 0.7533139155739855
67900001-67905000 1.25395648461799
67905001-67910000 0.892030393420918
67910001-67915000 0.7797345227357381
67915001-67920000 1.065922901411215
67920001-67925000 0.8816547272720245
67925001-67930000 0.6488572430112938
67930001-67935000 0.47258383334757514
67935001-67940000 0.5791747534222483
67940001-67945000 0.5145004329476656
67945001-67950000 0.5176922271557735
67950001-67955000 0.5412713148065466
67955001-67960000 0.646283151891516
67960001-67965000 0.6968656751367789
67965001-67970000 0.5873377284150745
67970001-67975000 1.0046044455919791
67975001-67980000 1.2815952513594988
67980001-67985000 0.8918989678150046
67985001-67990000 0.747553552492473
67990001-67995000 0.5904633936906607
67995001-68000000 0.44305658128666253
68000001-68005000 0.5814530827175624
68005001-68010000 0.8837728106410865
68010001-68015000 0.7851295505955042
68015001-68020000 1.2525238029883246
68020001-68025000 0.7905678558190193
68025001-68030000 0.49964667591102974
68030001-68035000 1.752390586320928
68035001-68040000 3.492105515413149
68040001-68045000 0.5574237875041008
68045001-68050000 0.610034347867701
68050001-68055000 0.6906470007506268
68055001-68060000 0.8597565980307827
68060001-68065000 0.929006985534944
68065001-68070000 0.49242636950016994
68070001-68075000 0.6917578957374433
68075001-68080000 0.7420940016847283
68080001-68085000 0.5819182106982751
68085001-68090000 0.6815739483432295
68090001-68095000 0.8547274986762277
68095001-68100000 1.0555081273605105
68100001-68105000 0.9052094220956568
68105001-68110000 1.2658264347418655
68110001-68115000 1.468027445191479
68115001-68120000 0.4694686402377645
68120001-68125000 0.7260153110733747
68125001-68130000 0.39983364490451245
68130001-68135000 0.3507371786456791
68135001-68140000 0.7711686926931205
68140001-68145000 0.43687382737869135
68145001-68150000 0.7279890048170023
68150001-68155000 0.7555972804015946
68155001-68160000 0.8500282247113752
68160001-68165000 1.0236088246942279
68165001-68170000 0.7323896853686103
68170001-68175000 0.7340941920890142
68175001-68180000 0.7117684884642097
68180001-68185000 0.7656898222263976
68185001-68190000 0.6291104676215766
68190001-68195000 1.0736563120170965
68195001-68200000 1.8294120200061081
68200001-68205000 0.6975142304277643
68205001-68210000 0.7766393363602878
68210001-68215000 0.5887579024355039
68215001-68220000 0.6236967385392223
68220001-68225000 1.3560508122040835
68225001-68230000 0.8559066325878371
68230001-68235000 0.5605658487227168
68235001-68240000 0.6634170413406207
68240001-68245000 0.8348926001059264
68245001-68250000 0.9977694577360242
68250001-68255000 2.7521647614919065
68255001-68260000 1.3911074220185664
68260001-68265000 0.8578074909623838
68265001-68270000 1.0195246163441074
68270001-68275000 0.9489997811341765
68275001-68280000 0.9676495531396359
68280001-68285000 1.1701055031507577
68285001-68290000 3.5208626582919713
68290001-68295000 1.182667157937722
68295001-68300000 0.7307804146257587
68300001-68305000 1.5157688447300817
68305001-68310000 1.0927374377182024
68310001-68315000 0.5136041444416114
68315001-68320000 2.030903976098832
68320001-68325000 6.630760835942507
68325001-68330000 0.6059844749650879
68330001-68335000 3.317317965413353
68335001-68340000 12.71040465876481
68340001-68345000 0.44729992973015154
68345001-68350000 0.719280558249316
68350001-68355000 2.4687980098754627
68355001-68360000 0.8682872816187025
68360001-68365000 0.6659946123984258
68365001-68370000 1.212330401732633
68370001-68375000 1.1768154970256863
68375001-68380000 0.7757418472952737
68380001-68385000 1.0802305792848135
68385001-68390000 1.8533317758734522
68390001-68395000 1.242020205326801
68395001-68400000 0.7969269307791316
68400001-68405000 1.1616415180550754
68405001-68410000 1.3818984743118679
68410001-68415000 0.8920691429604367
68415001-68420000 1.4100609937137678
68420001-68425000 1.3359709268035005
68425001-68430000 0.7104689739047695
68430001-68435000 0.8041913545053955
68435001-68440000 0.9794348317716428
68440001-68445000 0.7330170935679536
68445001-68450000 0.9111837909961314
68450001-68455000 1.3008319713013312
68455001-68460000 1.2412114356214192
68460001-68465000 1.1917943765561634
68465001-68470000 1.1257587610359874
68470001-68475000 1.4376204420623864
68475001-68480000 1.7956415883718806
68480001-68485000 1.2087790738988904
68485001-68490000 1.3391376252620923
68490001-68495000 1.3563345078000586
68495001-68500000 1.047279819059733
68500001-68505000 1.0679396360779112
68505001-68510000 1.4189793707071188
68510001-68515000 1.2293090632210404
68515001-68520000 0.8544243177732461
68520001-68525000 1.1963305273924958
68525001-68530000 1.233532777314572
68530001-68535000 1.3754082183623748
68535001-68540000 2.035732446047434
68540001-68545000 1.979926554944358
68545001-68550000 2.0468318007822557
68550001-68555000 1.2462996770830268
68555001-68560000 1.0429595967565695
68560001-68565000 0.9230990615387042
68565001-68570000 0.9603036970340977
68570001-68575000 1.0476966417458293
68575001-68580000 0.8652246370397223
68580001-68585000 1.7896718109359337
68585001-68590000 3.521063369312326
68590001-68595000 1.332837705192128
68595001-68600000 1.7487853736376504
68600001-68605000 1.6388767894192382
68605001-68610000 0.9120544985166195
68610001-68615000 0.8414828196329677
68615001-68620000 0.7541021066498796
68620001-68625000 0.7038296989420041
68625001-68630000 0.9530688267887075
68630001-68635000 0.9129314986414492
68635001-68640000 0.640889254632045
68640001-68645000 0.937874143372835
68645001-68650000 1.1129253765376035
68650001-68655000 0.7154689503928076
68655001-68660000 0.7168526079704644
68660001-68665000 0.7757228703370386
68665001-68670000 0.8729591442057825
68670001-68675000 0.8806149893038951
68675001-68680000 1.4759754994556773
68680001-68685000 1.0437716452119925
68685001-68690000 0.4946664401278698
68690001-68695000 0.6910922703354478
68695001-68700000 1.1164881846432755
68700001-68705000 1.9069530897970552
68705001-68710000 1.0601402923068983
68710001-68715000 0.827311336377728
68715001-68720000 1.1779735581711375
68720001-68725000 2.250644777075748
68725001-68730000 1.807454388368642
68730001-68735000 1.2195811975504436
68735001-68740000 1.3866291504153507
68740001-68745000 0.3237763324450657
68745001-68750000 0.3012007804415968
68750001-68755000 1.042489733874146
68755001-68760000 0.8359235804991728
68760001-68765000 0.7858591837884402
68765001-68770000 0.9234266348273609
68770001-68775000 1.1533988172284717
68775001-68780000 1.4518764366471564
68780001-68785000 1.4823517228792358
68785001-68790000 1.2877311309364112
68790001-68795000 1.7352461655207299
68795001-68800000 2.1574934957201046
68800001-68805000 1.4117787274198748
68805001-68810000 1.1020555225511561
68810001-68815000 1.0739212977824593
68815001-68820000 1.1555022649148672
68820001-68825000 1.090344862535154
68825001-68830000 1.0161073433192993
68830001-68835000 1.067620968995546
68835001-68840000 0.7447193701286984
68840001-68845000 0.8628217534640761
68845001-68850000 1.1285035047545717
68850001-68855000 0.9577264177534327
68855001-68860000 0.7333843474231004
68860001-68865000 0.6202483702893253
68865001-68870000 0.7657954531431925
68870001-68875000 1.2262893771621217
68875001-68880000 1.3068027115544265
68880001-68885000 0.9635777114863457
68885001-68890000 1.1534096122415345
68890001-68895000 1.5813487301333367
68895001-68900000 1.5494306168758
68900001-68905000 1.1605379641607154
68905001-68910000 1.6382359239484239
68910001-68915000 2.377462821976528
68915001-68920000 1.295353700450282
68920001-68925000 1.0389669006634767
68925001-68930000 1.0429686133019926
68930001-68935000 1.3732313273364978
68935001-68940000 1.1729980473742603
68940001-68945000 0.9433884628330682
68945001-68950000 1.85413861022335
68950001-68955000 1.465892377888322
68955001-68960000 0.9744744992863977
68960001-68965000 1.1186986970194188
68965001-68970000 0.9768853703517427
68970001-68975000 0.7054132414878982
68975001-68980000 1.638315898157604
68980001-68985000 0.927939577296909
68985001-68990000 0.4617808402884943
68990001-68995000 0.8011497119222033
68995001-69000000 1.0912627436615172
69000001-69005000 0.8339406375202334
69005001-69010000 0.6445908164323645
69010001-69015000 0.8945222990274614
69015001-69020000 1.1374640852360816
69020001-69025000 2.210474925300523
69025001-69030000 1.962516542642238
69030001-69035000 2.1973188497202893
69035001-69040000 2.176532972099939
69040001-69045000 1.424368161930532
69045001-69050000 1.264904480399094
69050001-69055000 0.9155369352928814
69055001-69060000 3.670476187976
69060001-69065000 2.8885696130348615
69065001-69070000 0.7481840919687274
69070001-69075000 1.1877506828749667
69075001-69080000 1.234830257318714
69080001-69085000 1.1304774703462135
69085001-69090000 1.1653335263079037
69090001-69095000 1.499271565065593
69095001-69100000 1.2455687490035248
69100001-69105000 1.2370517146190272
69105001-69110000 1.2949336939014098
69110001-69115000 1.620374163296979
69115001-69120000 1.3280269083010956
69120001-69125000 1.2708834364664876
69125001-69130000 1.3216091499532916
69130001-69135000 0.8777854231343228
69135001-69140000 1.021703990894341
69140001-69145000 1.3475872500979411
69145001-69150000 1.5932050478488284
69150001-69155000 1.2961572864459805
69155001-69160000 0.7478226244241439
69160001-69165000 0.6112065443670672
69165001-69170000 1.1591289889414758
69170001-69175000 0.8521026793230343
69175001-69180000 0.5245255571451688
69180001-69185000 1.069018135620064
69185001-69190000 1.5447700598010448
69190001-69195000 0.6228326895173402
69195001-69200000 0.22276432340707217
69200001-69205000 0.20072407928187586
69205001-69210000 0.48728573480576143
69210001-69215000 0.625695709972055
69215001-69220000 0.763088806199986
69220001-69225000 0.5165291048914009
69225001-69230000 0.39416491074261667
69230001-69235000 0.7523008831094512
69235001-69240000 0.5787740280940292
69240001-69245000 0.38718778677629323
69245001-69250000 0.694672685254368
69250001-69255000 1.095150445542732
69255001-69260000 1.3497939407352224
69260001-69265000 1.9268001439513192
69265001-69270000 1.0525458637695746
69270001-69275000 1.3149706385455695
69275001-69280000 1.4818361244702927
69280001-69285000 1.2337653856086748
69285001-69290000 1.1838290484793657
69290001-69295000 0.815839747807821
69295001-69300000 1.3339601221945585
69300001-69305000 1.6225871129932554
69305001-69310000 0.8353578347136785
69310001-69315000 0.7735736263776708
69315001-69320000 1.0161555744240929
69320001-69325000 1.1397381836171119
69325001-69330000 1.301885500843414
69330001-69335000 1.4078176001563887
69335001-69340000 0.8619761501482699
69340001-69345000 0.7086889143730769
69345001-69350000 6.65116325148219
69350001-69355000 3.0941238308772894
69355001-69360000 1.4643495626068868
69360001-69365000 1.514376664418742
69365001-69370000 1.138693604954055
69370001-69375000 1.192465591314279
69375001-69380000 1.017333037685937
69380001-69385000 0.8845868256337948
69385001-69390000 1.2199474629626956
69390001-69395000 1.15954275490839
69395001-69400000 0.8460193831475383
69400001-69405000 1.2949075385527784
69405001-69410000 1.3408425715267742
69410001-69415000 4.744196101554675
69415001-69420000 5.637447107095765
69420001-69425000 1.187648011070645
69425001-69430000 1.6237345506208274
69430001-69435000 4.043559482103133
69435001-69440000 1.4138803409724112
69440001-69445000 0.9408288765405368
69445001-69450000 0.5198344540911998
69450001-69455000 0.3837123546023173
69455001-69460000 0.7488130740913429
69460001-69465000 0.9571367977470382
69465001-69470000 1.0432949285462823
69470001-69475000 1.1334248038151
69475001-69480000 0.7765484912132395
69480001-69485000 0.8250107172323468
69485001-69490000 0.9616712557519821
69490001-69495000 0.7648267548161053
69495001-69500000 0.9990877961047047
69500001-69505000 1.2057364872030147
69505001-69510000 1.3790153575665094
69510001-69515000 4.4932441911626695
69515001-69520000 2.1217297794239336
69520001-69525000 0.9124116265426874
69525001-69530000 0.7336727239125002
69530001-69535000 0.8222655400699962
69535001-69540000 1.369909831085712
69540001-69545000 3.1930514981554983
69545001-69550000 0.7290157783120268
69550001-69555000 0.5279981301595428
69555001-69560000 0.9489130794491748
69560001-69565000 0.4779695230430997
69565001-69570000 0.582273356162978
69570001-69575000 0.9710635968690875
69575001-69580000 0.6375239443912106
69580001-69585000 1.0036686756036484
69585001-69590000 2.7626159133159334
69590001-69595000 1.6178809850448699
69595001-69600000 0.7851514813810048
69600001-69605000 2.7436581165886578
69605001-69610000 3.0822416495008906
69610001-69615000 0.556704788790167
69615001-69620000 0.8272985143344426
69620001-69625000 1.0206897575511116
69625001-69630000 0.9834012284130346
69630001-69635000 0.6743775536731991
69635001-69640000 1.8634392144444092
69640001-69645000 4.504415857745962
69645001-69650000 0.8506949291467367
69650001-69655000 0.8440461564773805
69655001-69660000 0.8630076829278469
69660001-69665000 0.9442265383021837
69665001-69670000 0.977808137424583
69670001-69675000 0.8482531751413854
69675001-69680000 0.528044200374532
69680001-69685000 0.6601775033324511
69685001-69690000 1.357223434371588
69690001-69695000 1.1247832413095644
69695001-69700000 1.9216895827877722
69700001-69705000 1.4985149288045188
69705001-69710000 0.8388119838032462
69710001-69715000 1.0395811330573534
69715001-69720000 0.9663482549488694
69720001-69725000 1.606036366389779
69725001-69730000 1.2425436269925874
69730001-69735000 0.7550279798930049
69735001-69740000 1.0079345130660002
69740001-69745000 0.8432475018954226
69745001-69750000 0.9032468551139878
69750001-69755000 0.8594004930080996
69755001-69760000 0.7195040976859373
69760001-69765000 0.8608017922614243
69765001-69770000 0.9482104538607968
69770001-69775000 1.5642928614757645
69775001-69780000 1.5995628294529098
69780001-69785000 0.6735187628049706
69785001-69790000 2.426120897896848
69790001-69795000 2.510115849728637
69795001-69800000 0.6754582671702212
69800001-69805000 1.1218601449373464
69805001-69810000 0.9347799814965069
69810001-69815000 0.8925385852396256
69815001-69820000 0.9289742297310041
69820001-69825000 0.4371298171405743
69825001-69830000 0.6395096151393177
69830001-69835000 1.206338846540034
69835001-69840000 1.0976376978555413
69840001-69845000 2.004366969766616
69845001-69850000 1.1074779861578647
69850001-69855000 0.9522681545102057
69855001-69860000 1.5100944848590026
69860001-69865000 1.3627523325580213
69865001-69870000 1.2263866285092577
69870001-69875000 1.571668785249984
69875001-69880000 1.7101601308879657
69880001-69885000 1.3044206419008435
69885001-69890000 1.0277762035415356
69890001-69895000 1.2634273272808687
69895001-69900000 1.2644717499099676
69900001-69905000 1.2677259118308923
69905001-69910000 1.1209215167834075
69910001-69915000 0.18671652588060902
69915001-69920000 0.12442762151746434
69920001-69925000 0.29215523705229884
69925001-69930000 0.19807514694339234
69930001-69935000 0.9560568776478436
69935001-69940000 0.10113338544266318
69940001-69945000 0.11122462811789892
69945001-69950000 0.6970667073391827
69950001-69955000 0.24750512591354557
69955001-69960000 0.2612532836460755
69960001-69965000 0.2940878485217591
69965001-69970000 0.23105471141971928
69970001-69975000 0.2800400172234898
69975001-69980000 0.6149161461383931
69980001-69985000 0.08358220837593627
69985001-69990000 0.3353514206749857
69990001-69995000 0.6168395268988948
69995001-70000000 0.25820295871340304
70000001-70005000 0.8527614310801509
70005001-70010000 0.8664324351968556
70010001-70015000 0.7200769908864512
70015001-70020000 0.7247570847208812
70020001-70025000 0.789608907208633
70025001-70030000 0.7398794776731036
70030001-70035000 0.8739689251121934
70035001-70040000 1.435938218779297
70040001-70045000 0.7187944710900512
70045001-70050000 0.7387965254546849
70050001-70055000 0.8579506806305436
70055001-70060000 0.7233517578575391
70060001-70065000 0.9231084589665131
70065001-70070000 0.8251676958509283
70070001-70075000 0.888761521243316
70075001-70080000 1.1135039156674917
70080001-70085000 0.860424199395092
70085001-70090000 1.1484729805541656
70090001-70095000 0.7000143437210529
70095001-70100000 0.34071591011287045
70100001-70105000 0.44571847207624293
70105001-70110000 0.7581945115477393
70110001-70115000 0.7663210837045099
70115001-70120000 0.7510407863906761
70120001-70125000 0.5475404493540543
70125001-70130000 0.4573427657400233
70130001-70135000 1.6247466031764313
70135001-70140000 1.6199832286688087
70140001-70145000 0.681735683976407
70145001-70150000 0.7528390459446254
70150001-70155000 0.8309578762838273
70155001-70160000 0.9760593631500326
70160001-70165000 0.8300197919588651
70165001-70170000 0.930636526313732
70170001-70175000 1.2685845670089906
70175001-70180000 0.9977272013273735
70180001-70185000 1.2367220961552627
70185001-70190000 1.0382250249238003
70190001-70195000 0.7332364439957879
70195001-70200000 0.7656741701332985
70200001-70205000 0.8818902951451332
70205001-70210000 0.8522485450399641
70210001-70215000 0.531120255148221
70215001-70220000 0.47800524368265146
70220001-70225000 1.1689495681358757
70225001-70230000 2.162811042549044
70230001-70235000 0.783450406900042
70235001-70240000 0.7068104380566725
70240001-70245000 0.8866184082165481
70245001-70250000 1.0564914423646907
70250001-70255000 0.9042769645519132
70255001-70260000 1.0650656956120723
70260001-70265000 0.9973710568991958
70265001-70270000 0.8980927304116347
70270001-70275000 0.966551060650007
70275001-70280000 0.9292706372840119
70280001-70285000 0.8432155433650217
70285001-70290000 0.7313310199860847
70290001-70295000 0.7701771443672805
70295001-70300000 4.091853067827304
70300001-70305000 1.6384295750428783
70305001-70310000 0.6691192087876068
70310001-70315000 1.1364114197677295
70315001-70320000 1.0282460129368056
70320001-70325000 6.389839125429673
70325001-70330000 4.768667609126426
70330001-70335000 0.685472271108115
70335001-70340000 0.7087429889944326
70340001-70345000 0.9544594869582671
70345001-70350000 1.117995143958827
70350001-70355000 0.9758204653769643
70355001-70360000 1.3458819411398077
70360001-70365000 0.8715777646671607
70365001-70370000 0.5502026132519248
70370001-70375000 0.6995511785536311
70375001-70380000 0.7572383416267005
70380001-70385000 0.98255565833366
70385001-70390000 1.6138720032592417
70390001-70395000 1.2386558235789802
70395001-70400000 0.8396422871412456
70400001-70405000 1.1992807546761324
70405001-70410000 1.9060381100974957
70410001-70415000 1.1795014976405327
70415001-70420000 0.6188535487459107
70420001-70425000 0.5959306691820699
70425001-70430000 1.5910531730422866
70430001-70435000 0.9978380067321877
70435001-70440000 0.5670853280616546
70440001-70445000 0.8257845372543998
70445001-70450000 5.46342501464967
70450001-70455000 4.699450783385128
70455001-70460000 2.443280041669025
70460001-70465000 1.4011507432896746
70465001-70470000 0.849821090378199
70470001-70475000 1.229078069251753
70475001-70480000 0.7763288263678022
70480001-70485000 0.6312952232412048
70485001-70490000 1.2666911955955487
70490001-70495000 0.546181427272963
70495001-70500000 0.5637693595561781
70500001-70505000 0.8731153306637631
70505001-70510000 0.49676444825104404
70510001-70515000 0.5428069247200399
70515001-70520000 0.9934496537099246
70520001-70525000 1.211024380340239
70525001-70530000 0.6770710991040428
70530001-70535000 0.7629372960977819
70535001-70540000 0.6215929543492231
70540001-70545000 0.639619287133445
70545001-70550000 0.8754768466177354
70550001-70555000 0.46180426298344235
70555001-70560000 0.599734565179458
70560001-70565000 0.796102835437862
70565001-70570000 0.6199461259297164
70570001-70575000 0.9463363383038761
70575001-70580000 1.1142507433868203
70580001-70585000 0.7025197864627146
70585001-70590000 0.8313710634906913
70590001-70595000 1.2304411374601503
70595001-70600000 5.914842631483864
70600001-70605000 2.803992016274659
70605001-70610000 0.959942198556157
70610001-70615000 1.1663568537937086
70615001-70620000 1.145581816284432
70620001-70625000 0.8559089834011618
70625001-70630000 1.8914241794605702
70630001-70635000 1.7939142278561586
70635001-70640000 0.6295327410695024
70640001-70645000 0.7897818155705941
70645001-70650000 0.9730848778947038
70650001-70655000 2.0564111472276765
70655001-70660000 2.4977415833741903
70660001-70665000 1.6277080074421504
70665001-70670000 1.2368771784752743
70670001-70675000 0.9713129997108217
70675001-70680000 0.8910326773913951
70680001-70685000 0.9689325684262309
70685001-70690000 0.931111006373694
70690001-70695000 0.6586055300346958
70695001-70700000 1.3556609496472647
70700001-70705000 2.2050376007386263
70705001-70710000 0.5787498836112956
70710001-70715000 0.40489846931911166
70715001-70720000 0.9574486442401092
70720001-70725000 0.7972571104071428
70725001-70730000 0.3349620475705038
70730001-70735000 0.3789976175629735
70735001-70740000 0.3341430461896606
70740001-70745000 0.25329737448184153
70745001-70750000 0.31500019312432903
70750001-70755000 0.8814217428122494
70755001-70760000 1.2327957960085643
70760001-70765000 0.8059439012559078
70765001-70770000 0.6218668575689895
70770001-70775000 0.8449698041779011
70775001-70780000 0.6718076413129367
70780001-70785000 0.39494437262746335
70785001-70790000 0.8454380090750989
70790001-70795000 1.0642294520175355
70795001-70800000 1.0093027147066223
70800001-70805000 0.8858503941085222
70805001-70810000 0.1901777665002475
70810001-70815000 0.2618940290270949
70815001-70820000 1.0210500357287582
70820001-70825000 0.988342308898585
70825001-70830000 0.8287675055507998
70830001-70835000 0.9069573771111501
70835001-70840000 1.2138917430397413
70840001-70845000 0.7504952939258428
70845001-70850000 0.5210689023868603
70850001-70855000 1.1412892425818053
70855001-70860000 0.9032338330169885
70860001-70865000 0.5648628453529002
70865001-70870000 0.7021161006543846
70870001-70875000 0.9748777062238206
70875001-70880000 1.4990684559466807
70880001-70885000 0.8017571371104691
70885001-70890000 1.264806891566751
70890001-70895000 1.5994859756205924
70895001-70900000 0.520297692827546
70900001-70905000 0.6455380611970274
70905001-70910000 0.9706353967127432
70910001-70915000 0.9167357368951935
70915001-70920000 0.9989023766860391
70920001-70925000 1.0940197736351438
70925001-70930000 1.067898712714283
70930001-70935000 0.8301719514676712
70935001-70940000 0.5770798364656878
70940001-70945000 0.7693644856263251
70945001-70950000 0.9166613695401867
70950001-70955000 0.6714408047879312
70955001-70960000 0.5727424575373167
70960001-70965000 0.38906497615960073
70965001-70970000 0.7675295583866868
70970001-70975000 1.1371700554308564
70975001-70980000 0.7894238526140706
70980001-70985000 0.8120016023479951
70985001-70990000 1.0544326941656148
70990001-70995000 0.7282451623881565
70995001-71000000 0.27740027948571827
71000001-71005000 0.37253118236230226
71005001-71010000 0.8232674669714887
71010001-71015000 1.357113811939357
71015001-71020000 3.80125548301849
71020001-71025000 2.288815962341791
71025001-71030000 1.0891329692317868
71030001-71035000 0.7801127358510873
71035001-71040000 1.0411358231501153
71040001-71045000 1.1278123180179809
71045001-71050000 0.7028413876059645
71050001-71055000 0.688660145444829
71055001-71060000 0.5829466018724698
71060001-71065000 0.5703222934764637
71065001-71070000 0.3611839366562322
71070001-71075000 0.2539460934763524
71075001-71080000 0.300261788879745
71080001-71085000 0.27444467620643714
71085001-71090000 0.7076224297323658
71090001-71095000 0.2098476693169356
71095001-71100000 0.27648256879115524
71100001-71105000 0.7731659580050456
71105001-71110000 0.3719334896599245
71110001-71115000 0.9587239226927707
71115001-71120000 0.48855105856955827
71120001-71125000 0.49330553850118347
71125001-71130000 2.0613968141589845
71130001-71135000 1.0841341218897471
71135001-71140000 0.801090456905253
71140001-71145000 0.8554879136003907
71145001-71150000 1.122937374680446
71150001-71155000 0.927262740004263
71155001-71160000 1.6568256745750736
71160001-71165000 2.7457622702964763
71165001-71170000 0.655296919319013
71170001-71175000 1.006439400831401
71175001-71180000 2.30242710474434
71180001-71185000 0.18840047517233116
71185001-71190000 0.32962495743506737
71190001-71195000 3.011437034296858
71195001-71200000 1.6314380268529325
71200001-71205000 1.376379639944759
71205001-71210000 1.5441468317497804
71210001-71215000 1.1810567638954037
71215001-71220000 1.563513872214722
71220001-71225000 1.3483666728094372
71225001-71230000 1.1973962328700674
71230001-71235000 1.610868239663477
71235001-71240000 0.7658178759412978
71240001-71245000 0.9962388923135856
71245001-71250000 4.622891836551774
71250001-71255000 0.954388355015474
71255001-71260000 0.7976487038513801
71260001-71265000 1.3110801726094894
71265001-71270000 1.832236313395798
71270001-71275000 2.0524122087419228
71275001-71280000 2.136421634558581
71280001-71285000 2.0563168265998693
71285001-71290000 2.4253772429279867
71290001-71295000 1.997566105625676
71295001-71300000 0.792375677600887
71300001-71305000 1.1344378807930533
71305001-71310000 1.1979506349102986
71310001-71315000 0.7127916723786505
71315001-71320000 1.5007210148787589
71320001-71325000 2.266717464895181
71325001-71330000 1.2527171639637518
71330001-71335000 1.938122933866727
71335001-71340000 1.6370036117891846
71340001-71345000 0.6340655584354709
71345001-71350000 3.220524330047606
71350001-71355000 7.218240829570391
71355001-71360000 0.5330784769524185
71360001-71365000 0.7243787733031254
71365001-71370000 0.8617105336439688
71370001-71375000 0.6747882186114426
71375001-71380000 1.0203477576175126
71380001-71385000 2.30654256404919
71385001-71390000 1.7337450047517273
71390001-71395000 1.3995678251706922
71395001-71400000 1.2307791180978391
71400001-71405000 1.1581198016682361
71405001-71410000 1.6880907956961555
71410001-71415000 1.5433796444251746
71415001-71420000 1.4644572507807605
71420001-71425000 1.6996692599205172
71425001-71430000 2.0796077747458037
71430001-71435000 4.970679820361528
71435001-71440000 1.51345943107954
71440001-71445000 0.6520167046004988
71445001-71450000 0.7168731461565161
71450001-71455000 0.7882418299637517
71455001-71460000 0.6762235521465457
71460001-71465000 0.8059093894961379
71465001-71470000 0.6514437370139408
71470001-71475000 0.6762685906454068
71475001-71480000 3.840346929957211
71480001-71485000 1.0621476124672702
71485001-71490000 0.5443975485069793
71490001-71495000 0.7252346328277427
71495001-71500000 0.7742654467120115
71500001-71505000 0.7272857753545678
71505001-71510000 0.9907407741388914
71510001-71515000 0.8313933413051297
71515001-71520000 0.7361161326369635
71520001-71525000 0.9830605640893832
71525001-71530000 1.0131813023517873
71530001-71535000 0.9683339138267437
71535001-71540000 0.9497347236921216
71540001-71545000 0.9756373873669495
71545001-71550000 1.2616345029053357
71550001-71555000 1.2943341785483247
71555001-71560000 0.8610028203094372
71560001-71565000 0.7860998747075131
71565001-71570000 0.6305417729589257
71570001-71575000 0.614596417205465
71575001-71580000 0.9471884160924692
71580001-71585000 1.067227641949372
71585001-71590000 1.1065680569308949
71590001-71595000 1.0920041178697237
71595001-71600000 1.0321731321315488
71600001-71605000 0.9293003341940814
71605001-71610000 0.8382399417150147
71610001-71615000 0.9431451205101676
71615001-71620000 0.8498825518010001
71620001-71625000 0.7295830058029217
71625001-71630000 0.9374930750350331
71630001-71635000 0.6891592084410941
71635001-71640000 0.9621020519647887
71640001-71645000 1.2974793171997379
71645001-71650000 0.6624457867746968
71650001-71655000 1.1569817423497384
71655001-71660000 1.9786460667215113
71660001-71665000 1.1892671346390122
71665001-71670000 1.4029086901035273
71670001-71675000 1.6102199206744778
71675001-71680000 1.740330166161498
71680001-71685000 3.7731599890155634
71685001-71690000 4.966215911524681
71690001-71695000 2.180285739876653
71695001-71700000 1.4617762765615718
71700001-71705000 12.124737430085514
71705001-71710000 7.942440183263938
71710001-71715000 0.617859633063459
71715001-71720000 2.30093029556385
71720001-71725000 2.5358733877286688
71725001-71730000 0.7500752161123334
71730001-71735000 0.95301676922174
71735001-71740000 1.5574337292937213
71740001-71745000 7.184033041026049
71745001-71750000 1.2038671248345763
71750001-71755000 0.8189539447444486
71755001-71760000 1.1362789227587073
71760001-71765000 1.0446816892446904
71765001-71770000 1.474850877821202
71770001-71775000 2.0917489474218343
71775001-71780000 1.0365283978390365
71780001-71785000 0.7948611426120916
71785001-71790000 1.0599549112862259
71790001-71795000 1.055653804552505
71795001-71800000 0.8009299930462123
71800001-71805000 0.9981886266482637
71805001-71810000 0.8346488116153812
71810001-71815000 1.3202872251904356
71815001-71820000 0.9160693332979207
71820001-71825000 0.7179629999146189
71825001-71830000 1.4034023316492115
71830001-71835000 2.4368615183069875
71835001-71840000 5.331719978830104
71840001-71845000 2.1896580242357255
71845001-71850000 1.6317127846036865
71850001-71855000 1.7128078720489737
71855001-71860000 1.5084061213917195
71860001-71865000 2.8432850038268644
71865001-71870000 7.339892800503798
71870001-71875000 5.8062804452897065
71875001-71880000 4.165969327144738
71880001-71885000 1.6934456942184823
71885001-71890000 1.3735634443364213
71890001-71895000 1.3818984994300867
71895001-71900000 0.9879128840650014
71900001-71905000 0.8828084648058485
71905001-71910000 0.968952947356712
71910001-71915000 0.8914454495225685
71915001-71920000 0.5759510582651725
71920001-71925000 0.8733424771488236
71925001-71930000 2.040957748798366
71930001-71935000 1.1098232518386355
71935001-71940000 1.4888264323126121
71940001-71945000 1.1699699455307002
71945001-71950000 0.7579456056595002
71950001-71955000 1.2608112183311466
71955001-71960000 1.924973610138987
71960001-71965000 1.3108250113024191
71965001-71970000 1.7706725708915285
71970001-71975000 1.6553201088871576
71975001-71980000 1.6149601053697111
71980001-71985000 5.816275307688272
71985001-71990000 3.125921880298277
71990001-71995000 2.0137459016434853
71995001-72000000 2.332323194010231
72000001-72005000 1.5130658363078657
72005001-72010000 1.1513846236607728
72010001-72015000 10.749084604657495
72015001-72020000 3.7622084558717277
72020001-72025000 0.7917775561663083
72025001-72030000 1.0190982451500388
72030001-72035000 1.358456900513737
72035001-72040000 1.5146158117278292
72040001-72045000 1.028662390348377
72045001-72050000 2.6865583911309696
72050001-72055000 5.017460008688889
72055001-72060000 2.8434292311527813
72060001-72065000 1.7550576782358718
72065001-72070000 1.0234311561946732
72070001-72075000 0.9920503710630734
72075001-72080000 1.4129110696288827
72080001-72085000 1.3459428060197114
72085001-72090000 0.6295529408163706
72090001-72095000 1.0639215944791367
72095001-72100000 1.6093038433020375
72100001-72105000 1.194388295928089
72105001-72110000 3.2164646354702797
72110001-72115000 2.9632097212704465
72115001-72120000 2.0850517302345737
72120001-72125000 1.5965606184613974
72125001-72130000 1.091541970726226
72130001-72135000 1.3455140890393342
72135001-72140000 1.3165241032232162
72140001-72145000 1.2169672754790095
72145001-72150000 1.6730347284107632
72150001-72155000 1.538334486452089
72155001-72160000 1.578632259465368
72160001-72165000 1.6266112749716732
72165001-72170000 1.2124167931930698
72170001-72175000 0.9248525145496863
72175001-72180000 3.787759243748724
72180001-72185000 5.8467902670707215
72185001-72190000 1.0515217392898655
72190001-72195000 1.0870287357763637
72195001-72200000 0.7943770458708245
72200001-72205000 0.6300914004316609
72205001-72210000 6.021509211184512
72210001-72215000 4.577935858155714
72215001-72220000 1.0059605095820405
72220001-72225000 1.6781939275583841
72225001-72230000 7.24438641342205
72230001-72235000 1.8236587802838207
72235001-72240000 1.0206430015620935
72240001-72245000 0.7377886435363818
72245001-72250000 0.8349898670274041
72250001-72255000 1.558771180146533
72255001-72260000 1.4144244784141289
72260001-72265000 3.4462417971012815
72265001-72270000 1.5878439397323083
72270001-72275000 0.46998039295566724
72275001-72280000 0.6260781242274773
72280001-72285000 1.4312018435462694
72285001-72290000 2.3497159096125557
72290001-72295000 3.3877980325715864
72295001-72300000 2.0036077582793292
72300001-72305000 3.2846978244570204
72305001-72310000 2.711222134837236
72310001-72315000 1.0367058473726058
72315001-72320000 1.234471282982827
72320001-72325000 1.21894574938878
72325001-72330000 13.005806915321061
72330001-72335000 15.478326633384
72335001-72340000 1.5178391328956327
72340001-72345000 1.064178048026259
72345001-72350000 0.9557263942860161
72350001-72355000 1.3475754896984653
72355001-72360000 1.433925610398133
72360001-72365000 1.3143049297233498
72365001-72370000 1.9572555964727487
72370001-72375000 1.5574294336959902
72375001-72380000 1.1889398220674254
72380001-72385000 2.7035532344468587
72385001-72390000 5.8075452466756925
72390001-72395000 2.924689970379777
72395001-72400000 2.0175839780141125
72400001-72405000 1.2608116315652493
72405001-72410000 1.285538560745384
72410001-72415000 1.8387009429434353
72415001-72420000 1.5405699996744777
72420001-72425000 1.2370269916386303
72425001-72430000 0.2549375236331446
72430001-72435000 0.22181424698880417
72435001-72440000 0.7894784565307064
72440001-72445000 0.4954403195165042
72445001-72450000 0.4564410579690958
72450001-72455000 0.6541659326260896
72455001-72460000 0.7813691218386292
72460001-72465000 0.5143084356673371
72465001-72470000 0.32174066766371034
72470001-72475000 0.4151076775269123
72475001-72480000 0.3986286430989336
72480001-72485000 0.25001890892008705
72485001-72490000 0.31628911656662767
72490001-72495000 1.5627994443112567
72495001-72500000 0.6808038965542611
72500001-72505000 0.42907040438827415
72505001-72510000 1.3928151137527776
72510001-72515000 2.9779817805974256
72515001-72520000 2.041230602729089
72520001-72525000 1.2176292869982692
72525001-72530000 1.7169300775265324
72530001-72535000 1.3282109214087143
72535001-72540000 1.044714156400093
72540001-72545000 1.0732523695227085
72545001-72550000 0.9200690736998651
72550001-72555000 1.2510532349018681
72555001-72560000 1.3866635375587277
72560001-72565000 1.6922052697141114
72565001-72570000 2.6229847285044667
72570001-72575000 1.8155279783349325
72575001-72580000 1.207675800604431
72580001-72585000 0.794603331122832
72585001-72590000 0.9145522460192408
72590001-72595000 1.439802764136569
72595001-72600000 1.5665992260364139
72600001-72605000 1.1376233634212043
72605001-72610000 0.7563784806308552
72610001-72615000 0.8298950844910031
72615001-72620000 1.0466240023822266
72620001-72625000 1.0899493470589185
72625001-72630000 1.0439344257445438
72630001-72635000 0.9892258940072727
72635001-72640000 13.249856660415421
72640001-72645000 7.522760486268468
72645001-72650000 1.2182957304347442
72650001-72655000 2.3443715664234754
72655001-72660000 1.4770141728577617
72660001-72665000 1.2534735992898594
72665001-72670000 1.95876599877331
72670001-72675000 1.1364002891248426
72675001-72680000 1.3527935837310743
72680001-72685000 1.962895194273647
72685001-72690000 1.8931715551070778
72690001-72695000 1.139704046601816
72695001-72700000 2.875822851769416
72700001-72705000 6.929754772713055
72705001-72710000 1.0262271621217693
72710001-72715000 1.0786599607874348
72715001-72720000 1.8902657213935457
72720001-72725000 1.3619905358687183
72725001-72730000 0.761443218727002
72730001-72735000 1.0512333171683061
72735001-72740000 1.388270606575837
72740001-72745000 1.3976648466319432
72745001-72750000 2.662883136150656
72750001-72755000 1.4530418632504993
72755001-72760000 0.4306369180169916
72760001-72765000 0.5770652228430284
72765001-72770000 0.8811714948475371
72770001-72775000 1.2027736457136913
72775001-72780000 1.4051617560098366
72780001-72785000 0.6419958518128602
72785001-72790000 1.0089496575484902
72790001-72795000 1.0970691963682029
72795001-72800000 0.6540927810815254
72800001-72805000 0.5650479396221683
72805001-72810000 0.7554801629419657
72810001-72815000 0.6006761094626065
72815001-72820000 0.2992079404493727
72820001-72825000 0.5430453929853041
72825001-72830000 0.8107208449744983
72830001-72835000 0.5409748324415299
72835001-72840000 0.5758659227972736
72840001-72845000 0.8622130413820036
72845001-72850000 1.1602461565318136
72850001-72855000 0.38843981008345124
72855001-72860000 0.5727136645283695
72860001-72865000 0.6944541276208787
72865001-72870000 0.713789421411864
72870001-72875000 0.5462980763766279
72875001-72880000 0.4087039459702474
72880001-72885000 1.602478096940369
72885001-72890000 0.8714190906939606
72890001-72895000 0.7259888767954329
72895001-72900000 0.9104102227116806
72900001-72905000 0.7928066720788911
72905001-72910000 0.9730743441485055
72910001-72915000 0.6917284384606595
72915001-72920000 0.7846135344564282
72920001-72925000 0.993066466432428
72925001-72930000 0.6031608116190188
72930001-72935000 0.7040895097736342
72935001-72940000 0.6655990262000814
72940001-72945000 0.5111885253958934
72945001-72950000 1.8724026141657228
72950001-72955000 3.6644119448671275
72955001-72960000 1.1115370243744513
72960001-72965000 1.2914724782590066
72965001-72970000 1.173596833112817
72970001-72975000 1.0319879031482444
72975001-72980000 1.219784267540715
72980001-72985000 1.1027742702968328
72985001-72990000 1.0759363496224184
72990001-72995000 1.1585873194146699
72995001-73000000 1.0184524539832152
73000001-73005000 0.8307677084157388
73005001-73010000 0.7997496737643384
73010001-73015000 0.6988206412487306
73015001-73020000 1.0217489336723784
73020001-73025000 0.8629650270648932
73025001-73030000 0.8222580440198134
73030001-73035000 1.2396336015553682
73035001-73040000 2.207740465088537
73040001-73045000 2.3973914327664314
73045001-73050000 1.5665888020615082
73050001-73055000 2.2209923021223488
73055001-73060000 1.9201315356809805
73060001-73065000 1.5706462440332833
73065001-73070000 1.2453859115388761
73070001-73075000 0.8395262773360713
73075001-73080000 0.6272663349134698
73080001-73085000 0.6495886073399018
73085001-73090000 0.9271687693201457
73090001-73095000 0.8771934604486913
73095001-73100000 0.8915605553686994
73100001-73105000 0.9755016336009125
73105001-73110000 0.6543534976802043
73110001-73115000 0.8436393866984209
73115001-73120000 1.8552849652349617
73120001-73125000 0.9078330012659608
73125001-73130000 0.6956906978512782
73130001-73135000 1.1541870262665017
73135001-73140000 2.0930070432661454
73140001-73145000 1.9540858112305461
73145001-73150000 0.9295731346562998
73150001-73155000 0.7989194181399031
73155001-73160000 1.904856937273437
73160001-73165000 2.038509256653475
73165001-73170000 1.1997902150635313
73170001-73175000 1.6067317729082755
73175001-73180000 1.1862622672443914
73180001-73185000 0.8572564446523294
73185001-73190000 2.9477541879815994
73190001-73195000 0.949166290203301
73195001-73200000 0.3755194473074991
73200001-73205000 0.7173065257324868
73205001-73210000 1.567727633738016
73210001-73215000 1.1009653319914168
73215001-73220000 0.8774289494171513
73220001-73225000 1.3335939197334157
73225001-73230000 1.6408336767718081
73230001-73235000 0.7730403651217312
73235001-73240000 2.6160023416935854
73240001-73245000 13.024897969881717
73245001-73250000 0.9363229771920518
73250001-73255000 1.0847828784470497
73255001-73260000 2.000927028240243
73260001-73265000 2.7652742293320887
73265001-73270000 1.6657181776486134
73270001-73275000 1.255698132081099
73275001-73280000 1.6191448004120483
73280001-73285000 1.3703647050925645
73285001-73290000 1.262453427168147
73290001-73295000 1.4080621728799168
73295001-73300000 1.6070805820241783
73300001-73305000 3.4845875840867233
73305001-73310000 1.7356012774456688
73310001-73315000 1.5585011424459108
73315001-73320000 2.233401510403987
73320001-73325000 1.260012005551436
73325001-73330000 1.3075328463970834
73330001-73335000 1.9869544982135259
73335001-73340000 1.4912814692704148
73340001-73345000 1.402615646658202
73345001-73350000 1.6499370465173575
73350001-73355000 1.2394691000663693
73355001-73360000 0.9210187431260768
73360001-73365000 1.2861865833896389
73365001-73370000 1.7208321678851788
73370001-73375000 1.5258686475847385
73375001-73380000 4.024922950865308
73380001-73385000 1.8704008627350062
73385001-73390000 1.0389031204867465
73390001-73395000 2.507628254445128
73395001-73400000 4.545102021401289
73400001-73405000 1.0441150987750405
73405001-73410000 0.8934592262269576
73410001-73415000 3.4917721769509305
73415001-73420000 5.961703576119599
73420001-73425000 1.9585666653277554
73425001-73430000 1.6592744812927158
73430001-73435000 3.2581590120808763
73435001-73440000 3.3825961841473218
73440001-73445000 1.7488248228533652
73445001-73450000 1.7333748860301719
73450001-73455000 1.6844945903492103
73455001-73460000 1.8271560508296643
73460001-73465000 1.9838954457707774
73465001-73470000 2.0813618995742207
73470001-73475000 3.1460073529592343
73475001-73480000 3.6826876363999914
73480001-73485000 0.9410775392885101
73485001-73490000 0.7227480823518126
73490001-73495000 1.1316608511112964
73495001-73500000 0.7735512329771452
73500001-73505000 1.3387753318895055
73505001-73510000 2.0999940565572772
73510001-73515000 1.3937935678691895
73515001-73520000 1.2433248352105672
73520001-73525000 1.2190549859508546
73525001-73530000 4.15074362989429
73530001-73535000 3.3180367161827498
73535001-73540000 2.156219881266756
73540001-73545000 1.7685849640221358
73545001-73550000 1.4078612049562056
73550001-73555000 2.211843161922114
73555001-73560000 0.521350557719312
73560001-73565000 0.3658814008689494
73565001-73570000 0.9342493536085985
73570001-73575000 0.844222771463319
73575001-73580000 1.0199812997519628
73580001-73585000 1.0522601795498643
73585001-73590000 1.1304120456986244
73590001-73595000 1.3398118039717115
73595001-73600000 0.8321192234428567
73600001-73605000 1.7429452000864627
73605001-73610000 2.108556573092227
73610001-73615000 1.3538597541915935
73615001-73620000 1.369832367643676
73620001-73625000 1.787885934608064
73625001-73630000 1.8130661090778413
73630001-73635000 1.403989289444301
73635001-73640000 1.2576084358768116
73640001-73645000 0.8177163480593957
73645001-73650000 0.9474244719572426
73650001-73655000 0.9046919922197802
73655001-73660000 0.737790921415917
73660001-73665000 0.8318706736833602
73665001-73670000 1.1038835229522035
73670001-73675000 0.7552889443377448
73675001-73680000 0.5335469205338864
73680001-73685000 0.6239348585161103
73685001-73690000 0.7571913492991169
73690001-73695000 0.9904466727180116
73695001-73700000 0.9310582985656695
73700001-73705000 0.6293149880997957
73705001-73710000 1.0780488433378976
73710001-73715000 1.1939709838453865
73715001-73720000 0.6917260282541008
73720001-73725000 1.0927652763019546
73725001-73730000 0.8504612024062457
73730001-73735000 0.5978854447878192
73735001-73740000 0.9587201132161092
73740001-73745000 1.0032738761175635
73745001-73750000 0.8534011646745989
73750001-73755000 1.8198500822618762
73755001-73760000 1.2542095244188247
73760001-73765000 0.655354094062749
73765001-73770000 1.040429590158075
73770001-73775000 0.8229496311008806
73775001-73780000 0.7993090699306975
73780001-73785000 2.691245933444294
73785001-73790000 0.9688849719409669
73790001-73795000 0.7399385266490653
73795001-73800000 0.8745464442866396
73800001-73805000 2.185841296107981
73805001-73810000 3.042091938378504
73810001-73815000 0.8821547811721173
73815001-73820000 0.8779121828661669
73820001-73825000 0.6046575439235841
73825001-73830000 0.4573849543802438
73830001-73835000 0.5045113029044176
73835001-73840000 4.335702312746096
73840001-73845000 1.9493787736002508
73845001-73850000 0.40935295754926765
73850001-73855000 3.728526074752052
73855001-73860000 4.951236878031508
73860001-73865000 0.7587656692044336
73865001-73870000 1.0497936052339627
73870001-73875000 1.400473315240281
73875001-73880000 4.390133478711141
73880001-73885000 1.5277153848327691
73885001-73890000 0.46084829950656886
73890001-73895000 0.8901524110914638
73895001-73900000 1.6893457139022245
73900001-73905000 0.9460046704905068
73905001-73910000 0.6903653796583549
73910001-73915000 1.2218155990182165
73915001-73920000 6.231128337467907
73920001-73925000 0.9770587257212056
73925001-73930000 0.6594509736200324
73930001-73935000 0.7738502911739498
73935001-73940000 0.9057673397803596
73940001-73945000 1.210381075888538
73945001-73950000 0.9061172155369672
73950001-73955000 1.4683242918312485
73955001-73960000 2.733527173095428
73960001-73965000 2.723620869734141
73965001-73970000 3.565420627610469
73970001-73975000 1.7427700735904075
73975001-73980000 0.9970740799663221
73980001-73985000 1.436742539442354
73985001-73990000 4.162268694512012
73990001-73995000 0.7326977781393686
73995001-74000000 0.5301480515136454
74000001-74005000 0.7235754527807604
74005001-74010000 0.837741960693986
74010001-74015000 1.0815445808208137
74015001-74020000 0.6898280319957625
74020001-74025000 0.5356567208764401
74025001-74030000 0.9603751246281893
74030001-74035000 1.2053788188634629
74035001-74040000 0.8791650104150898
74040001-74045000 0.754709438345062
74045001-74050000 0.5923397623606175
74050001-74055000 3.223984343102115
74055001-74060000 3.3794224225736547
74060001-74065000 1.1860541621531693
74065001-74070000 1.2780169782934159
74070001-74075000 0.8774229023543961
74075001-74080000 0.8054146526022485
74080001-74085000 1.402279213213914
74085001-74090000 1.2330135730940788
74090001-74095000 1.8747978189731367
74095001-74100000 8.01933726394551
74100001-74105000 0.7580984733202665
74105001-74110000 0.9973727340240638
74110001-74115000 1.0488242445907767
74115001-74120000 1.2625435613727143
74120001-74125000 0.9752607558034498
74125001-74130000 0.5204991930135876
74130001-74135000 0.8956231430881807
74135001-74140000 0.8274818188033608
74140001-74145000 0.6266940153846735
74145001-74150000 0.7611690542124633
74150001-74155000 1.2828089546613581
74155001-74160000 1.0562475852158164
74160001-74165000 0.7505903153875775
74165001-74170000 0.6989392892195195
74170001-74175000 0.9291358463423832
74175001-74180000 1.6482694094820445
74180001-74185000 0.837211984189532
74185001-74190000 0.63392316732724
74190001-74195000 0.8073678667006285
74195001-74200000 0.4709192455483763
74200001-74205000 0.5203941104637956
74205001-74210000 0.7155837043199356
74210001-74215000 0.5463411680826477
74215001-74220000 0.681299822896078
74220001-74225000 1.1702924282990914
74225001-74230000 0.7253249958314584
74230001-74235000 0.5773924970421898
74235001-74240000 1.0199416433719632
74240001-74245000 1.0421478719751665
74245001-74250000 1.3804007903406017
74250001-74255000 1.910771495184429
74255001-74260000 0.9987970220058665
74260001-74265000 1.572541053786805
74265001-74270000 1.537299797443245
74270001-74275000 1.0071426004544939
74275001-74280000 0.8365230895493999
74280001-74285000 0.7549420961034639
74285001-74290000 1.4638698364804983
74290001-74295000 0.8565750803042325
74295001-74300000 0.712564811359766
74300001-74305000 1.3960213813536897
74305001-74310000 1.1004769663202727
74310001-74315000 0.5141562471802165
74315001-74320000 1.404296930606556
74320001-74325000 10.231952298291615
74325001-74330000 1.3476765356381342
74330001-74335000 1.3795427820368018
74335001-74340000 1.4957639101118625
74340001-74345000 1.4824529019181947
74345001-74350000 1.0994053578677514
74350001-74355000 0.7497729819187229
74355001-74360000 0.838682014538876
74360001-74365000 0.8755848559675947
74365001-74370000 0.7412763542692695
74370001-74375000 1.3163236427407456
74375001-74380000 1.6285900788028835
74380001-74385000 0.9300371078855669
74385001-74390000 1.7647722991102464
74390001-74395000 1.8596907826893665
74395001-74400000 1.536827337939529
74400001-74405000 2.861856150029351
74405001-74410000 1.9337251283599888
74410001-74415000 0.49767560575532943
74415001-74420000 0.425117482869111
74420001-74425000 0.8530388128621584
74425001-74430000 0.9485684951475064
74430001-74435000 1.449973606280977
74435001-74440000 1.6598267628390682
74440001-74445000 1.5145702586324585
74445001-74450000 1.0563232317263913
74450001-74455000 1.4957847637804678
74455001-74460000 1.1743417080682592
74460001-74465000 0.8954040059176348
74465001-74470000 1.106911385312504
74470001-74475000 1.2630965496767939
74475001-74480000 1.7463833548588246
74480001-74485000 1.2363894433470088
74485001-74490000 0.8755525461720094
74490001-74495000 1.8767534038299696
74495001-74500000 1.6263580250630991
74500001-74505000 0.5665458510816563
74505001-74510000 0.8739706090030096
74510001-74515000 1.1616428796359326
74515001-74520000 0.7584094090189609
74520001-74525000 2.4866790153407736
74525001-74530000 5.287909693766375
74530001-74535000 1.7601911283287668
74535001-74540000 3.493408121226207
74540001-74545000 2.421438403821087
74545001-74550000 1.4727054867965907
74550001-74555000 1.089967085266037
74555001-74560000 0.9603839366150122
74560001-74565000 1.000239702133114
74565001-74570000 0.7413357224115457
74570001-74575000 0.6684882573394946
74575001-74580000 0.781297591023911
74580001-74585000 0.3511865089619383
74585001-74590000 0.21961868644667612
74590001-74595000 0.630063710887685
74595001-74600000 0.5757278846634348
74600001-74605000 0.31638945289512493
74605001-74610000 0.49253289180473453
74610001-74615000 1.2213030043382032
74615001-74620000 1.0139046759086063
74620001-74625000 0.8083246149321355
74625001-74630000 1.3498732255170265
74630001-74635000 0.7365825600337159
74635001-74640000 0.42475717397761287
74640001-74645000 0.41948553883815654
74645001-74650000 0.776633029208302
74650001-74655000 0.882843245504333
74655001-74660000 0.7271993396646794
74660001-74665000 0.734674676977266
74665001-74670000 0.49490535512892037
74670001-74675000 1.0700498671122889
74675001-74680000 2.1061877701249
74680001-74685000 0.8787471652980033
74685001-74690000 0.16776032765881171
74690001-74695000 0.08293602878624766
74695001-74700000 1.4173220290202142
74700001-74705000 1.2285740931991143
74705001-74710000 0.6394641118004084
74710001-74715000 1.1536129640997672
74715001-74720000 0.5531665534386024
74720001-74725000 0.49188003525131135
74725001-74730000 0.7057167545261253
74730001-74735000 0.5676160709390383
74735001-74740000 0.941477213231036
74740001-74745000 0.6019320765364188
74745001-74750000 0.6123238618047702
74750001-74755000 1.1555164409184493
74755001-74760000 1.0576786412205503
74760001-74765000 1.3294416013392336
74765001-74770000 2.0200161911642724
74770001-74775000 2.877623241055775
74775001-74780000 1.5936720500323862
74780001-74785000 0.7550403861467239
74785001-74790000 0.7731592743532507
74790001-74795000 1.3334399668630876
74795001-74800000 0.8259206054902523
74800001-74805000 0.5240677870696289
74805001-74810000 0.46772229779999996
74810001-74815000 0.6093303829288522
74815001-74820000 0.8826105359175775
74820001-74825000 0.9338733376324523
74825001-74830000 0.988612416843344
74830001-74835000 0.7354695119385427
74835001-74840000 0.6085392471529505
74840001-74845000 0.6505802454937264
74845001-74850000 0.5872651717630339
74850001-74855000 0.6903149036875661
74855001-74860000 1.0380511967346755
74860001-74865000 0.9858251061500516
74865001-74870000 0.7268440034735311
74870001-74875000 0.8293168883523535
74875001-74880000 1.4752701789391345
74880001-74885000 0.9938027738798914
74885001-74890000 0.6117327520971151
74890001-74895000 0.7477707915484265
74895001-74900000 0.45277340076224815
74900001-74905000 0.49167650490350523
74905001-74910000 0.5177510941333361
74910001-74915000 0.33698767746553326
74915001-74920000 0.7605258374225214
74920001-74925000 0.6158610771639693
74925001-74930000 0.3341704058336873
74930001-74935000 0.4270472356575144
74935001-74940000 0.4224039540683621
74940001-74945000 0.44374515298035583
74945001-74950000 0.8367780492843871
74950001-74955000 1.2085541650427447
74955001-74960000 0.9073284472153391
74960001-74965000 0.7779555947092118
74965001-74970000 0.5711395355504867
74970001-74975000 0.8242932645174592
74975001-74980000 0.9007682277713246
74980001-74985000 0.5165938442790164
74985001-74990000 0.8674650389069772
74990001-74995000 0.837695772633744
74995001-75000000 0.8750030271679816
75000001-75005000 0.9229359995845539
75005001-75010000 0.777800582497385
75010001-75015000 0.9054475287334665
75015001-75020000 0.46872325210249993
75020001-75025000 0.3205368169619886
75025001-75030000 0.37151982135529377
75030001-75035000 0.5236435913841423
75035001-75040000 0.9511805104080782
75040001-75045000 0.5287696161401034
75045001-75050000 0.5823179511651191
75050001-75055000 0.4424611528706514
75055001-75060000 0.755797285764122
75060001-75065000 1.1727853949107376
75065001-75070000 0.5209318819454742
75070001-75075000 0.6689809325072534
75075001-75080000 0.6048169837618753
75080001-75085000 0.6706599910351921
75085001-75090000 0.8998488587254432
75090001-75095000 0.6507765666022105
75095001-75100000 0.6513088714933828
75100001-75105000 0.5902489683995299
75105001-75110000 0.4253306226332082
75110001-75115000 0.47943228534427673
75115001-75120000 0.5161341139790463
75120001-75125000 0.7975346444805683
75125001-75130000 0.8448676922058779
75130001-75135000 0.7962101223994948
75135001-75140000 0.6455209530144942
75140001-75145000 0.5455916512763015
75145001-75150000 0.795240260626204
75150001-75155000 0.7891467900849929
75155001-75160000 0.7624106394010155
75160001-75165000 1.0924393970579387
75165001-75170000 0.6788803941068743
75170001-75175000 0.4782260086988993
75175001-75180000 0.9875997385571689
75180001-75185000 0.8653527862552588
75185001-75190000 0.489001891668441
75190001-75195000 0.9723596096714621
75195001-75200000 0.8005363495329525
75200001-75205000 0.7150233944714951
75205001-75210000 0.6528525313812975
75210001-75215000 0.35168449522737555
75215001-75220000 0.5710482842888086
75220001-75225000 0.5511164025942933
75225001-75230000 0.48200899117030144
75230001-75235000 0.9318559134031916
75235001-75240000 0.6728295618607524
75240001-75245000 0.6821463081804972
75245001-75250000 1.426406880115025
75250001-75255000 0.34580350098299123
75255001-75260000 0.37970543765960896
75260001-75265000 1.213533175308839
75265001-75270000 1.7084724150992965
75270001-75275000 1.0278907241356718
75275001-75280000 0.5631877176687821
75280001-75285000 0.6094982587631925
75285001-75290000 0.7166519583774609
75290001-75295000 0.745151029620745
75295001-75300000 0.8493493110633406
75300001-75305000 0.8610127353449154
75305001-75310000 0.6582789057379904
75310001-75315000 0.9664354676418311
75315001-75320000 1.3029223643191912
75320001-75325000 0.6446153479974103
75325001-75330000 0.8499234501793009
75330001-75335000 0.9499972048456473
75335001-75340000 0.6719876421844484
75340001-75345000 0.5804694832954558
75345001-75350000 0.5415406356519235
75350001-75355000 0.43622302213644115
75355001-75360000 0.819179022482108
75360001-75365000 1.1269580279067675
75365001-75370000 0.3799136757838464
75370001-75375000 0.8242924303677258
75375001-75380000 5.750322580946375
75380001-75385000 1.356669947704567
75385001-75390000 1.1499925272221982
75390001-75395000 1.2714951365817608
75395001-75400000 3.493695932350044
75400001-75405000 2.9136505190710333
75405001-75410000 0.8792551113550386
75410001-75415000 1.344038254086291
75415001-75420000 3.478234256363412
75420001-75425000 3.0191614688323685
75425001-75430000 0.5592126648387462
75430001-75435000 0.7838986843741967
75435001-75440000 0.18498154602137548
75440001-75445000 0.0
75445001-75450000 0.6126533123154964
75450001-75455000 1.1946348091847792
75455001-75460000 0.0811205894399094
75460001-75465000 0.19597496557835156
75465001-75470000 0.1993293380451376
75470001-75475000 0.0038894779177336956
75475001-75480000 0.0
75480001-75485000 0.8669473113175115
75485001-75490000 0.7108694292293245
75490001-75495000 0.08552843460042567
75495001-75500000 0.3744947256250684
75500001-75505000 0.12314487540911774
75505001-75510000 0.03203856116309997
75510001-75515000 0.44392643358956585
75515001-75520000 0.7331373696757696
75520001-75525000 0.744658355248088
75525001-75530000 0.48485479283447686
75530001-75535000 0.0693012309537629
75535001-75540000 0.5390910818649282
75540001-75545000 0.6552699374829989
75545001-75550000 0.11215531680335379
75550001-75555000 0.08158887723352443
75555001-75560000 0.2923491080360065
75560001-75565000 0.18195500224514782
75565001-75570000 0.3510110621799244
75570001-75575000 2.6423451357327794
75575001-75580000 1.7504545165864247
75580001-75585000 2.799620666126376
75585001-75590000 3.007427266641716
75590001-75595000 1.633553010170145
75595001-75600000 1.1648496331725626
75600001-75605000 0.553208877152575
75605001-75610000 0.07303980258731914
75610001-75615000 0.0
75615001-75620000 0.09484398658940228
75620001-75625000 0.5690639196772839
75625001-75630000 0.28453195981516355
75630001-75635000 0.3793759464515226
75635001-75640000 0.3793759464515226
75640001-75645000 0.3793759464515226
75645001-75650000 0.3793759464515226
75650001-75655000 0.3793759464515226
75655001-75660000 0.3793759464515226
75660001-75665000 0.3793759464515226
75665001-75670000 0.3793759464515226
75670001-75675000 0.3793759464515226
75675001-75680000 0.3793759464515226
75680001-75685000 0.3793759464515226
75685001-75690000 0.3793759464515226
75690001-75695000 0.3793759464515226
75695001-75700000 0.3793759464515226
75700001-75705000 0.3793759464515226
75705001-75710000 0.3793759464515226
75710001-75715000 0.3793759464515226
75715001-75720000 0.3793759464515226
75720001-75725000 0.3793759464515226
75725001-75730000 0.3793759464515226
75730001-75735000 0.3793759464515226
75735001-75740000 0.3793759464515226
75740001-75745000 0.3793759464515226
75745001-75750000 0.3793759464515226
75750001-75755000 0.3793759464515226
75755001-75760000 0.3793759464515226
75760001-75765000 0.3793759464515226
75765001-75770000 0.3793759464515226
75770001-75775000 0.3793759464515226
75775001-75780000 0.3793759464515226
75780001-75785000 0.3793759464515226
75785001-75790000 0.400167985936707
75790001-75795000 0.3614812217288014
75795001-75800000 0.44468011624818593
75800001-75805000 1.1514689656387833
75805001-75810000 1.2499430865427572
75810001-75815000 1.350404563036929
75815001-75820000 1.2136289635535102
75820001-75825000 1.5741842528930559
75825001-75830000 1.574140291143415
75830001-75835000 1.231587694852328
75835001-75840000 1.5908727620117837
75840001-75845000 1.311435136513368
75845001-75850000 1.3361330480670945
75850001-75855000 0.9977449879867337
75855001-75860000 1.4832827148218635
75860001-75865000 1.719095638674338
75865001-75870000 1.2141691399262626
75870001-75875000 1.364714309995775
75875001-75880000 1.0573804972443912
75880001-75885000 0.5699266636978984
75885001-75890000 0.8255499968125103
75890001-75895000 0.8872101905816271
75895001-75900000 0.7356277850027741
75900001-75905000 0.5804326522543922
75905001-75910000 1.130526367720296
75910001-75915000 1.275036577497633
75915001-75920000 0.4977908896263588
75920001-75925000 0.6580521694952406
75925001-75930000 0.7877917400512578
75930001-75935000 1.467762856347677
75935001-75940000 0.6960062298963707
75940001-75945000 0.6646044522394348
75945001-75950000 0.5950568161705796
75950001-75955000 0.5343370737679849
75955001-75960000 0.8502971815313172
75960001-75965000 0.5411409017962765
75965001-75970000 0.49189331553112
75970001-75975000 0.7381884355696778
75975001-75980000 0.6915118655574106
75980001-75985000 0.504356028880791
75985001-75990000 0.5247231901540748
75990001-75995000 2.9119194123671854
75995001-76000000 1.6109605626462846
76000001-76005000 0.9966209746476463
76005001-76010000 2.3091570849146064
76010001-76015000 0.6196275520318301
76015001-76020000 0.47043222469590684
76020001-76025000 0.9223828491924208
76025001-76030000 0.5406570190486919
76030001-76035000 0.3789012481896269
76035001-76040000 0.6823561788372422
76040001-76045000 0.6437874632996576
76045001-76050000 0.7299109305606366
76050001-76055000 0.6456113188677768
76055001-76060000 0.7477984599852259
76060001-76065000 0.6477574535627807
76065001-76070000 0.3585841588990984
76070001-76075000 0.6577856232735834
76075001-76080000 0.9146977021628852
76080001-76085000 0.8460349399435692
76085001-76090000 1.5552307504103624
76090001-76095000 0.8466078673601224
76095001-76100000 0.5158230081017211
76100001-76105000 0.9735293334010792
76105001-76110000 0.8520255240944098
76110001-76115000 0.7462380614990519
76115001-76120000 2.4813547075734004
76120001-76125000 2.3764243426418563
76125001-76130000 1.1171703547221408
76130001-76135000 1.0811644304635288
76135001-76140000 0.9030101978004085
76140001-76145000 1.1392213553124275
76145001-76150000 1.1379137317856725
76150001-76155000 0.8472832588741076
76155001-76160000 20.86525098844114
76160001-76165000 2.121094775093557
76165001-76170000 0.9783629239951516
76170001-76175000 1.3059527465768868
76175001-76180000 1.0387963204025552
76180001-76185000 1.0898017432377867
76185001-76190000 1.3502531515668275
76190001-76195000 1.0987836195734637
76195001-76200000 0.9816252209323454
76200001-76205000 0.6362729391403421
76205001-76210000 0.604182821767554
76210001-76215000 0.7336444109957687
76215001-76220000 0.542854233104165
76220001-76225000 1.0268544405810736
76225001-76230000 0.9883939377078376
76230001-76235000 1.0374076551075553
76235001-76240000 0.7577667169747846
76240001-76245000 0.6095399957581703
76245001-76250000 0.9868007674226105
76250001-76255000 1.0446328920228611
76255001-76260000 1.4507053876984335
76260001-76265000 1.3142616545256227
76265001-76270000 0.9354650700692835
76270001-76275000 1.6100484289258554
76275001-76280000 1.0252485313006057
76280001-76285000 0.6425491583752657
76285001-76290000 0.6639698341103356
76290001-76295000 0.7147298589116158
76295001-76300000 1.223944023873236
76300001-76305000 1.3792587707666353
76305001-76310000 0.7757096095666365
76310001-76315000 1.0314803942917108
76315001-76320000 0.8114948620179302
76320001-76325000 0.5212652269297857
76325001-76330000 0.7809893144422012
76330001-76335000 0.6920762055705432
76335001-76340000 0.6536718221351628
76340001-76345000 0.6980939777747159
76345001-76350000 0.7720319560978901
76350001-76355000 1.0675102409202246
76355001-76360000 0.6595487228778808
76360001-76365000 0.3714058692286423
76365001-76370000 0.3437561889497557
76370001-76375000 0.3901674717628189
76375001-76380000 0.6769193938318975
76380001-76385000 1.660219686788523
76385001-76390000 0.6490360017594708
76390001-76395000 0.4585232504901022
76395001-76400000 0.49047539501794024
76400001-76405000 0.6388028184052976
76405001-76410000 0.8233188985184391
76410001-76415000 0.564585673752636
76415001-76420000 0.6059380266926663
76420001-76425000 0.8614188704980212
76425001-76430000 0.7798554568007966
76430001-76435000 0.9846170472264739
76435001-76440000 0.9190559223054923
76440001-76445000 0.8242083605874744
76445001-76450000 0.7730191961807388
76450001-76455000 0.5862122567116876
76455001-76460000 1.1376850475577223
76460001-76465000 1.759513094956403
76465001-76470000 1.3692742070953388
76470001-76475000 1.5326453642202447
76475001-76480000 1.2326825036879032
76480001-76485000 1.2325614382720946
76485001-76490000 1.4706466048771427
76490001-76495000 3.497228315780602
76495001-76500000 1.2885825394363604
76500001-76505000 1.1148724152379588
76505001-76510000 1.3016629285854064
76510001-76515000 0.8030556093516917
76515001-76520000 1.0700763212739843
76520001-76525000 2.093792716314502
76525001-76530000 1.5635660808743177
76530001-76535000 0.9351136465013044
76535001-76540000 1.2750016598400227
76540001-76545000 1.495639641201952
76545001-76550000 1.5224987154626
76550001-76555000 1.427011308307242
76555001-76560000 1.207752951068762
76560001-76565000 0.9018587286060217
76565001-76570000 1.0593799121155785
76570001-76575000 1.2039129182171144
76575001-76580000 0.5163435679292385
76580001-76585000 0.585464025326698
76585001-76590000 0.7179096196110482
76590001-76595000 0.5249496931843095
76595001-76600000 0.7588076983270619
76600001-76605000 0.739716314096344
76605001-76610000 0.5982269217579947
76610001-76615000 0.76311394829647
76615001-76620000 0.7174705968327374
76620001-76625000 0.7004385813771362
76625001-76630000 0.4675832508035746
76630001-76635000 1.0091057908337744
76635001-76640000 1.6539608598390045
76640001-76645000 0.8849336987988687
76645001-76650000 1.2114534721682106
76650001-76655000 2.9674172101897613
76655001-76660000 1.3191721276051755
76660001-76665000 0.5514558461449842
76665001-76670000 1.6932492065371456
76670001-76675000 2.2906266585507873
76675001-76680000 0.9706870570757734
76680001-76685000 1.352257990394061
76685001-76690000 1.1719231861447896
76690001-76695000 0.5768598521514126
76695001-76700000 0.6923420261515085
76700001-76705000 2.942298750171157
76705001-76710000 1.833560552383626
76710001-76715000 1.1849039885478474
76715001-76720000 1.0909206632887585
76720001-76725000 1.834081216127451
76725001-76730000 3.013070528157305
76730001-76735000 0.9080403648918023
76735001-76740000 1.0653422533338
76740001-76745000 1.4467877240123883
76745001-76750000 1.6693018343742414
76750001-76755000 2.3877862171081974
76755001-76760000 1.4921676773004657
76760001-76765000 1.0547569692135703
76765001-76770000 1.3141513762658399
76770001-76775000 1.8700751051758333
76775001-76780000 0.9891971032907372
76780001-76785000 0.9570141340063372
76785001-76790000 0.941543480600518
76790001-76795000 0.5355076887081462
76795001-76800000 0.5107436052534587
76800001-76805000 0.6617675660996208
76805001-76810000 0.8091396805723503
76810001-76815000 0.7575670821324205
76815001-76820000 0.5766407445145605
76820001-76825000 0.5961106641077065
76825001-76830000 0.8027842243559867
76830001-76835000 0.6308465097351762
76835001-76840000 0.5911288906455938
76840001-76845000 0.7225159144243729
76845001-76850000 0.7094972841304736
76850001-76855000 1.758426147965164
76855001-76860000 4.155533131576232
76860001-76865000 1.4566620774780934
76865001-76870000 0.8268346279904114
76870001-76875000 0.5827969832020303
76875001-76880000 0.5717642368893922
76880001-76885000 0.914344349837414
76885001-76890000 0.9679931957463384
76890001-76895000 0.7370584828348308
76895001-76900000 0.8655553337028811
76900001-76905000 0.41693799017428385
76905001-76910000 0.3893407174094607
76910001-76915000 0.48421897245002676
76915001-76920000 2.3108280502881726
76920001-76925000 5.294819761903274
76925001-76930000 0.7114431823985913
76930001-76935000 1.0736189153865787
76935001-76940000 1.3365085870490565
76940001-76945000 0.8693742792564169
76945001-76950000 2.0152145492912017
76950001-76955000 2.1788405970362867
76955001-76960000 1.1185377393859806
76960001-76965000 1.941959027141163
76965001-76970000 1.4482389692732272
76970001-76975000 0.9183095320582759
76975001-76980000 1.0971435793717725
76980001-76985000 2.205897241468702
76985001-76990000 1.8371414252316915
76990001-76995000 1.0347786105052938
76995001-77000000 0.8057382452726544
77000001-77005000 0.5970215342060516
77005001-77010000 0.829659777362903
77010001-77015000 1.1400637555288675
77015001-77020000 0.9065306083526781
77020001-77025000 0.7403526051906583
77025001-77030000 1.8917983700976548
77030001-77035000 3.4317616192054703
77035001-77040000 1.0484287083916688
77040001-77045000 0.8589977905717776
77045001-77050000 1.0621973183489113
77050001-77055000 0.9792599196537927
77055001-77060000 0.7471151674279043
77060001-77065000 1.1608523139205809
77065001-77070000 1.2175136496365118
77070001-77075000 0.7579234827050634
77075001-77080000 0.5305195615946884
77080001-77085000 0.661789991248578
77085001-77090000 1.8851170577338037
77090001-77095000 1.228211276343891
77095001-77100000 1.1746974653564959
77100001-77105000 1.1094691886977084
77105001-77110000 1.5708979606891376
77110001-77115000 1.6767894769543794
77115001-77120000 1.1627978996946604
77120001-77125000 1.5156996607290572
77125001-77130000 0.9094016791654047
77130001-77135000 0.48724259379998913
77135001-77140000 0.591202135507751
77140001-77145000 1.1791941805358668
77145001-77150000 1.415941521024687
77150001-77155000 7.549149622820457
77155001-77160000 2.6726117516613326
77160001-77165000 1.1610292832708153
77165001-77170000 1.5057594673534607
77170001-77175000 3.4539147364569307
77175001-77180000 1.8898344633878765
77180001-77185000 0.781229844387832
77185001-77190000 0.6106814569670107
77190001-77195000 0.6972833611024267
77195001-77200000 0.8588633886598246
77200001-77205000 0.9846014788676495
77205001-77210000 2.1811523619851747
77210001-77215000 1.8750559525512516
77215001-77220000 0.8545848753593271
77220001-77225000 0.7844980310497499
77225001-77230000 0.6580525251481937
77230001-77235000 0.669953549746491
77235001-77240000 1.2423221866286729
77240001-77245000 1.9101172731840854
77245001-77250000 1.0994195886845246
77250001-77255000 0.7845581814340125
77255001-77260000 0.6616178938320756
77260001-77265000 0.6443099905810925
77265001-77270000 0.967394393992072
77270001-77275000 1.0695837467125016
77275001-77280000 0.656954425118607
77280001-77285000 0.8803501943393164
77285001-77290000 0.9293970839573763
77290001-77295000 0.5438059703722739
77295001-77300000 3.3981634155067506
77300001-77305000 2.2141603481979053
77305001-77310000 0.6011514493840194
77310001-77315000 0.7351919093126948
77315001-77320000 1.2189583630153786
77320001-77325000 2.2433123414627847
77325001-77330000 1.5561280929846086
77330001-77335000 1.4655434586579477
77335001-77340000 1.4422609809858684
77340001-77345000 0.8921331855520216
77345001-77350000 0.5302536909741089
77350001-77355000 0.9367604857002213
77355001-77360000 1.2947798862366224
77360001-77365000 0.38571379906227365
77365001-77370000 0.5441426436063233
77370001-77375000 0.9238593398429623
77375001-77380000 0.501175652076306
77380001-77385000 1.4782859929520316
77385001-77390000 1.7243351726714173
77390001-77395000 0.5270365225520819
77395001-77400000 0.673617160952687
77400001-77405000 0.5905918605929966
77405001-77410000 0.6367761205716694
77410001-77415000 1.8925438101456042
77415001-77420000 1.017660999468511
77420001-77425000 0.7673331213910642
77425001-77430000 1.726597482423164
77430001-77435000 0.8708508837063805
77435001-77440000 0.569699994931739
77440001-77445000 5.620625869457911
77445001-77450000 1.6307835455320425
77450001-77455000 0.32734469687830703
77455001-77460000 1.2950276597410382
77460001-77465000 0.9194793018661798
77465001-77470000 0.38257996828140756
77470001-77475000 0.43770869601696427
77475001-77480000 0.3865898202497213
77480001-77485000 0.5581920577562736
77485001-77490000 0.7650078105823588
77490001-77495000 0.8322171085133108
77495001-77500000 0.8402116956622678
77500001-77505000 0.80437653491292
77505001-77510000 5.93631089300801
77510001-77515000 3.4465682580321695
77515001-77520000 0.9702223874721122
77520001-77525000 1.488442176089135
77525001-77530000 0.8654912408875266
77530001-77535000 0.6537577752956365
77535001-77540000 0.9702502220774659
77540001-77545000 0.9608580949803838
77545001-77550000 0.6335823714106124
77550001-77555000 0.6137586685079598
77555001-77560000 1.342739839607727
77560001-77565000 1.496534443822977
77565001-77570000 0.8046282606876042
77570001-77575000 0.8212590199534123
77575001-77580000 0.8295813544494866
77580001-77585000 1.1131073858487015
77585001-77590000 1.0067003620920048
77590001-77595000 0.7166988253408181
77595001-77600000 0.5926494991238398
77600001-77605000 1.101719958880076
77605001-77610000 1.5651059286525393
77610001-77615000 0.38296362709168846
77615001-77620000 0.32324647911103166
77620001-77625000 0.3226328012793232
77625001-77630000 0.5127477938953272
77630001-77635000 0.825817811741579
77635001-77640000 0.8031391018720017
77640001-77645000 1.19568593265455
77645001-77650000 1.2704212024914867
77650001-77655000 1.7121695179553658
77655001-77660000 1.8007625020638243
77660001-77665000 0.9774084671993879
77665001-77670000 0.4630338484568304
77670001-77675000 0.4547987114473143
77675001-77680000 0.5924424617217725
77680001-77685000 0.34558527778389414
77685001-77690000 1.1808242224888144
77690001-77695000 1.3734788730792666
77695001-77700000 0.48105255090931565
77700001-77705000 0.6579139556418501
77705001-77710000 1.5521055024086634
77710001-77715000 3.0699126717178458
77715001-77720000 1.5342312437630594
77720001-77725000 1.3524348359670986
77725001-77730000 0.901810121433987
77730001-77735000 0.8806795468825446
77735001-77740000 1.1103215264367865
77740001-77745000 1.1015041728597852
77745001-77750000 5.12716633255729
77750001-77755000 3.498648193334474
77755001-77760000 1.0020080728615224
77760001-77765000 5.172513469278406
77765001-77770000 2.075502991582308
77770001-77775000 0.4049778886095389
77775001-77780000 0.5475374250415058
77780001-77785000 0.4780736475501495
77785001-77790000 0.7062759309082435
77790001-77795000 0.8202541072624232
77795001-77800000 0.5076332297071084
77800001-77805000 0.509148035618905
77805001-77810000 0.8354903732418844
77810001-77815000 0.7915433737097973
77815001-77820000 0.5063042434718953
77820001-77825000 0.4431174583002794
77825001-77830000 0.5109514693505358
77830001-77835000 0.9578287783125677
77835001-77840000 0.5472455506357253
77840001-77845000 0.18147864141814896
77845001-77850000 0.5395652915430164
77850001-77855000 1.0199023857164398
77855001-77860000 0.2717186771765738
77860001-77865000 0.38061682415551584
77865001-77870000 0.45579964381519666
77870001-77875000 0.3711589850107498
77875001-77880000 0.47900614849154144
77880001-77885000 0.7893017059024409
77885001-77890000 0.5809483407450639
77890001-77895000 0.3593385528864754
77895001-77900000 0.5200879529220442
77900001-77905000 0.5918460605049776
77905001-77910000 0.5942385407492772
77910001-77915000 0.8189246669742503
77915001-77920000 0.5237138492620534
77920001-77925000 0.9870700446977209
77925001-77930000 1.0114710900947723
77930001-77935000 0.5503864422480963
77935001-77940000 0.6761557729569372
77940001-77945000 0.6668348082309469
77945001-77950000 0.5956999785361878
77950001-77955000 0.5534148450883868
77955001-77960000 0.9261299813251022
77960001-77965000 1.197164420172181
77965001-77970000 0.6184997614462066
77970001-77975000 0.5555628393556309
77975001-77980000 0.786428763724457
77980001-77985000 1.1319314165650267
77985001-77990000 0.49070246163266035
77990001-77995000 0.6257261773095555
77995001-78000000 0.6423245973502857
78000001-78005000 0.2998635479071447
78005001-78010000 1.1862302819550667
78010001-78015000 0.8751008646007534
78015001-78020000 0.3810917569618696
78020001-78025000 0.7582905430457223
78025001-78030000 0.9929700987365461
78030001-78035000 0.35030218568034244
78035001-78040000 0.21824076380754678
78040001-78045000 0.5551450941426975
78045001-78050000 0.9091257356487472
78050001-78055000 0.3025555804135443
78055001-78060000 1.769500275761927
78060001-78065000 2.3041950554618813
78065001-78070000 0.4133867965412201
78070001-78075000 0.40597515263037875
78075001-78080000 0.8412845106458903
78080001-78085000 0.3549094864210777
78085001-78090000 0.10883221470589695
78090001-78095000 0.17652472593008922
78095001-78100000 0.5599146971834468
78100001-78105000 1.374461855145795
78105001-78110000 0.9888892240195334
78110001-78115000 0.6353673622366423
78115001-78120000 0.665111889978017
78120001-78125000 0.404763053912224
78125001-78130000 0.3890378304232124
78130001-78135000 0.4935643770647977
78135001-78140000 0.41032369861695406
78140001-78145000 1.0893942218403152
78145001-78150000 0.16018232753992848
78150001-78155000 0.18602692570482546
78155001-78160000 0.9909358811318224
78160001-78165000 0.39069764552538205
78165001-78170000 0.38652900396552436
78170001-78175000 0.3352563768893247
78175001-78180000 0.35918919570156904
78180001-78185000 0.6584896459899787
78185001-78190000 0.5550334737173994
78190001-78195000 1.0625989681411756
78195001-78200000 0.4424456812060694
78200001-78205000 0.1634589153623042
78205001-78210000 1.27158535193881
78210001-78215000 0.6032208370233905
78215001-78220000 0.24770887206939793
78220001-78225000 0.40122969665897457
78225001-78230000 0.3624290347488706
78230001-78235000 0.3628154016162478
78235001-78240000 0.5285309520561113
78240001-78245000 0.6750487079820381
78245001-78250000 0.7602271021679179
78250001-78255000 0.5582356551843954
78255001-78260000 0.5615809225324434
78260001-78265000 1.1488533956895703
78265001-78270000 0.0824697610464935
78270001-78275000 0.0
78275001-78280000 5.2663488168116
78280001-78285000 6.631049795778349
78285001-78290000 0.684128222251791
78290001-78295000 0.7145475435053001
78295001-78300000 0.6989073107992378
78300001-78305000 0.860548236014386
78305001-78310000 0.915561599010123
78310001-78315000 0.6047104201703007
78315001-78320000 0.53885451537449
78320001-78325000 0.930907680217248
78325001-78330000 1.074798337142238
78330001-78335000 0.4620904741287715
78335001-78340000 1.0868075637120307
78340001-78345000 1.9808533284844243
78345001-78350000 0.49931385185546173
78350001-78355000 0.5436517648030031
78355001-78360000 0.6077436728228567
78360001-78365000 0.5414079246429042
78365001-78370000 0.6962955280966112
78370001-78375000 1.0960977335009099
78375001-78380000 1.050342286012121
78380001-78385000 1.0703189296210123
78385001-78390000 0.7606990088954291
78390001-78395000 0.5843086227978652
78395001-78400000 0.714386674077784
78400001-78405000 0.9410406102070485
78405001-78410000 0.6788133439386318
78410001-78415000 1.3998819770083477
78415001-78420000 1.242229680136079
78420001-78425000 0.4516461797395842
78425001-78430000 1.1656478301675743
78430001-78435000 0.9531362273451573
78435001-78440000 0.5052093881356299
78440001-78445000 1.0046492162637022
78445001-78450000 0.9477544156355127
78450001-78455000 0.6068344665923507
78455001-78460000 0.5169795025920937
78460001-78465000 0.4922466782462288
78465001-78470000 1.0530191356929999
78470001-78475000 3.034381890502806
78475001-78480000 1.045816693578783
78480001-78485000 0.6743983606776848
78485001-78490000 0.6567258626988917
78490001-78495000 0.6663190055939707
78495001-78500000 0.8195243654925811
78500001-78505000 1.017921905159112
78505001-78510000 1.3768089912276318
78510001-78515000 0.9458442384209624
78515001-78520000 0.6869419197319967
78520001-78525000 0.7754240494414631
78525001-78530000 1.0296292153595117
78530001-78535000 1.0853310630527278
78535001-78540000 0.6869996325131008
78540001-78545000 0.7610341995882061
78545001-78550000 0.5513599750441227
78550001-78555000 0.5171434386751619
78555001-78560000 1.2894958358506101
78560001-78565000 0.6995030171789254
78565001-78570000 0.4457576610681725
78570001-78575000 0.8736102871563632
78575001-78580000 1.1372114373698383
78580001-78585000 0.7508244115406131
78585001-78590000 0.8654210410798201
78590001-78595000 0.810341411954195
78595001-78600000 0.7005300233859932
78600001-78605000 4.1469227257758225
78605001-78610000 4.0573415467192016
78610001-78615000 0.696181445579871
78615001-78620000 1.2382208204405343
78620001-78625000 1.5293589751613326
78625001-78630000 0.9796326420653577
78630001-78635000 0.599426081879098
78635001-78640000 0.5582724731548491
78640001-78645000 0.7945353875544139
78645001-78650000 0.564833170451606
78650001-78655000 0.6777214338306377
78655001-78660000 2.723329955972227
78660001-78665000 1.7636739998615156
78665001-78670000 1.2525931043923622
78670001-78675000 1.1944013341944824
78675001-78680000 1.017699587755386
78680001-78685000 1.270041057888341
78685001-78690000 1.4161068440100721
78690001-78695000 0.6112188864281982
78695001-78700000 0.8676335116260195
78700001-78705000 2.514729483756926
78705001-78710000 0.5668279107854974
78710001-78715000 0.5301714304899197
78715001-78720000 0.5389497677843331
78720001-78725000 0.28598813982356236
78725001-78730000 0.33611700810710016
78730001-78735000 0.8125975207235344
78735001-78740000 0.5409871126397434
78740001-78745000 0.567252393105241
78745001-78750000 0.8808737735587276
78750001-78755000 0.5241075919103865
78755001-78760000 0.6118969406756015
78760001-78765000 0.9562778858526844
78765001-78770000 1.0399074488561333
78770001-78775000 1.3029617378441332
78775001-78780000 0.617162698159357
78780001-78785000 0.6291326629720048
78785001-78790000 1.1537731316564779
78790001-78795000 0.9311645009648462
78795001-78800000 0.7760563287083274
78800001-78805000 1.1323124294468017
78805001-78810000 2.2260248668236637
78810001-78815000 1.1400843368011528
78815001-78820000 0.7294856127179289
78820001-78825000 0.6040481654539156
78825001-78830000 0.7569532294954125
78830001-78835000 0.793138938533595
78835001-78840000 0.809259440089065
78840001-78845000 0.6150792230438975
78845001-78850000 0.5456307057958579
78850001-78855000 0.5436808348764415
78855001-78860000 0.4902671306512827
78860001-78865000 0.7845933881112455
78865001-78870000 0.9426776799546658
78870001-78875000 0.7690377760802528
78875001-78880000 0.7466065717563658
78880001-78885000 0.7915705421802108
78885001-78890000 0.5143176850546002
78890001-78895000 0.5782569575809525
78895001-78900000 1.331751436217178
78900001-78905000 1.6741439266924845
78905001-78910000 1.0405594090954597
78910001-78915000 0.6933236702046562
78915001-78920000 0.7038642503514437
78920001-78925000 0.8886782262579883
78925001-78930000 0.6984502816155339
78930001-78935000 0.6039289026574087
78935001-78940000 0.6578355704911877
78940001-78945000 0.7122993653834291
78945001-78950000 0.8896842090610818
78950001-78955000 1.005456474617169
78955001-78960000 0.9696622056260005
78960001-78965000 1.0693217849281524
78965001-78970000 0.909182160507597
78970001-78975000 0.531535138596743
78975001-78980000 0.5833881602051143
78980001-78985000 0.8947963593390936
78985001-78990000 0.737794510023612
78990001-78995000 0.5531557220202123
78995001-79000000 0.4899779704488369
79000001-79005000 1.7058582363816537
79005001-79010000 1.072713995648722
79010001-79015000 0.5444487471455238
79015001-79020000 0.5681434961320554
79020001-79025000 1.9125838462076594
79025001-79030000 1.0267332793163535
79030001-79035000 0.17722856189724492
79035001-79040000 0.17017482051370972
79040001-79045000 0.570894473212983
79045001-79050000 0.507649544575097
79050001-79055000 0.11264009597626713
79055001-79060000 0.23701518956218393
79060001-79065000 0.3897417727188336
79065001-79070000 0.10169733622428578
79070001-79075000 0.0991524706912831
79075001-79080000 0.186348702546337
79080001-79085000 1.4639051382225228
79085001-79090000 0.3756506924861166
79090001-79095000 0.17633668445249034
79095001-79100000 0.7047877298536388
79100001-79105000 0.7838484341886794
79105001-79110000 0.4930905748446293
79110001-79115000 0.4292213892546963
79115001-79120000 0.4930934888792627
79120001-79125000 0.7558197364304048
79125001-79130000 0.8836614194570835
79130001-79135000 0.710130208164813
79135001-79140000 0.6552919274629245
79140001-79145000 0.750782637141341
79145001-79150000 0.8035858414930137
79150001-79155000 0.6633460927585865
79155001-79160000 1.4440794962902854
79160001-79165000 0.7205761569337897
79165001-79170000 0.44863242654585084
79170001-79175000 0.7688448039268353
79175001-79180000 0.39034588348339394
79180001-79185000 0.4405398951563627
79185001-79190000 1.1387103215183054
79190001-79195000 0.6219024472186129
79195001-79200000 0.8986153039102923
79200001-79205000 0.6984082641600282
79205001-79210000 0.32297130472479035
79210001-79215000 0.3569461852978857
79215001-79220000 0.497769197228426
79220001-79225000 0.6002992932279094
79225001-79230000 0.49465113994841764
79230001-79235000 0.48553315753563175
79235001-79240000 0.6112949797077611
79240001-79245000 0.4931128917689672
79245001-79250000 0.5662423678771198
79250001-79255000 0.5016271039366414
79255001-79260000 0.07641307341598311
79260001-79265000 0.12258453644326063
79265001-79270000 0.478396023180875
79270001-79275000 0.7125084775438517
79275001-79280000 0.17693423738238362
79280001-79285000 0.07575715390305728
79285001-79290000 0.2845984388420345
79290001-79295000 0.2704868408773329
79295001-79300000 0.09773784590385516
79300001-79305000 0.1872785311836078
79305001-79310000 0.6103768725672047
79310001-79315000 0.5945970885761978
79315001-79320000 0.413271227576577
79320001-79325000 0.32184439146105903
79325001-79330000 0.3866058490646724
79330001-79335000 0.33459395966879035
79335001-79340000 0.6434421472917934
79340001-79345000 0.47591393599080084
79345001-79350000 0.5430248379092795
79350001-79355000 0.5978557193835639
79355001-79360000 0.4995767764493516
79360001-79365000 0.5247245310871194
79365001-79370000 0.5795469060039844
79370001-79375000 0.6823768344554929
79375001-79380000 0.7978970523426632
79380001-79385000 1.9581754820572452
79385001-79390000 0.9219258655858774
79390001-79395000 0.5767568666699547
79395001-79400000 0.6419604847925952
79400001-79405000 1.1768370382174644
79405001-79410000 2.7835285848917644
79410001-79415000 0.8002557448423577
79415001-79420000 0.30255674684233363
79420001-79425000 0.2604500246108471
79425001-79430000 0.49144009626331525
79430001-79435000 0.490632384917358
79435001-79440000 0.580280148135848
79440001-79445000 0.7877606480807426
79445001-79450000 0.8898955383045061
79450001-79455000 0.9002049333110597
79455001-79460000 1.189120473062908
79460001-79465000 0.7634525152834964
79465001-79470000 0.5973133186000311
79470001-79475000 0.7529618338382856
79475001-79480000 0.4504607112346595
79480001-79485000 0.3019306230188692
79485001-79490000 0.8680436631186135
79490001-79495000 0.6292883349369952
79495001-79500000 0.32681923381638583
79500001-79505000 0.5804832749223655
79505001-79510000 0.5304153956403631
79510001-79515000 0.4541847459300911
79515001-79520000 0.6306805604011422
79520001-79525000 0.6764711253307968
79525001-79530000 0.7381708773453483
79530001-79535000 1.5005566491655828
79535001-79540000 0.9594005660469759
79540001-79545000 0.7013182794645152
79545001-79550000 1.0921340196328597
79550001-79555000 1.2002635886123143
79555001-79560000 0.6959494919979194
79560001-79565000 0.7956697916905884
79565001-79570000 0.765258214149587
79570001-79575000 0.5434050345634304
79575001-79580000 0.9158328392142574
79580001-79585000 2.0203070615566983
79585001-79590000 1.116807366794822
79590001-79595000 1.888651341038927
79595001-79600000 1.989047548752949
79600001-79605000 0.9237763252593564
79605001-79610000 1.151892746894691
79610001-79615000 1.042170971674618
79615001-79620000 0.8948016065580533
79620001-79625000 0.757940230986263
79625001-79630000 0.6823502487207985
79630001-79635000 1.7763610928977578
79635001-79640000 0.9984997077832866
79640001-79645000 0.48631043209934277
79645001-79650000 0.9040327002052289
79650001-79655000 0.881384536640673
79655001-79660000 0.8012629293346907
79660001-79665000 0.8611329668032399
79665001-79670000 0.7388400694025807
79670001-79675000 0.5616882665730056
79675001-79680000 0.5959564419555737
79680001-79685000 0.9375179972860798
79685001-79690000 0.9746149947496978
79690001-79695000 0.9728172824644516
79695001-79700000 0.9783612510122036
79700001-79705000 1.4080464908452275
79705001-79710000 1.305721369107638
79710001-79715000 0.8991274820805965
79715001-79720000 1.1573797957617677
79720001-79725000 1.1248131785159896
79725001-79730000 0.6831495418837408
79730001-79735000 0.7600202998508011
79735001-79740000 0.9067810256499115
79740001-79745000 0.535824797506516
79745001-79750000 0.6424161864900934
79750001-79755000 0.6901996521352646
79755001-79760000 0.7240073846646412
79760001-79765000 0.9700325039481568
79765001-79770000 0.6697289481417165
79770001-79775000 0.5933092450165647
79775001-79780000 0.6499531156403293
79780001-79785000 1.5454084452596109
79785001-79790000 1.0173045697146075
79790001-79795000 0.5452049500261571
79795001-79800000 0.5288957115620363
79800001-79805000 0.9639020088333292
79805001-79810000 1.122102723066821
79810001-79815000 0.7322695361849509
79815001-79820000 1.5039634210808699
79820001-79825000 1.214102025423425
79825001-79830000 0.592563472906245
79830001-79835000 0.6219318682229414
79835001-79840000 1.2593812812135259
79840001-79845000 1.1247974047925444
79845001-79850000 0.5962091489394996
79850001-79855000 0.4862648914883772
79855001-79860000 1.0174861437233753
79860001-79865000 1.3457222177206583
79865001-79870000 0.487907061801055
79870001-79875000 0.5061076471823893
79875001-79880000 0.48939313585395444
79880001-79885000 0.5699325787777267
79885001-79890000 0.8042354192316022
79890001-79895000 0.7905925422581983
79895001-79900000 0.9948564544205553
79900001-79905000 0.7199546929825471
79905001-79910000 0.40190207127917044
79910001-79915000 0.3730933457145649
79915001-79920000 0.5732920193888392
79920001-79925000 0.6126317324780327
79925001-79930000 0.5529289696335492
79930001-79935000 0.4921522860757257
79935001-79940000 0.344803604963746
79940001-79945000 0.44885720006341956
79945001-79950000 0.6396110672654518
79950001-79955000 0.6828058701300599
79955001-79960000 0.854715836157655
79960001-79965000 1.0251575117078375
79965001-79970000 1.8130500572856663
79970001-79975000 0.8517699862150402
79975001-79980000 0.7651818596380007
79980001-79985000 0.6527940937411463
79985001-79990000 0.5227053178622584
79990001-79995000 0.6051582545529007
79995001-80000000 0.5279189331150058
80000001-80005000 0.7614146002133413
80005001-80010000 0.783208466108325
80010001-80015000 0.5482783883563442
80015001-80020000 0.8568427629054695
80020001-80025000 0.5794040374979957
80025001-80030000 0.3466127027929056
80030001-80035000 0.6639938776328596
80035001-80040000 0.6096986197217554
80040001-80045000 0.3208914590708493
80045001-80050000 0.3834218233041186
80050001-80055000 0.6846735124219298
80055001-80060000 0.26989511212626455
80060001-80065000 0.9125288364932682
80065001-80070000 1.6485496071102463
80070001-80075000 0.3864615637190709
80075001-80080000 0.6870333796080896
80080001-80085000 0.894712775183125
80085001-80090000 0.4309029851148658
80090001-80095000 0.5107762382381132
80095001-80100000 1.4563243033003574
80100001-80105000 1.8434824205546112
80105001-80110000 0.8268573545911265
80110001-80115000 0.7376236600699324
80115001-80120000 1.3254601774474886
80120001-80125000 0.7438169307272883
80125001-80130000 0.5137711017243889
80130001-80135000 0.604904872436107
80135001-80140000 0.7629420845652494
80140001-80145000 0.7103681282691167
80145001-80150000 0.37096356924268287
80150001-80155000 0.3727478755540136
80155001-80160000 0.678221909259649
80160001-80165000 0.6484681320916738
80165001-80170000 0.6093100657015386
80170001-80175000 0.5929905857834213
80175001-80180000 0.5691681000973925
80180001-80185000 0.6867842072162427
80185001-80190000 0.6255057933551041
80190001-80195000 0.5866530574263079
80195001-80200000 0.3759783023049094
80200001-80205000 0.6002671532921777
80205001-80210000 0.7366239805081761
80210001-80215000 0.3108029029153679
80215001-80220000 0.40660345287176297
80220001-80225000 0.7025561748032398
80225001-80230000 0.48426819213511507
80230001-80235000 0.4172107884288262
80235001-80240000 0.5888514591961473
80240001-80245000 0.5258001401019559
80245001-80250000 0.5535869550178926
80250001-80255000 2.1625814805073804
80255001-80260000 1.5456102989005638
80260001-80265000 0.4817885596477336
80265001-80270000 0.5375106904318581
80270001-80275000 0.7595951120297966
80275001-80280000 0.8367971896684016
80280001-80285000 1.4423355918569538
80285001-80290000 0.9690037643527479
80290001-80295000 0.4768482264292799
80295001-80300000 0.47845165783736426
80300001-80305000 0.4871222400123074
80305001-80310000 0.5915916599560248
80310001-80315000 0.8473144949705153
80315001-80320000 1.0100335041719457
80320001-80325000 0.7108075646412456
80325001-80330000 0.7623649628908987
80330001-80335000 0.6076708895119727
80335001-80340000 0.38275391771414047
80340001-80345000 0.4367958890999866
80345001-80350000 0.6190926205792995
80350001-80355000 0.638232626487141
80355001-80360000 0.5240234198402014
80360001-80365000 0.48527563435714466
80365001-80370000 0.5783768495197371
80370001-80375000 0.7414522501618289
80375001-80380000 0.7189930806317715
80380001-80385000 1.4923955978890728
80385001-80390000 1.8097430275276334
80390001-80395000 0.804604784840888
80395001-80400000 0.9005528920074253
80400001-80405000 0.7575383534046295
80405001-80410000 0.6558320428412697
80410001-80415000 0.7557987806228
80415001-80420000 0.5453405311154059
80420001-80425000 0.7180862820851776
80425001-80430000 0.5474272305000115
80430001-80435000 0.44022786702592354
80435001-80440000 0.8834827070903948
80440001-80445000 0.7703772733860378
80445001-80450000 1.0928254619234186
80450001-80455000 3.953217110864335
80455001-80460000 1.0849098617098674
80460001-80465000 0.728906741661339
80465001-80470000 0.6035065861723089
80470001-80475000 0.6432043139196136
80475001-80480000 0.8079696652633331
80480001-80485000 0.46844518550687103
80485001-80490000 0.3931462421671462
80490001-80495000 0.5161156051708754
80495001-80500000 0.5587144541774435
80500001-80505000 1.0094523923508518
80505001-80510000 0.8150067254281143
80510001-80515000 0.5385039450736026
80515001-80520000 0.7193554427513458
80520001-80525000 0.5076248387810226
80525001-80530000 0.8637259759033123
80530001-80535000 1.5361140637930977
80535001-80540000 0.6459234391603146
80540001-80545000 0.8914120690219323
80545001-80550000 0.9010986421209994
80550001-80555000 0.9221050225730502
80555001-80560000 1.4709564987328048
80560001-80565000 0.9026348539063666
80565001-80570000 1.1253982799505489
80570001-80575000 1.267813511492931
80575001-80580000 0.8198336043200819
80580001-80585000 0.9029282004859447
80585001-80590000 1.0549950388210108
80590001-80595000 0.7804892074908887
80595001-80600000 0.9179838133880992
80600001-80605000 0.8767752114896987
80605001-80610000 0.48919084069124497
80610001-80615000 0.6820882774776351
80615001-80620000 0.8304923387925188
80620001-80625000 0.43578509335970317
80625001-80630000 0.3224264087811021
80630001-80635000 0.5615897592236577
80635001-80640000 0.8663547736198541
80640001-80645000 0.4398014666718768
80645001-80650000 0.662898989843204
80650001-80655000 0.5877502333255162
80655001-80660000 0.6198505710940528
80660001-80665000 0.64464037009915
80665001-80670000 0.42383965019105657
80670001-80675000 0.5851980690840882
80675001-80680000 0.6242143314220868
80680001-80685000 0.663571199426059
80685001-80690000 0.4844083275446382
80690001-80695000 0.5863626334162739
80695001-80700000 1.2471006677844698
80700001-80705000 0.779922898478914
80705001-80710000 0.7104010389462734
80710001-80715000 0.5514991418142703
80715001-80720000 0.5481614658273284
80720001-80725000 0.6220698810831566
80725001-80730000 0.3749286276668688
80730001-80735000 0.48598191142940905
80735001-80740000 0.9337248994679955
80740001-80745000 0.6096859347241051
80745001-80750000 0.606585742535173
80750001-80755000 0.6620085677450085
80755001-80760000 0.6172052878799263
80760001-80765000 0.5349267304847003
80765001-80770000 0.5158451960066274
80770001-80775000 0.49947928056929175
80775001-80780000 0.6244246888311772
80780001-80785000 0.6074080845171169
80785001-80790000 0.422536245761526
80790001-80795000 0.5536067157252244
80795001-80800000 0.6650130876647621
80800001-80805000 0.5578570047799467
80805001-80810000 0.6689134884233359
80810001-80815000 0.492494281904118
80815001-80820000 0.4807256940806237
80820001-80825000 0.6384286561737017
80825001-80830000 0.49749070901815406
80830001-80835000 0.5222420280974708
80835001-80840000 0.8900638535912411
80840001-80845000 0.8557284064076645
80845001-80850000 0.48446952872058013
80850001-80855000 0.5613859075245656
80855001-80860000 0.6649674845424901
80860001-80865000 0.9485592453785042
80865001-80870000 0.5667978122280316
80870001-80875000 0.4011746939756035
80875001-80880000 0.5985885541792397
80880001-80885000 0.46751600549991285
80885001-80890000 0.4420765919857972
80890001-80895000 0.6021802887132249
80895001-80900000 1.0733875297360498
80900001-80905000 0.9113095958452971
80905001-80910000 0.717201432870201
80910001-80915000 0.5208091793565802
80915001-80920000 0.38407437637049235
80920001-80925000 0.4127495166047784
80925001-80930000 0.7352006270622208
80930001-80935000 0.6545885466222083
80935001-80940000 0.9488973774635928
80940001-80945000 0.6474128786206305
80945001-80950000 0.3468571558342001
80950001-80955000 0.8369813760324625
80955001-80960000 0.9337503816542891
80960001-80965000 0.6843171376115954
80965001-80970000 0.6106038422205203
80970001-80975000 0.5542976685438671
80975001-80980000 0.5618818142917615
80980001-80985000 0.7956609693085273
80985001-80990000 0.590680847540888
80990001-80995000 0.6976394991629933
80995001-81000000 0.9041373703336091
81000001-81005000 0.7853376026788237
81005001-81010000 0.7519920686642084
81010001-81015000 0.8544122698147183
81015001-81020000 0.6852042697990405
81020001-81025000 0.5917381790138153
81025001-81030000 1.0065379245423565
81030001-81035000 1.2395332688216345
81035001-81040000 0.5996822305441694
81040001-81045000 0.5802505262248108
81045001-81050000 0.6712947704951008
81050001-81055000 0.39577868677523703
81055001-81060000 2.5582397367728706
81060001-81065000 2.7170368343558655
81065001-81070000 0.4767161894943506
81070001-81075000 0.6642859369872428
81075001-81080000 1.3840941625255971
81080001-81085000 1.5989636884909584
81085001-81090000 0.5593413585497041
81090001-81095000 0.9148539144152807
81095001-81100000 0.9259728243076556
81100001-81105000 0.40246197141683254
81105001-81110000 0.6177780642654015
81110001-81115000 0.748179424467022
81115001-81120000 0.6178869392199166
81120001-81125000 0.8130873786274957
81125001-81130000 0.7501635290460532
81130001-81135000 0.5632464099033295
81135001-81140000 0.6122804701919059
81140001-81145000 0.6490331812717381
81145001-81150000 0.5532482454750658
81150001-81155000 1.0764127040643396
81155001-81160000 1.6189504726482955
81160001-81165000 0.9258298404194991
81165001-81170000 0.7123687620116438
81170001-81175000 0.6544611076060153
81175001-81180000 0.8249306445877416
81180001-81185000 0.6261809371829505
81185001-81190000 1.3620253689288206
81190001-81195000 1.3671783556474937
81195001-81200000 0.6398134968284489
81200001-81205000 0.9751915122163762
81205001-81210000 0.9760777396197013
81210001-81215000 0.8416896888466588
81215001-81220000 1.1584220400089587
81220001-81225000 2.221294615710637
81225001-81230000 1.3280829098091251
81230001-81235000 1.7811408414934335
81235001-81240000 1.4252061701791292
81240001-81245000 0.5729398744643384
81245001-81250000 0.7229038005148378
81250001-81255000 1.2273108796036611
81255001-81260000 0.9366856853622667
81260001-81265000 0.882332011701545
81265001-81270000 0.7367654684852067
81270001-81275000 0.6453674714869246
81275001-81280000 0.8436575666272539
81280001-81285000 0.6431541847836872
81285001-81290000 0.44645302268526654
81290001-81295000 0.8002796844849586
81295001-81300000 0.9848286203811385
81300001-81305000 0.4497779908761399
81305001-81310000 0.5882628505400582
81310001-81315000 0.9295542470260107
81315001-81320000 0.9445501099989693
81320001-81325000 0.7892108348383492
81325001-81330000 0.7154134816737908
81330001-81335000 0.6868633633189367
81335001-81340000 0.8854990461147958
81340001-81345000 0.6257754330830726
81345001-81350000 0.4145457642381756
81350001-81355000 0.6980141437560669
81355001-81360000 0.8808448181413729
81360001-81365000 0.7254244462079839
81365001-81370000 0.6836310018791468
81370001-81375000 0.438632971905393
81375001-81380000 0.7162472310627234
81380001-81385000 0.3305012627080736
81385001-81390000 0.17548555864228524
81390001-81395000 0.4712959205353982
81395001-81400000 0.742236387568418
81400001-81405000 0.3523622867687216
81405001-81410000 1.1019806130801635
81410001-81415000 1.5966350219465852
81415001-81420000 0.40283164335767024
81420001-81425000 0.60787397232706
81425001-81430000 8.730514125491263
81430001-81435000 1.4344300439949098
81435001-81440000 0.3891938792836211
81440001-81445000 0.8946324536190461
81445001-81450000 0.6413962272983789
81450001-81455000 0.35935914587354073
81455001-81460000 0.9819030245020808
81460001-81465000 0.3957229670679174
81465001-81470000 0.26617123333327625
81470001-81475000 0.8285508164312447
81475001-81480000 0.8052291510676227
81480001-81485000 0.39637490638766343
81485001-81490000 0.6524617083851915
81490001-81495000 1.211351589786894
81495001-81500000 1.0489584494647952
81500001-81505000 0.6813452165529121
81505001-81510000 0.6383064656166029
81510001-81515000 0.5934974066631663
81515001-81520000 0.5681605670384874
81520001-81525000 0.6392317323823282
81525001-81530000 0.9422756020696333
81530001-81535000 0.8745500003557894
81535001-81540000 0.484622331390601
81540001-81545000 0.47392099383388014
81545001-81550000 0.43199824381841234
81550001-81555000 0.505806856738836
81555001-81560000 0.6283593402406271
81560001-81565000 0.6189630051250722
81565001-81570000 0.7676896360136098
81570001-81575000 0.7167597302442832
81575001-81580000 0.7492351108875392
81580001-81585000 0.28404320578503367
81585001-81590000 0.23245397527581158
81590001-81595000 0.9016510340361847
81595001-81600000 0.4737463577231195
81600001-81605000 0.3166769403185626
81605001-81610000 0.487096402532775
81610001-81615000 0.5016141290866669
81615001-81620000 0.5069670300442137
81620001-81625000 0.8491390087803151
81625001-81630000 0.5823138373407888
81630001-81635000 0.4847868850871562
81635001-81640000 0.7134297939327907
81640001-81645000 0.42796785400775805
81645001-81650000 0.3054944861207443
81650001-81655000 0.8908208979268226
81655001-81660000 0.70026237519767
81660001-81665000 0.39096072405860494
81665001-81670000 0.4789614040185384
81670001-81675000 2.011457400823524
81675001-81680000 1.0295290069339997
81680001-81685000 0.5348845996133318
81685001-81690000 0.4800855857726416
81690001-81695000 0.4944093541260228
81695001-81700000 0.7439094090802145
81700001-81705000 0.6941056752038292
81705001-81710000 1.1885230674118639
81710001-81715000 0.9934614341954302
81715001-81720000 0.46936901389070407
81720001-81725000 0.4216169987422534
81725001-81730000 0.6402049068302369
81730001-81735000 0.7737181367847054
81735001-81740000 0.5265227014880223
81740001-81745000 0.5625737036350533
81745001-81750000 0.8372555201845883
81750001-81755000 0.5815843460093155
81755001-81760000 0.4460168683986817
81760001-81765000 0.3846002781995743
81765001-81770000 0.6153284120078059
81770001-81775000 0.8030282369066846
81775001-81780000 0.5096627510498505
81780001-81785000 0.9428270661765458
81785001-81790000 1.3591172649325935
81790001-81795000 1.0552144292971062
81795001-81800000 1.641928405730756
81800001-81805000 0.6430526542645228
81805001-81810000 0.5198215102300905
81810001-81815000 0.741723195646094
81815001-81820000 0.5385057436514539
81820001-81825000 0.3787962625566115
81825001-81830000 0.4251986468317791
81830001-81835000 0.7490489889975122
81835001-81840000 0.5852489174207272
81840001-81845000 0.5538081760987199
81845001-81850000 0.5882342121098654
81850001-81855000 0.66767568121016
81855001-81860000 0.588040067664479
81860001-81865000 0.5077650842534409
81865001-81870000 0.6372751212431378
81870001-81875000 0.6234236073654181
81875001-81880000 0.6945066679306149
81880001-81885000 0.7311053853009812
81885001-81890000 0.590498831274793
81890001-81895000 0.5317698835945014
81895001-81900000 0.4851322657711344
81900001-81905000 0.5345102758008629
81905001-81910000 0.46138938085018194
81910001-81915000 0.710624485623201
81915001-81920000 0.5114216350863163
81920001-81925000 0.37207691972173623
81925001-81930000 0.5524908149541027
81930001-81935000 0.6693145813433822
81935001-81940000 1.1138088292309214
81940001-81945000 1.295712138601517
81945001-81950000 0.9777099268126057
81950001-81955000 0.6193808179425416
81955001-81960000 0.7744305776111818
81960001-81965000 0.8019494745757606
81965001-81970000 0.5279111517086018
81970001-81975000 0.659240496236457
81975001-81980000 1.0504338685441954
81980001-81985000 0.6711859729637453
81985001-81990000 0.6350428964165029
81990001-81995000 0.8885468053794333
81995001-82000000 0.944543940578522
82000001-82005000 0.8221498741109591
82005001-82010000 0.7022236028477533
82010001-82015000 0.6613298482634412
82015001-82020000 1.5171243740913112
82020001-82025000 1.9979389330545219
82025001-82030000 0.6137501224015391
82030001-82035000 0.4614833499421319
82035001-82040000 0.6732817178692083
82040001-82045000 0.8586642930720575
82045001-82050000 0.18585959516826414
82050001-82055000 0.1403297265267952
82055001-82060000 0.47943962240401683
82060001-82065000 0.5723511398017529
82065001-82070000 0.2469955122151082
82070001-82075000 0.7626949647665907
82075001-82080000 0.34517111542732654
82080001-82085000 0.20215191550392325
82085001-82090000 0.5266964863208168
82090001-82095000 0.3358364310570225
82095001-82100000 0.5354037429828017
82100001-82105000 0.517029352474474
82105001-82110000 0.5666635068820013
82110001-82115000 0.47872220644324415
82115001-82120000 0.36230147542727176
82120001-82125000 0.5215115937655899
82125001-82130000 0.5305977962985837
82130001-82135000 0.34107163726014533
82135001-82140000 0.4316230003176444
82140001-82145000 0.799376482498473
82145001-82150000 0.599565772012735
82150001-82155000 0.4567202924214589
82155001-82160000 0.46263958341464245
82160001-82165000 0.58083374926902
82165001-82170000 0.3578489631279921
82170001-82175000 0.38620352499625366
82175001-82180000 0.579008379171352
82180001-82185000 0.5421165688678544
82185001-82190000 0.5504574954367325
82190001-82195000 0.4616751596639133
82195001-82200000 0.4530912145575608
82200001-82205000 0.4892155706400233
82205001-82210000 0.5595639838399533
82210001-82215000 1.0168412676494216
82215001-82220000 0.9437799546859181
82220001-82225000 0.8874836027475282
82225001-82230000 0.8836062443889644
82230001-82235000 0.9041357103900144
82235001-82240000 0.6629049545114211
82240001-82245000 0.4915249771276459
82245001-82250000 0.5191922648862431
82250001-82255000 0.5341695749989254
82255001-82260000 0.8061909999700635
82260001-82265000 1.367346364035491
82265001-82270000 0.6022949396488846
82270001-82275000 0.38596120074146384
82275001-82280000 0.7423610033300649
82280001-82285000 0.42200006824279807
82285001-82290000 0.4139684950279418
82290001-82295000 0.5569079862399279
82295001-82300000 0.2674721335971686
82300001-82305000 0.47045039397074184
82305001-82310000 0.8149229414148161
82310001-82315000 0.4265472149711961
82315001-82320000 0.504961202065674
82320001-82325000 0.8963180361219792
82325001-82330000 0.6911024347471463
82330001-82335000 0.4817814668849732
82335001-82340000 0.42654418575058856
82340001-82345000 0.49928676921296844
82345001-82350000 0.9180734751916572
82350001-82355000 0.6160360682202352
82355001-82360000 0.3596257455744264
82360001-82365000 0.5782634102683284
82365001-82370000 0.6768939166557271
82370001-82375000 0.5949378146677392
82375001-82380000 0.8238435919222605
82380001-82385000 0.70803154543769
82385001-82390000 0.4747941152153895
82390001-82395000 0.5573730430171608
82395001-82400000 0.9240636418592189
82400001-82405000 0.9177946476108573
82405001-82410000 0.7177602176024777
82410001-82415000 0.584869385982773
82415001-82420000 0.5852135102102503
82420001-82425000 0.6860405311555298
82425001-82430000 0.5919100715159386
82430001-82435000 0.5945902039133254
82435001-82440000 0.5964528763836574
82440001-82445000 1.4118102662884655
82445001-82450000 4.977533338529217
82450001-82455000 0.6552315087273838
82455001-82460000 0.6448362160771095
82460001-82465000 1.3634489185883842
82465001-82470000 1.629601326949194
82470001-82475000 0.9120202858595562
82475001-82480000 1.3086481838153734
82480001-82485000 1.3640255467469744
82485001-82490000 1.5046240621670781
82490001-82495000 1.3447341908051869
82495001-82500000 1.5820340023111108
82500001-82505000 2.3378594996828
82505001-82510000 0.6610294631096357
82510001-82515000 1.0431614490406258
82515001-82520000 0.542739058326458
82520001-82525000 0.4029422092660645
82525001-82530000 1.5027807081383315
82530001-82535000 1.2622888682740605
82535001-82540000 1.189218753849382
82540001-82545000 1.6091988452931296
82545001-82550000 1.0386497534809627
82550001-82555000 0.646064395609273
82555001-82560000 0.5372239341676954
82560001-82565000 0.8411566500042313
82565001-82570000 0.8474549330162503
82570001-82575000 0.6375699683965234
82575001-82580000 0.6026881187156561
82580001-82585000 0.5639909652105347
82585001-82590000 0.8649364159071301
82590001-82595000 0.963807790028804
82595001-82600000 0.3425086034247643
82600001-82605000 0.31382989908545994
82605001-82610000 0.45915540141445343
82610001-82615000 0.7561008001614217
82615001-82620000 1.9621044548275772
82620001-82625000 2.0029314795791837
82625001-82630000 1.9968539553291045
82630001-82635000 1.455696555065466
82635001-82640000 0.6238787195367923
82640001-82645000 0.444345585594614
82645001-82650000 0.717207902270701
82650001-82655000 1.0152194040579452
82655001-82660000 0.5759122101713177
82660001-82665000 0.5500482208320502
82665001-82670000 0.8266740440919983
82670001-82675000 0.805857641883957
82675001-82680000 0.729114479468231
82680001-82685000 0.680399752933567
82685001-82690000 0.7022952181368617
82690001-82695000 0.7469171569922566
82695001-82700000 0.655114297029103
82700001-82705000 0.5966153506680509
82705001-82710000 0.6310465162051111
82710001-82715000 0.596276950308276
82715001-82720000 0.5759673282097553
82720001-82725000 0.7530827998260502
82725001-82730000 0.7773194608527544
82730001-82735000 0.8363104710478093
82735001-82740000 1.6653645662346246
82740001-82745000 1.6018812289638533
82745001-82750000 1.242001341979054
82750001-82755000 0.8414839193894355
82755001-82760000 0.8114432729513189
82760001-82765000 1.262492904307923
82765001-82770000 0.8278311833941502
82770001-82775000 0.7812398594524388
82775001-82780000 0.44884747023872595
82780001-82785000 0.44109200586380193
82785001-82790000 0.8459678313497258
82790001-82795000 0.29855197007452056
82795001-82800000 0.18442435139594887
82800001-82805000 0.3059893557219863
82805001-82810000 0.33844062082552273
82810001-82815000 0.24980530731666326
82815001-82820000 0.47104737103079103
82820001-82825000 0.8102896139398343
82825001-82830000 0.7283226186370335
82830001-82835000 0.7719647273075665
82835001-82840000 1.0536713597706564
82840001-82845000 0.4717119139705432
82845001-82850000 0.4645014261715333
82850001-82855000 0.7940988113973252
82855001-82860000 0.6603645592586247
82860001-82865000 0.645246175951389
82865001-82870000 0.7428905929859193
82870001-82875000 1.0237042079028862
82875001-82880000 1.6837895021551865
82880001-82885000 0.9318668895106956
82885001-82890000 0.5744877203626197
82890001-82895000 0.5487245249332166
82895001-82900000 0.6832626844557473
82900001-82905000 0.7540102190346131
82905001-82910000 0.4009478860244767
82910001-82915000 0.6035823437640145
82915001-82920000 0.9919219328186313
82920001-82925000 0.9707373087880267
82925001-82930000 1.1614917520671393
82930001-82935000 0.653029084830784
82935001-82940000 0.7052498344000993
82940001-82945000 0.8683369842366925
82945001-82950000 0.5999150749560929
82950001-82955000 1.6425528306191797
82955001-82960000 1.2447117622925377
82960001-82965000 2.2834305942446775
82965001-82970000 2.811415382538488
82970001-82975000 0.8485595063287162
82975001-82980000 1.7162755631201152
82980001-82985000 1.5280026654522352
82985001-82990000 1.205876788090592
82990001-82995000 0.8470931468795797
82995001-83000000 0.7747498517676978
83000001-83005000 0.7355960253392273
83005001-83010000 0.5757920102550125
83010001-83015000 0.6503635173795541
83015001-83020000 0.6511820169979321
83020001-83025000 0.9701435903466782
83025001-83030000 0.7141704861374725
83030001-83035000 0.4209606613257511
83035001-83040000 0.4249130992981224
83040001-83045000 0.619862369121546
83045001-83050000 0.7406211243614521
83050001-83055000 0.568581624376082
83055001-83060000 1.0118234725054973
83060001-83065000 0.8752691443828817
83065001-83070000 0.3096681637818917
83070001-83075000 0.2602121479287257
83075001-83080000 0.9365885795424265
83080001-83085000 0.7897963279286423
83085001-83090000 0.45947890729626634
83090001-83095000 0.6616581429492511
83095001-83100000 0.7297471412513202
83100001-83105000 0.8318149843420206
83105001-83110000 0.4664867535704389
83110001-83115000 0.4923419964122966
83115001-83120000 0.5864984636986905
83120001-83125000 0.3785298099568838
83125001-83130000 0.4558813509513317
83130001-83135000 0.7000746764162542
83135001-83140000 0.7185242375491074
83140001-83145000 0.5788370566006922
83145001-83150000 0.9483730381563187
83150001-83155000 1.8860686446568404
83155001-83160000 0.8143450153216154
83160001-83165000 0.6303433628253089
83165001-83170000 0.7663620652032438
83170001-83175000 0.4930856684134698
83175001-83180000 0.47508210871232903
83180001-83185000 0.62463148029315
83185001-83190000 0.6179387602917463
83190001-83195000 0.8360072695047275
83195001-83200000 0.8519198135607765
83200001-83205000 0.6884863549383328
83205001-83210000 0.6881716481611545
83210001-83215000 0.6464719915068272
83215001-83220000 0.5761712446811093
83220001-83225000 0.8663305290141251
83225001-83230000 0.9447273625631434
83230001-83235000 0.510384615777576
83235001-83240000 0.6540933793034627
83240001-83245000 1.5274678633604788
83245001-83250000 0.9775877127361962
83250001-83255000 0.34231032919339677
83255001-83260000 0.20972227399623264
83260001-83265000 0.2627287004869202
83265001-83270000 0.3734409272949671
83270001-83275000 0.7598419842195832
83275001-83280000 0.68861728687036
83280001-83285000 0.23163379724789715
83285001-83290000 0.49512237116591695
83290001-83295000 0.7571429660102121
83295001-83300000 0.27566174370122926
83300001-83305000 0.5376848494592813
83305001-83310000 0.7394048422995113
83310001-83315000 0.5322462471615826
83315001-83320000 0.6678319787708283
83320001-83325000 0.5030217638779756
83325001-83330000 0.7161747446464121
83330001-83335000 0.5482172453956492
83335001-83340000 0.3896124857871932
83340001-83345000 0.6801335338650917
83345001-83350000 0.6259221815068431
83350001-83355000 0.866587835235089
83355001-83360000 0.38330263612622384
83360001-83365000 0.3047681476737926
83365001-83370000 0.5107685528081634
83370001-83375000 0.26806676781136823
83375001-83380000 0.4802714652796738
83380001-83385000 0.632557863605554
83385001-83390000 0.48855639224224007
83390001-83395000 0.5321017373886572
83395001-83400000 0.7110460908051996
83400001-83405000 0.905611745152094
83405001-83410000 0.48677546548304595
83410001-83415000 0.5442509291195825
83415001-83420000 0.6332261201311435
83420001-83425000 0.7780768488145655
83425001-83430000 0.5410264835669998
83430001-83435000 0.42517029559095537
83435001-83440000 0.6220727320605582
83440001-83445000 1.007671634493911
83445001-83450000 0.5745685375507376
83450001-83455000 0.6057948278826266
83455001-83460000 0.8150579448228561
83460001-83465000 1.0238639559070664
83465001-83470000 0.9030071340150032
83470001-83475000 0.6528821070962995
83475001-83480000 0.6124109365275072
83480001-83485000 0.44434831496329996
83485001-83490000 0.5764210151478577
83490001-83495000 0.5734986608351654
83495001-83500000 0.2874683012122367
83500001-83505000 0.43488433668066373
83505001-83510000 0.9938723338862477
83510001-83515000 0.6579381561766985
83515001-83520000 1.1273739873489494
83520001-83525000 0.7024960407333328
83525001-83530000 0.8000583989496965
83530001-83535000 2.09075761753516
83535001-83540000 1.2826341918301476
83540001-83545000 1.067349298297049
83545001-83550000 0.7517898127386139
83550001-83555000 0.7303394873354669
83555001-83560000 0.711009184307471
83560001-83565000 0.6373590918896517
83565001-83570000 0.5518553580912711
83570001-83575000 0.654768112859607
83575001-83580000 1.117684459449073
83580001-83585000 0.9826642015669483
83585001-83590000 0.5332521596821024
83590001-83595000 0.5441920029846457
83595001-83600000 1.168583194513737
83600001-83605000 0.7939210141528765
83605001-83610000 1.116041896857081
83610001-83615000 0.6338521629651497
83615001-83620000 0.4364266929807872
83620001-83625000 0.6981720516372689
83625001-83630000 0.7572378396119073
83630001-83635000 0.6592754060932516
83635001-83640000 0.4133657296190614
83640001-83645000 0.6585408892045735
83645001-83650000 0.9812338423949263
83650001-83655000 0.6777439611558607
83655001-83660000 0.46397449478277814
83660001-83665000 0.595773608810069
83665001-83670000 1.0602909709065829
83670001-83675000 0.7593906930187382
83675001-83680000 0.7563303164507909
83680001-83685000 0.5845389444278916
83685001-83690000 0.6287843902449722
83690001-83695000 0.7284845811000534
83695001-83700000 0.7659955458185166
83700001-83705000 0.768312240238563
83705001-83710000 0.459892818638759
83710001-83715000 0.5756425414297653
83715001-83720000 0.5752267765238143
83720001-83725000 0.5477474286435604
83725001-83730000 0.6382070270167403
83730001-83735000 0.7660080911097884
83735001-83740000 1.2143158704372445
83740001-83745000 0.9548755446925352
83745001-83750000 0.7714289597936131
83750001-83755000 0.5595363006009767
83755001-83760000 0.5878581982174853
83760001-83765000 1.0727205292752058
83765001-83770000 0.7009589932114961
83770001-83775000 0.604212902563956
83775001-83780000 1.3270759289248184
83780001-83785000 0.9621963427062151
83785001-83790000 0.8080066836827368
83790001-83795000 0.94514846358617
83795001-83800000 0.8827642396096484
83800001-83805000 0.8737075058774608
83805001-83810000 0.5896894843215409
83810001-83815000 0.42203406499169605
83815001-83820000 0.5251464969091184
83820001-83825000 0.38525057410623925
83825001-83830000 0.3864788064993866
83830001-83835000 0.6725807445902676
83835001-83840000 0.7470785019381673
83840001-83845000 0.6685760802284781
83845001-83850000 0.6487828528037488
83850001-83855000 1.1190530107394092
83855001-83860000 1.0348181247109107
83860001-83865000 0.6611891551687387
83865001-83870000 0.6657190143817366
83870001-83875000 1.0408695877136531
83875001-83880000 1.0616740272308451
83880001-83885000 0.8291731005797438
83885001-83890000 0.7652409266041574
83890001-83895000 1.133341734819064
83895001-83900000 1.0625425401198925
83900001-83905000 0.6850255143796686
83905001-83910000 0.9525452026419454
83910001-83915000 1.0557311961990063
83915001-83920000 1.0573642009627464
83920001-83925000 3.032262636942602
83925001-83930000 1.5500242482534643
83930001-83935000 0.6681221473759337
83935001-83940000 0.5622073382195837
83940001-83945000 0.6565517199654569
83945001-83950000 0.9845042651309635
83950001-83955000 1.0652217578927123
83955001-83960000 0.8871578783190511
83960001-83965000 0.5989307361972577
83965001-83970000 0.5793345511358277
83970001-83975000 1.0294576918943474
83975001-83980000 0.7570998506760113
83980001-83985000 0.5856303563974288
83985001-83990000 0.7489476933489432
83990001-83995000 0.8095800082750467
83995001-84000000 0.6924238077317932
84000001-84005000 0.6699080622085692
84005001-84010000 0.5320720512375234
84010001-84015000 0.37868657825228674
84015001-84020000 0.5513614638965718
84020001-84025000 1.0184948190443226
84025001-84030000 0.8302873989256837
84030001-84035000 0.9177259752987225
84035001-84040000 0.7085835635619792
84040001-84045000 1.1631148812636132
84045001-84050000 1.9591476191072115
84050001-84055000 0.5184352999828805
84055001-84060000 1.5404244728864194
84060001-84065000 1.1966178022195642
84065001-84070000 0.44749231915934623
84070001-84075000 0.7220636186818777
84075001-84080000 0.6235562311241445
84080001-84085000 0.5982603533430965
84085001-84090000 0.7092825337061133
84090001-84095000 1.0005741236856827
84095001-84100000 0.7947965870587786
84100001-84105000 0.9470678628249557
84105001-84110000 1.0552727423493502
84110001-84115000 0.5898596828908167
84115001-84120000 0.6270027257328862
84120001-84125000 0.8478398214461716
84125001-84130000 0.9494304269503264
84130001-84135000 0.5109074873126693
84135001-84140000 0.3395800005793403
84140001-84145000 1.542499038224387
84145001-84150000 1.4314849660674445
84150001-84155000 0.7890386675287085
84155001-84160000 0.8246806540738582
84160001-84165000 0.3885469211570963
84165001-84170000 0.5660296154904031
84170001-84175000 1.1647453058849115
84175001-84180000 0.6702006112001196
84180001-84185000 0.6614085483387628
84185001-84190000 0.5497311926698013
84190001-84195000 0.9051893136706602
84195001-84200000 0.9839741150998753
84200001-84205000 0.6871508258804576
84205001-84210000 0.7605578955064772
84210001-84215000 0.5314623417623385
84215001-84220000 0.9774977545053447
84220001-84225000 1.5523671664875864
84225001-84230000 0.6745256562390975
84230001-84235000 0.8002323582616405
84235001-84240000 1.0481978534475713
84240001-84245000 0.9667845186084905
84245001-84250000 0.7134279301305754
84250001-84255000 0.723965367864239
84255001-84260000 0.6801479721304035
84260001-84265000 0.5886519727003983
84265001-84270000 0.7489633806965501
84270001-84275000 0.922818520492702
84275001-84280000 0.9157633051484735
84280001-84285000 0.7328227030927873
84285001-84290000 0.8098779587111716
84290001-84295000 1.702419282384301
84295001-84300000 1.9144165778632658
84300001-84305000 0.6346267696724813
84305001-84310000 0.5008998813747725
84310001-84315000 0.5079978484365002
84315001-84320000 0.48543113124412857
84320001-84325000 0.8406491866631715
84325001-84330000 0.7386818409346934
84330001-84335000 0.6510611745343459
84335001-84340000 0.8529921703329474
84340001-84345000 0.8334610669516498
84345001-84350000 0.8287968601862236
84350001-84355000 0.7033252596813178
84355001-84360000 0.6790187927765293
84360001-84365000 0.4673396991373185
84365001-84370000 0.5060784809362686
84370001-84375000 0.7215283797107389
84375001-84380000 0.8034448310311326
84380001-84385000 0.7527905297867986
84385001-84390000 0.7769991099891135
84390001-84395000 0.8682968549565047
84395001-84400000 0.7233188827517529
84400001-84405000 1.3727754910924372
84405001-84410000 1.7486137122313479
84410001-84415000 1.3178385515559663
84415001-84420000 2.370697180773984
84420001-84425000 1.515780798546874
84425001-84430000 0.7377691421655448
84430001-84435000 0.4766880998193954
84435001-84440000 0.422143023127149
84440001-84445000 0.5882697872242736
84445001-84450000 0.6546413632048216
84450001-84455000 0.781486499294313
84455001-84460000 0.8513607659953553
84460001-84465000 0.7113907287976788
84465001-84470000 0.608286723896316
84470001-84475000 0.4186112497613708
84475001-84480000 0.4896941046873663
84480001-84485000 0.7852960934767762
84485001-84490000 1.1449697638331828
84490001-84495000 1.2079125567004567
84495001-84500000 1.1573738896255743
84500001-84505000 1.1799982061609127
84505001-84510000 2.286922088991143
84510001-84515000 3.7085291631845307
84515001-84520000 1.029589282761946
84520001-84525000 0.8155634498316748
84525001-84530000 0.8559064622389766
84530001-84535000 0.7349637266773157
84535001-84540000 0.7892598049213763
84540001-84545000 1.4730414604872555
84545001-84550000 0.7730729240155505
84550001-84555000 0.6662194438039207
84555001-84560000 0.9812644076368234
84560001-84565000 1.086734415245053
84565001-84570000 0.8703333911136378
84570001-84575000 0.6566153999439446
84575001-84580000 0.679483013479054
84580001-84585000 0.7014697028166079
84585001-84590000 0.8913889859924666
84590001-84595000 0.5299250462637887
84595001-84600000 0.5066970416097999
84600001-84605000 0.5923948305882889
84605001-84610000 0.5633999288577041
84610001-84615000 1.343775250582696
84615001-84620000 0.7473286505414148
84620001-84625000 0.3864749904020278
84625001-84630000 0.4424284833523084
84630001-84635000 0.6321963996340518
84635001-84640000 0.7234419055839432
84640001-84645000 0.6037946231438759
84645001-84650000 0.6473563686710612
84650001-84655000 0.808412882274086
84655001-84660000 0.6857450780193299
84660001-84665000 0.8183651578423832
84665001-84670000 4.943034831496799
84670001-84675000 0.9860887113319549
84675001-84680000 0.8967895901599899
84680001-84685000 1.0399306178579593
84685001-84690000 0.7012301311986816
84690001-84695000 1.056717444855255
84695001-84700000 1.2877419056591757
84700001-84705000 0.7779970165770459
84705001-84710000 0.6731421491478373
84710001-84715000 1.2966192260476694
84715001-84720000 0.9461909210707404
84720001-84725000 0.5089090804241292
84725001-84730000 0.6342150751724387
84730001-84735000 0.7231539258194966
84735001-84740000 0.7259480946013641
84740001-84745000 0.8498770472227581
84745001-84750000 0.6771832170112492
84750001-84755000 0.8541764646827493
84755001-84760000 0.7062781060070434
84760001-84765000 1.3162023124086188
84765001-84770000 2.878244810070219
84770001-84775000 0.5547987529941693
84775001-84780000 0.2696390624577396
84780001-84785000 0.39692052477153394
84785001-84790000 0.6383379913749538
84790001-84795000 0.5120925256383505
84795001-84800000 0.69186241063006
84800001-84805000 0.5379234990378013
84805001-84810000 0.6716171183330364
84810001-84815000 0.6421206356061426
84815001-84820000 0.610684235776729
84820001-84825000 0.5640338028037336
84825001-84830000 0.47936867107110825
84830001-84835000 0.8845455598033225
84835001-84840000 3.190006312950403
84840001-84845000 0.8598987355850121
84845001-84850000 0.4552783606362159
84850001-84855000 1.0447961977336702
84855001-84860000 1.072558475736546
84860001-84865000 0.533015086980142
84865001-84870000 1.3465945506325987
84870001-84875000 1.3535284479682248
84875001-84880000 0.46315674537964824
84880001-84885000 0.6632438201915491
84885001-84890000 0.9609948417119989
84890001-84895000 0.5358991696969185
84895001-84900000 0.5731214498205724
84900001-84905000 0.7868273998222962
84905001-84910000 0.8382773716703867
84910001-84915000 0.5257006839720576
84915001-84920000 0.49279221634113235
84920001-84925000 0.8327784617520837
84925001-84930000 1.6826473537674242
84930001-84935000 0.8839437639530815
84935001-84940000 0.7161908812034282
84940001-84945000 0.9767111246985544
84945001-84950000 1.0724927743742032
84950001-84955000 1.3123597227230062
84955001-84960000 1.661186370795522
84960001-84965000 2.3426993837089127
84965001-84970000 1.6707378606484988
84970001-84975000 1.0236854603346972
84975001-84980000 0.8224283374982312
84980001-84985000 0.7013170809304557
84985001-84990000 1.8937827006122827
84990001-84995000 1.2670430033872149
84995001-85000000 0.8752767114512491
85000001-85005000 1.111114092921166
85005001-85010000 1.0696951395067444
85010001-85015000 1.4144275545574616
85015001-85020000 0.7560005807380795
85020001-85025000 0.513021267402379
85025001-85030000 0.4606824204687242
85030001-85035000 0.42372064511107554
85035001-85040000 0.5699592503200934
85040001-85045000 0.6284406164112092
85045001-85050000 0.4195015588524254
85050001-85055000 0.31004124580470965
85055001-85060000 0.5854898163518153
85060001-85065000 0.8806987305276013
85065001-85070000 0.5571045716996578
85070001-85075000 0.47336964560157224
85075001-85080000 1.1458789492334729
85080001-85085000 1.94165610011024
85085001-85090000 0.7341406800796864
85090001-85095000 1.112815151165742
85095001-85100000 0.7656343317349745
85100001-85105000 0.5780999896774959
85105001-85110000 0.7854102806952776
85110001-85115000 0.9337134081018541
85115001-85120000 0.6292769075946663
85120001-85125000 0.6030925312468421
85125001-85130000 0.7973601747714073
85130001-85135000 0.5603010428922909
85135001-85140000 0.6056233219899336
85140001-85145000 1.201219148693095
85145001-85150000 0.439562773012593
85150001-85155000 0.44243290415730435
85155001-85160000 0.6375615923229578
85160001-85165000 0.43432158907793605
85165001-85170000 0.6771894037164209
85170001-85175000 0.7742472713355242
85175001-85180000 0.5835513194380336
85180001-85185000 0.8942607863572528
85185001-85190000 0.65841758614122
85190001-85195000 0.537803587107975
85195001-85200000 0.9273981769393572
85200001-85205000 0.7387371923832444
85205001-85210000 0.31656952449109477
85210001-85215000 0.36237356474642923
85215001-85220000 0.44582758882250617
85220001-85225000 0.3059755744479525
85225001-85230000 0.6162651334732124
85230001-85235000 0.41411492503269093
85235001-85240000 0.3802070490540365
85240001-85245000 0.6332308137442736
85245001-85250000 0.877069627183163
85250001-85255000 0.5991692372301968
85255001-85260000 0.4490048898377276
85260001-85265000 0.7395769549886044
85265001-85270000 0.6486133124867529
85270001-85275000 0.5273633071167358
85275001-85280000 0.6962909004609649
85280001-85285000 0.6956049265401105
85285001-85290000 0.5434160894125377
85290001-85295000 0.436326202856859
85295001-85300000 0.43451894802787117
85300001-85305000 0.6396261036193006
85305001-85310000 0.7801176143759783
85310001-85315000 0.81278296228928
85315001-85320000 0.400394857681914
85320001-85325000 0.2574161520255698
85325001-85330000 0.5329724403824238
85330001-85335000 0.37420638007999507
85335001-85340000 0.3235340523021557
85340001-85345000 0.36174278493708245
85345001-85350000 0.30482731305142396
85350001-85355000 0.38006351012935236
85355001-85360000 0.5476823809915834
85360001-85365000 0.9098970380501444
85365001-85370000 0.6603580354329818
85370001-85375000 0.7713846243345507
85375001-85380000 0.7967500751338139
85380001-85385000 0.9874221098560056
85385001-85390000 1.12310509426682
85390001-85395000 3.5105968147781836
85395001-85400000 3.4145484816228193
85400001-85405000 1.117972837601148
85405001-85410000 1.6223664654943881
85410001-85415000 0.929370596869043
85415001-85420000 0.46798070481857973
85420001-85425000 0.493715351399706
85425001-85430000 0.888510927525928
85430001-85435000 0.9823995930660512
85435001-85440000 0.6004553602217076
85440001-85445000 0.5713496382798353
85445001-85450000 0.6835715102491697
85450001-85455000 0.7366275079393825
85455001-85460000 0.6764828094478958
85460001-85465000 0.4937105747682018
85465001-85470000 0.4847913604023937
85470001-85475000 0.6760554194396944
85475001-85480000 0.6586147510974193
85480001-85485000 0.8049099809719278
85485001-85490000 1.4251598743592888
85490001-85495000 0.5604030925245319
85495001-85500000 0.5800347307692427
85500001-85505000 0.6636020407819503
85505001-85510000 0.5264173487839438
85510001-85515000 0.806971212830733
85515001-85520000 0.7356093729484049
85520001-85525000 0.5903988134743348
85525001-85530000 0.48046828646623
85530001-85535000 0.67736915253677
85535001-85540000 1.010441691303787
85540001-85545000 0.7869397837300307
85545001-85550000 0.9850720089868865
85550001-85555000 0.6513177181831503
85555001-85560000 0.49878293930127326
85560001-85565000 0.5146147992271987
85565001-85570000 0.7000588203842435
85570001-85575000 1.301445976489794
85575001-85580000 1.4835653372020154
85580001-85585000 1.8819766381666645
85585001-85590000 3.367789981442443
85590001-85595000 3.038188974960914
85595001-85600000 2.008354556589046
85600001-85605000 2.430576590384135
85605001-85610000 3.264145457855751
85610001-85615000 2.2052783863192227
85615001-85620000 1.7114411504832345
85620001-85625000 1.114806880254247
85625001-85630000 0.6706667518640101
85630001-85635000 0.8096049247560986
85635001-85640000 0.8615866974423922
85640001-85645000 0.6131621137630384
85645001-85650000 1.3463128842554497
85650001-85655000 3.3160558254424366
85655001-85660000 0.6946761831590993
85660001-85665000 0.7223444184708271
85665001-85670000 1.3125415144036179
85670001-85675000 0.6669714429420994
85675001-85680000 0.6526147578229834
85680001-85685000 1.2731641507280582
85685001-85690000 0.9040351361417863
85690001-85695000 0.6489486928141265
85695001-85700000 0.412451438975461
85700001-85705000 0.4096875894888226
85705001-85710000 1.2506262561020005
85710001-85715000 0.7152485517845463
85715001-85720000 0.5574275574591222
85720001-85725000 0.9446424389748228
85725001-85730000 0.7348044573957344
85730001-85735000 0.46172783694567465
85735001-85740000 0.4925285016522638
85740001-85745000 0.5814910523207316
85745001-85750000 0.49996825637492587
85750001-85755000 0.711660097108974
85755001-85760000 1.0419681383462072
85760001-85765000 0.4970905805125701
85765001-85770000 0.4012586168252676
85770001-85775000 0.6591055296170101
85775001-85780000 0.7407539193070066
85780001-85785000 0.6604165965531922
85785001-85790000 1.0875106003438593
85790001-85795000 1.8991886882667819
85795001-85800000 0.6709066393675731
85800001-85805000 0.446913805072968
85805001-85810000 0.5734743331277592
85810001-85815000 0.8774498300084177
85815001-85820000 0.7214905116831122
85820001-85825000 0.5332010052966583
85825001-85830000 0.7466336612483107
85830001-85835000 1.1366289882222682
85835001-85840000 0.5362817502160525
85840001-85845000 0.40567856621555615
85845001-85850000 0.5428906870925404
85850001-85855000 0.7680877127660435
85855001-85860000 0.585422162148891
85860001-85865000 0.5411175618979525
85865001-85870000 0.785642144617131
85870001-85875000 0.7208615619468905
85875001-85880000 0.6886568920410202
85880001-85885000 0.4303358338712972
85885001-85890000 0.44876241054766297
85890001-85895000 1.1274242118645763
85895001-85900000 0.8430391159950754
85900001-85905000 0.6891436921701258
85905001-85910000 0.43170305461374664
85910001-85915000 0.3167500909709695
85915001-85920000 0.7482709432197294
85920001-85925000 0.8258120125431327
85925001-85930000 0.4663416207967232
85930001-85935000 0.6966582187711527
85935001-85940000 0.7235270946140959
85940001-85945000 0.33650084408781356
85945001-85950000 0.42147832903361293
85950001-85955000 0.7944223362103763
85955001-85960000 1.0339548197496469
85960001-85965000 1.0075256972642492
85965001-85970000 0.6584559843969306
85970001-85975000 0.7977037197468282
85975001-85980000 1.008265264492441
85980001-85985000 0.7206948118401435
85985001-85990000 0.6326064009561304
85990001-85995000 0.6636349944373593
85995001-86000000 0.8079430693485614
86000001-86005000 0.5490841405815349
86005001-86010000 0.5657684966000165
86010001-86015000 0.8288210718217617
86015001-86020000 0.582318533485164
86020001-86025000 0.7710220714703562
86025001-86030000 0.8455782595868507
86030001-86035000 0.5826708119562654
86035001-86040000 0.6257639770711909
86040001-86045000 0.8381133467877722
86045001-86050000 0.8208565427021876
86050001-86055000 0.9071964394001437
86055001-86060000 0.7066087345798583
86060001-86065000 0.6001709424283407
86065001-86070000 0.6764800606829594
86070001-86075000 0.5936720547598743
86075001-86080000 0.43171410853731534
86080001-86085000 0.4913078746044507
86085001-86090000 0.7530754605756461
86090001-86095000 0.5022867139679339
86095001-86100000 0.37575290541331074
86100001-86105000 0.4287371889598024
86105001-86110000 0.3658263076382341
86110001-86115000 0.5631677021669935
86115001-86120000 0.6783122055634552
86120001-86125000 0.5280243170337362
86125001-86130000 0.8408635669025551
86130001-86135000 0.6456063787888601
86135001-86140000 0.7922761453448584
86140001-86145000 0.8967945380545091
86145001-86150000 0.6002406614998975
86150001-86155000 0.5708606870756481
86155001-86160000 0.7076339854390327
86160001-86165000 0.8856477820973174
86165001-86170000 0.9725309816342019
86170001-86175000 0.8178696963168369
86175001-86180000 0.8215906795685454
86180001-86185000 1.0012967123256875
86185001-86190000 0.5195809029035395
86190001-86195000 0.5275343938805518
86195001-86200000 1.3155909935045875
86200001-86205000 0.6511752575984627
86205001-86210000 0.6735604644561292
86210001-86215000 0.7507221899463498
86215001-86220000 0.7580272632655599
86220001-86225000 1.3911899451678735
86225001-86230000 0.6763767672588792
86230001-86235000 0.5434819965021493
86235001-86240000 0.6762743830037794
86240001-86245000 0.9234701092002404
86245001-86250000 2.0655925977978633
86250001-86255000 0.9974230226035274
86255001-86260000 0.6831220634562374
86260001-86265000 0.8002861389492765
86265001-86270000 0.7966932211629869
86270001-86275000 0.569933820942623
86275001-86280000 0.7241617635110711
86280001-86285000 2.0953250655402758
86285001-86290000 0.674123350440706
86290001-86295000 0.5657435526336116
86295001-86300000 0.9039502504645025
86300001-86305000 0.5988527329863221
86305001-86310000 0.4913674522904839
86310001-86315000 0.5403633799546518
86315001-86320000 0.7690765145309608
86320001-86325000 0.8967052425519069
86325001-86330000 0.8347618449037132
86330001-86335000 0.7517450327828411
86335001-86340000 0.4594478355896046
86340001-86345000 0.5053759243525006
86345001-86350000 0.61837907398563
86350001-86355000 0.6004923428649467
86355001-86360000 0.8119835904758345
86360001-86365000 0.7834125596709595
86365001-86370000 0.6227377110283147
86370001-86375000 0.6041229002511848
86375001-86380000 0.9911554204515798
86380001-86385000 0.8303375068453992
86385001-86390000 0.46914397194092994
86390001-86395000 1.3360130365108802
86395001-86400000 0.8879565235100723
86400001-86405000 0.5341088364919684
86405001-86410000 0.8936533002142066
86410001-86415000 0.8322116581000725
86415001-86420000 0.5705698191925429
86420001-86425000 0.7377648831912755
86425001-86430000 1.2438119468147053
86430001-86435000 0.3177961718920409
86435001-86440000 0.30882600898030044
86440001-86445000 0.7158848268808584
86445001-86450000 0.8478046539853403
86450001-86455000 0.3932857879661733
86455001-86460000 0.4415953075088136
86460001-86465000 0.975191463205916
86465001-86470000 0.7361603946746307
86470001-86475000 0.7038539265829823
86475001-86480000 1.0262987137795008
86480001-86485000 0.9273679084446064
86485001-86490000 0.7327297004463816
86490001-86495000 0.7653498135558708
86495001-86500000 1.137573042929724
86500001-86505000 5.24965464328713
86505001-86510000 0.8245033592038163
86510001-86515000 0.5462840933989948
86515001-86520000 0.9424273349566701
86520001-86525000 1.8242673656500643
86525001-86530000 1.8220907875140806
86530001-86535000 1.4114939910423374
86535001-86540000 2.240269808200253
86540001-86545000 1.2626026997866777
86545001-86550000 0.8221826594743711
86550001-86555000 1.008387440042191
86555001-86560000 1.0352761128602623
86560001-86565000 0.6744000876903273
86565001-86570000 0.520720821253523
86570001-86575000 0.8600656278863368
86575001-86580000 1.0327413208736687
86580001-86585000 0.726697733154989
86585001-86590000 0.7356673090885434
86590001-86595000 0.5758751759206304
86595001-86600000 0.7680261587168089
86600001-86605000 0.9794865289773742
86605001-86610000 0.5012917167590598
86610001-86615000 0.48016483629549644
86615001-86620000 1.1617741176081977
86620001-86625000 0.7962712965591032
86625001-86630000 0.44887308971475515
86630001-86635000 0.5062005256967983
86635001-86640000 0.49064526752643123
86640001-86645000 0.4675003088233944
86645001-86650000 0.521726130625797
86650001-86655000 0.5154942092306147
86655001-86660000 0.5013329691399374
86660001-86665000 0.669210324646552
86665001-86670000 1.0360154966380324
86670001-86675000 0.9011504168176132
86675001-86680000 0.7692113477558441
86680001-86685000 0.5043343214619721
86685001-86690000 0.3821821844392986
86690001-86695000 0.47924826961845696
86695001-86700000 0.858037417709581
86700001-86705000 0.6733777008541669
86705001-86710000 0.5489887781092666
86710001-86715000 0.7000776718921013
86715001-86720000 0.8102812654330517
86720001-86725000 0.9002169513310322
86725001-86730000 0.8790518636170481
86730001-86735000 0.79065121701221
86735001-86740000 2.2767576235472875
86740001-86745000 1.949822026386445
86745001-86750000 0.7121612228890218
86750001-86755000 1.6675813297268303
86755001-86760000 1.043070172974091
86760001-86765000 0.6915405329396307
86765001-86770000 0.6620903855035949
86770001-86775000 0.4656308415474753
86775001-86780000 0.5899937610468403
86780001-86785000 0.7129478973942328
86785001-86790000 0.6689049570514171
86790001-86795000 0.8037787173043598
86795001-86800000 0.4883566381824007
86800001-86805000 0.5364853169470905
86805001-86810000 0.7052716554323899
86810001-86815000 0.5488716841878606
86815001-86820000 0.6221687635406087
86820001-86825000 0.7456681121897166
86825001-86830000 0.7218409288076174
86830001-86835000 0.6747425504572426
86835001-86840000 1.001157166397039
86840001-86845000 0.9185325399491174
86845001-86850000 0.7427639771225966
86850001-86855000 1.2296093127126095
86855001-86860000 0.9499251604265809
86860001-86865000 0.5780182615669858
86865001-86870000 3.0669120129294947
86870001-86875000 2.785020655875921
86875001-86880000 1.007705821211127
86880001-86885000 1.7297227251208025
86885001-86890000 1.1536910678006058
86890001-86895000 0.8218679374031789
86895001-86900000 0.7392302412813522
86900001-86905000 0.7290252910756143
86905001-86910000 1.5751713527814795
86910001-86915000 1.7159929672117695
86915001-86920000 0.5525976716157305
86920001-86925000 0.6193298698730222
86925001-86930000 0.9554837886982045
86930001-86935000 0.5889804909416165
86935001-86940000 0.5608159080261469
86940001-86945000 0.803924887838941
86945001-86950000 0.7564416382413498
86950001-86955000 0.5143306875302603
86955001-86960000 0.4981486601049922
86960001-86965000 1.6445156526425435
86965001-86970000 1.0127316135732156
86970001-86975000 0.6274884691997258
86975001-86980000 0.7576227163647482
86980001-86985000 0.7356041400654022
86985001-86990000 1.562370639920358
86990001-86995000 1.414729036070734
86995001-87000000 1.0866548002353245
87000001-87005000 0.38803449048422495
87005001-87010000 0.14470466897081558
87010001-87015000 0.04324015964784356
87015001-87020000 0.1666143619912023
87020001-87025000 0.7061863581308998
87025001-87030000 0.2318320859684162
87030001-87035000 0.35813193370722296
87035001-87040000 0.7284352070179174
87040001-87045000 1.2174971729566637
87045001-87050000 0.5862940550794873
87050001-87055000 0.27777778541819353
87055001-87060000 1.327216969907238
87060001-87065000 2.446883623109941
87065001-87070000 0.621035574914351
87070001-87075000 0.8833063679871536
87075001-87080000 0.8310410506336929
87080001-87085000 0.7944529285352684
87085001-87090000 2.604945536030986
87090001-87095000 1.3262634324071365
87095001-87100000 0.6552237716969318
87100001-87105000 0.7296656086013069
87105001-87110000 0.9328658837281983
87110001-87115000 0.4825220506986218
87115001-87120000 0.19871050973161117
87120001-87125000 0.732098391063468
87125001-87130000 1.0189607116726012
87130001-87135000 0.3011946268781581
87135001-87140000 0.4931279959712781
87140001-87145000 0.5889300213460774
87145001-87150000 0.8941431223447374
87150001-87155000 0.7332677615578497
87155001-87160000 0.36004525967792844
87160001-87165000 0.25479938134367297
87165001-87170000 0.4991806961520125
87170001-87175000 1.6455097908627758
87175001-87180000 0.517920527482614
87180001-87185000 0.5057733563209122
87185001-87190000 0.734883645070766
87190001-87195000 0.8881796651495044
87195001-87200000 0.6634178848467607
87200001-87205000 0.5899293201597139
87205001-87210000 0.6542987811834684
87210001-87215000 0.8172951779421249
87215001-87220000 1.1279339105261
87220001-87225000 1.140065810043171
87225001-87230000 0.6900382278488159
87230001-87235000 0.750416601170673
87235001-87240000 1.7577854726477864
87240001-87245000 0.7638442080861574
87245001-87250000 0.43280923865571114
87250001-87255000 0.8118383688046206
87255001-87260000 0.9795207610513723
87260001-87265000 0.6678319349421249
87265001-87270000 0.7316994773217426
87270001-87275000 0.4772448286832228
87275001-87280000 0.49654638964221204
87280001-87285000 0.633405709213321
87285001-87290000 0.7672733897526246
87290001-87295000 0.8284540706379051
87295001-87300000 0.5587579090879534
87300001-87305000 0.543846270745375
87305001-87310000 0.8132318419170367
87310001-87315000 1.0071118785419493
87315001-87320000 0.942114817874235
87320001-87325000 0.8156074750056184
87325001-87330000 0.5831526746126471
87330001-87335000 0.6434518500180827
87335001-87340000 0.5229950470951452
87340001-87345000 0.7880359809908949
87345001-87350000 3.909952994992747
87350001-87355000 2.278501019526679
87355001-87360000 2.0815880716861406
87360001-87365000 1.762308594837236
87365001-87370000 2.4132475274594443
87370001-87375000 3.582376083261844
87375001-87380000 0.7234408118132675
87380001-87385000 1.2260246116152793
87385001-87390000 1.6899171944887763
87390001-87395000 0.6114787263664018
87395001-87400000 1.20898712158645
87400001-87405000 1.6910197920897267
87405001-87410000 3.6963824301166346
87410001-87415000 2.3979946844245257
87415001-87420000 0.46172354069379
87420001-87425000 0.8338360102740924
87425001-87430000 1.0182699572308198
87430001-87435000 0.7679564199299658
87435001-87440000 0.6436661711330058
87440001-87445000 0.5625840967740351
87445001-87450000 0.7018791129595586
87450001-87455000 0.3107935376876678
87455001-87460000 0.28797468204176097
87460001-87465000 0.7615169125216077
87465001-87470000 0.9968017905002037
87470001-87475000 0.613185717985215
87475001-87480000 0.41138940984053673
87480001-87485000 0.6334903868856292
87485001-87490000 0.596131101100621
87490001-87495000 0.46636745357656934
87495001-87500000 0.7190066087153264
87500001-87505000 0.6103049593293327
87505001-87510000 0.45215909860049186
87510001-87515000 0.6167550828296807
87515001-87520000 0.9011335272240178
87520001-87525000 0.7826381603857833
87525001-87530000 0.716052040685988
87530001-87535000 0.5150382706692045
87535001-87540000 0.7302436603903071
87540001-87545000 2.853838635845762
87545001-87550000 0.5642523658739071
87550001-87555000 0.4841808208499395
87555001-87560000 1.0064439870590522
87560001-87565000 1.2791358971143632
87565001-87570000 1.041088309845832
87570001-87575000 0.8110454295862082
87575001-87580000 1.0193909200190436
87580001-87585000 0.7182369048213545
87585001-87590000 1.8415628459665514
87590001-87595000 4.024929873471832
87595001-87600000 0.7936817491743443
87600001-87605000 0.913475126036172
87605001-87610000 0.7174503100645178
87610001-87615000 0.5707538324538622
87615001-87620000 1.1076873560262717
87620001-87625000 0.9166984878878701
87625001-87630000 0.7465532763059631
87630001-87635000 0.9754725020810354
87635001-87640000 0.9372866449041332
87640001-87645000 1.0148902721297162
87645001-87650000 0.5910343126135614
87650001-87655000 0.6222096087610425
87655001-87660000 1.24782308432145
87660001-87665000 0.7914409927645992
87665001-87670000 0.6577745724680084
87670001-87675000 0.7913990536690251
87675001-87680000 0.7130705621592138
87680001-87685000 0.6267510388904979
87685001-87690000 0.7107033359935037
87690001-87695000 0.9215128283773462
87695001-87700000 0.7219549577091355
87700001-87705000 0.7832252787599417
87705001-87710000 0.6818900949008755
87710001-87715000 0.670321102454373
87715001-87720000 0.470100483114785
87720001-87725000 0.36451752529790155
87725001-87730000 1.0463112735455187
87730001-87735000 0.762826058430023
87735001-87740000 0.42663918398607015
87740001-87745000 1.0393035029124618
87745001-87750000 0.6913597053334245
87750001-87755000 0.5006530170621337
87755001-87760000 0.7683938604248438
87760001-87765000 0.6609173452753966
87765001-87770000 0.6794008374820764
87770001-87775000 0.8164046026225392
87775001-87780000 0.6012666111780716
87780001-87785000 0.5532668108181318
87785001-87790000 1.1714487854423348
87790001-87795000 0.7114364366498861
87795001-87800000 0.8848461281210694
87800001-87805000 0.9693406019115267
87805001-87810000 0.6264345188893119
87810001-87815000 1.0624850769915504
87815001-87820000 0.7495350747041217
87820001-87825000 0.38819805250973616
87825001-87830000 0.7214369230820852
87830001-87835000 1.8794273581765206
87835001-87840000 0.6730467951321787
87840001-87845000 0.8448103598706973
87845001-87850000 1.2485858723754055
87850001-87855000 0.9410537889669394
87855001-87860000 0.743583715968231
87860001-87865000 0.6668035632156318
87865001-87870000 0.6805439406585584
87870001-87875000 0.6309960244826203
87875001-87880000 0.5296396294934045
87880001-87885000 0.6350908907784655
87885001-87890000 1.1094593546966518
87890001-87895000 0.564815718298912
87895001-87900000 0.4777631184630225
87900001-87905000 0.7243221445161167
87905001-87910000 0.6750686712455748
87910001-87915000 0.6823207322623023
87915001-87920000 1.304966640207246
87920001-87925000 1.1922381253810113
87925001-87930000 0.6634433130324052
87930001-87935000 0.4771106428087086
87935001-87940000 0.5566807681459781
87940001-87945000 0.8038287267125714
87945001-87950000 0.7795105717320286
87950001-87955000 0.803893185309507
87955001-87960000 0.5514157808487491
87960001-87965000 0.5130873559570938
87965001-87970000 0.8637543413952319
87970001-87975000 0.7062555256661238
87975001-87980000 0.24512422004645212
87980001-87985000 0.2284612795170845
87985001-87990000 0.415167174022111
87990001-87995000 1.153732374603133
87995001-88000000 1.4901777565224223
88000001-88005000 0.8004646144684282
88005001-88010000 0.5155888558412742
88010001-88015000 0.7858062109910859
88015001-88020000 1.8989592516287301
88020001-88025000 0.7200889707761793
88025001-88030000 0.8896001807570977
88030001-88035000 0.8405725655717459
88035001-88040000 0.5108129230867395
88040001-88045000 0.7846006469804029
88045001-88050000 0.9211983566410548
88050001-88055000 0.47227366401551923
88055001-88060000 0.5107653084386807
88060001-88065000 0.5975643754786284
88065001-88070000 0.8744698041955131
88070001-88075000 0.7191431509948081
88075001-88080000 0.3960374158427866
88080001-88085000 0.5461193620430601
88085001-88090000 0.8060214609180802
88090001-88095000 1.4531240499731177
88095001-88100000 1.3935137335193617
88100001-88105000 0.5210528738007089
88105001-88110000 0.566271645885439
88110001-88115000 0.34323290889514013
88115001-88120000 0.32098352715213596
88120001-88125000 0.6221544825949569
88125001-88130000 0.3994157500892509
88130001-88135000 0.3355693395420556
88135001-88140000 1.0095918152720562
88140001-88145000 0.24212312615493806
88145001-88150000 0.11302275688342707
88150001-88155000 0.2685753133621203
88155001-88160000 0.4231131828132408
88160001-88165000 0.6036618207864698
88165001-88170000 0.33316953218432044
88170001-88175000 0.43803965258876154
88175001-88180000 0.4902085678093118
88180001-88185000 0.470661941825823
88185001-88190000 0.5671209609846944
88190001-88195000 0.42113250190318074
88195001-88200000 0.44181453848552743
88200001-88205000 0.7742697162087793
88205001-88210000 0.6168148065492619
88210001-88215000 0.6456911462494115
88215001-88220000 0.8567109096937952
88220001-88225000 0.5316384464897905
88225001-88230000 0.4381485087243023
88230001-88235000 0.5462530813263625
88235001-88240000 0.5802066993071282
88240001-88245000 0.46806778573732044
88245001-88250000 0.572022503408094
88250001-88255000 0.6199309571481598
88255001-88260000 0.3821924976340112
88260001-88265000 0.32350627205445004
88265001-88270000 0.3780806076197842
88270001-88275000 1.538813957870341
88275001-88280000 1.4015680591668427
88280001-88285000 0.3323038325094015
88285001-88290000 0.3388855159739066
88290001-88295000 0.34882633148175557
88295001-88300000 1.4487681772195449
88300001-88305000 2.79853319499372
88305001-88310000 0.9329728431308935
88310001-88315000 0.609373114442842
88315001-88320000 0.47017967270098937
88320001-88325000 0.8156269742103381
88325001-88330000 0.6052538797187891
88330001-88335000 0.39530641259070665
88335001-88340000 0.5981543134195775
88340001-88345000 0.5487693216686319
88345001-88350000 0.4206185957749589
88350001-88355000 0.6203592303298302
88355001-88360000 0.7186727487163699
88360001-88365000 0.6639827734479468
88365001-88370000 0.6036021233512509
88370001-88375000 4.051062271570728
88375001-88380000 4.320554134449869
88380001-88385000 0.9240415813453673
88385001-88390000 1.3550448883474668
88390001-88395000 1.7199942456503443
88395001-88400000 0.9355568959820508
88400001-88405000 0.8661195625998627
88405001-88410000 1.181929546392693
88410001-88415000 0.8696319589635608
88415001-88420000 0.7733845772139394
88420001-88425000 0.6592060658456409
88425001-88430000 0.5786726276711643
88430001-88435000 0.39511530519536797
88435001-88440000 0.4281273576200871
88440001-88445000 0.8200820968123766
88445001-88450000 1.287920229423883
88450001-88455000 0.7601883212816067
88455001-88460000 0.6366550434263771
88460001-88465000 0.5309895630149828
88465001-88470000 1.5406385737442765
88470001-88475000 3.956504282923183
88475001-88480000 0.6430887177354707
88480001-88485000 1.2865311079803647
88485001-88490000 1.336254328400933
88490001-88495000 0.7850553237191823
88495001-88500000 2.671478387895722
88500001-88505000 1.1805509411208215
88505001-88510000 0.5406004787136665
88510001-88515000 0.405491881400586
88515001-88520000 1.0440251438003003
88520001-88525000 1.342506386045067
88525001-88530000 0.3819407188982025
88530001-88535000 0.47667435868866104
88535001-88540000 0.8265773807728007
88540001-88545000 1.2836620248355817
88545001-88550000 0.6497669293950791
88550001-88555000 0.551951702776899
88555001-88560000 0.6806944064945472
88560001-88565000 0.5909025651226849
88565001-88570000 0.5059555721282434
88570001-88575000 0.5906991936560765
88575001-88580000 0.5747146487933408
88580001-88585000 0.7525035268763665
88585001-88590000 0.8625872639321673
88590001-88595000 0.8847068978381775
88595001-88600000 1.1779793135975976
88600001-88605000 0.6793120648585508
88605001-88610000 0.7068524768123005
88610001-88615000 1.2566613757718081
88615001-88620000 0.8999575181366707
88620001-88625000 0.8065351911291628
88625001-88630000 0.9108162534791813
88630001-88635000 0.8898740065264243
88635001-88640000 0.9761320767292799
88640001-88645000 0.5964832104104012
88645001-88650000 0.4651759279950651
88650001-88655000 0.34419978326010015
88655001-88660000 0.3644996559108783
88660001-88665000 0.7343827761437716
88665001-88670000 0.8119984686156994
88670001-88675000 0.7486932983338445
88675001-88680000 0.6474580134128437
88680001-88685000 0.6121052768096675
88685001-88690000 0.5422805302484074
88690001-88695000 0.533050487106103
88695001-88700000 0.6884236290937226
88700001-88705000 0.5484011288402078
88705001-88710000 1.2443835707502513
88710001-88715000 1.3540662406856063
88715001-88720000 0.384461957154137
88720001-88725000 0.8166454132508558
88725001-88730000 2.6055445444245384
88730001-88735000 0.7616486493325337
88735001-88740000 0.7536341167583129
88740001-88745000 0.6894016111924144
88745001-88750000 0.7400840078417851
88750001-88755000 1.4016954456384714
88755001-88760000 1.1957125683747312
88760001-88765000 1.1020868448061159
88765001-88770000 0.9603102613095897
88770001-88775000 0.9764932048540332
88775001-88780000 1.0348416402277785
88780001-88785000 0.973172671090834
88785001-88790000 0.6301490302558237
88790001-88795000 1.3834145849072064
88795001-88800000 3.2852836021343674
88800001-88805000 0.81413610529054
88805001-88810000 0.5969068569844153
88810001-88815000 0.6689207786842956
88815001-88820000 0.920210385743036
88820001-88825000 0.4933277680705209
88825001-88830000 0.508869724346071
88830001-88835000 0.6834040655359238
88835001-88840000 0.6472228167843935
88840001-88845000 0.608690119150026
88845001-88850000 0.32417025091581636
88850001-88855000 0.4394515694887431
88855001-88860000 1.051927870507419
88860001-88865000 0.7083092298936411
88865001-88870000 0.7346647145167212
88870001-88875000 0.8883739770246172
88875001-88880000 0.8314833148014455
88880001-88885000 0.6003350780395066
88885001-88890000 0.49175843282600884
88890001-88895000 0.6605559277580202
88895001-88900000 0.5320422203622049
88900001-88905000 0.4230317095561451
88905001-88910000 0.605017153287515
88910001-88915000 0.8145207077497486
88915001-88920000 0.38732883741835444
88920001-88925000 0.3541898596575735
88925001-88930000 0.8977382958221306
88930001-88935000 0.8286049300490564
88935001-88940000 0.9484907944084853
88940001-88945000 0.8620255760504943
88945001-88950000 0.8600875369041141
88950001-88955000 0.8683099371880114
88955001-88960000 0.5940120947661232
88960001-88965000 1.4111567238795413
88965001-88970000 1.3305679133279145
88970001-88975000 0.5445746122876182
88975001-88980000 0.4026975240883779
88980001-88985000 0.7386365904998536
88985001-88990000 0.9002401285300828
88990001-88995000 0.4836278448058531
88995001-89000000 0.7175557975478857
89000001-89005000 0.8044997303287352
89005001-89010000 0.7384196225016288
89010001-89015000 0.6503113645418793
89015001-89020000 0.6778783035645177
89020001-89025000 0.7319028091188616
89025001-89030000 0.8451706820106575
89030001-89035000 2.0317263696524375
89035001-89040000 1.0505004354536096
89040001-89045000 0.5942505626007464
89045001-89050000 0.6119275278115177
89050001-89055000 1.0120718951533028
89055001-89060000 1.5443722600623544
89060001-89065000 0.7864656633426823
89065001-89070000 0.7370988340406831
89070001-89075000 0.8536736720018261
89075001-89080000 1.5073002031911293
89080001-89085000 1.9866304184389307
89085001-89090000 0.4445638019091788
89090001-89095000 0.5397908886700437
89095001-89100000 1.2087626765044284
89100001-89105000 0.6460776862263274
89105001-89110000 0.7093809176434789
89110001-89115000 0.7876274751369889
89115001-89120000 0.8101038441178499
89120001-89125000 0.8253226376162783
89125001-89130000 0.6949071309422712
89130001-89135000 1.0088506747613988
89135001-89140000 0.7731974430011771
89140001-89145000 0.49962449268674775
89145001-89150000 0.5642339947549807
89150001-89155000 0.802220978039875
89155001-89160000 0.5792494736298067
89160001-89165000 0.6431666850767341
89165001-89170000 0.6634903760848911
89170001-89175000 0.44329370991200256
89175001-89180000 0.6897095720296247
89180001-89185000 0.48487264956271325
89185001-89190000 0.36459897803737834
89190001-89195000 0.5452928561355198
89195001-89200000 0.5875719097451592
89200001-89205000 0.8235512152162872
89205001-89210000 0.8446890445767723
89210001-89215000 0.4839803184577886
89215001-89220000 0.570383510648242
89220001-89225000 0.7031371854608439
89225001-89230000 0.7058662749526806
89230001-89235000 0.5651625680563354
89235001-89240000 0.5377918551075627
89240001-89245000 0.739966670182813
89245001-89250000 1.4054577829195694
89250001-89255000 0.5244343465703613
89255001-89260000 0.4961779570550533
89260001-89265000 0.6493292673510938
89265001-89270000 0.42754067418727265
89270001-89275000 1.0543004853386864
89275001-89280000 1.0311067534277898
89280001-89285000 0.4650181502932397
89285001-89290000 0.5598209222730152
89290001-89295000 0.738799059581538
89295001-89300000 0.6369225408680185
89300001-89305000 0.9380686239969459
89305001-89310000 0.9349889669336625
89310001-89315000 0.8377558015248654
89315001-89320000 0.8589905432137295
89320001-89325000 0.5134181104444957
89325001-89330000 0.5217261819860575
89330001-89335000 0.8488443988507121
89335001-89340000 0.54708598594256
89340001-89345000 0.5118483801627743
89345001-89350000 0.6091443958228745
89350001-89355000 0.7800849504230559
89355001-89360000 0.7959365709252701
89360001-89365000 0.44692584651049466
89365001-89370000 0.5456398324641073
89370001-89375000 0.6158219570023434
89375001-89380000 0.6367226317837509
89380001-89385000 0.6822055979219742
89385001-89390000 0.5886254348372236
89390001-89395000 0.08957076703940929
89395001-89400000 0.0
89400001-89405000 0.0
89405001-89410000 0.1204167255801051
89410001-89415000 0.6165806049667422
89415001-89420000 0.02287067584462912
89420001-89425000 0.18824211636227367
89425001-89430000 0.4874869071464859
89430001-89435000 0.12827054546447897
89435001-89440000 0.17764526320914573
89440001-89445000 0.2999965677355452
89445001-89450000 1.0278091118498023
89450001-89455000 0.6844451967795834
89455001-89460000 0.475833037894754
89460001-89465000 0.707072309710739
89465001-89470000 0.7372064369555247
89470001-89475000 1.1557163118579272
89475001-89480000 0.7629598182683214
89480001-89485000 0.580307848896195
89485001-89490000 0.7341530983915605
89490001-89495000 0.8040930896571906
89495001-89500000 1.0044160675932072
89500001-89505000 0.7747100340388314
89505001-89510000 0.5585161345881291
89510001-89515000 0.42705353942205954
89515001-89520000 0.6233145302548821
89520001-89525000 1.1243599412484508
89525001-89530000 1.6552559879635036
89530001-89535000 1.3744206547769238
89535001-89540000 1.0694159433641055
89540001-89545000 1.4048252423158698
89545001-89550000 0.602797875438257
89550001-89555000 0.6107755972241885
89555001-89560000 0.5475510030339119
89560001-89565000 0.37512156935703644
89565001-89570000 1.2808400951768895
89570001-89575000 0.30773144420682086
89575001-89580000 0.21259002494304688
89580001-89585000 0.805796784288084
89585001-89590000 0.7312670228664279
89590001-89595000 0.37499324906773795
89595001-89600000 0.6739310978680566
89600001-89605000 0.40149256091350355
89605001-89610000 0.2462910503856712
89610001-89615000 0.31941843074315124
89615001-89620000 0.4068591658314095
89620001-89625000 0.2587349013313751
89625001-89630000 0.16492993690661467
89630001-89635000 0.6830690198087755
89635001-89640000 0.33872006660402315
89640001-89645000 0.3126041285889136
89645001-89650000 0.469482901985941
89650001-89655000 0.20985171699284771
89655001-89660000 0.6718542740231856
89660001-89665000 2.0826362345506406
89665001-89670000 0.22233181953221692
89670001-89675000 0.37553647662647077
89675001-89680000 0.8365503588309177
89680001-89685000 0.5245889249146247
89685001-89690000 1.4008278732965844
89690001-89695000 0.652287360416165
89695001-89700000 0.302411451397747
89700001-89705000 0.5758536372102936
89705001-89710000 0.5816126623519666
89710001-89715000 0.6336836036851355
89715001-89720000 0.646685753943302
89720001-89725000 0.8862538314729776
89725001-89730000 0.6926229669249138
89730001-89735000 0.4272223115179625
89735001-89740000 0.4897562549321934
89740001-89745000 0.3674316788691549
89745001-89750000 0.3796108633648996
89750001-89755000 0.5409629329264791
89755001-89760000 0.5726907290093652
89760001-89765000 0.48549099662384165
89765001-89770000 0.48678399532745253
89770001-89775000 0.8482504555546556
89775001-89780000 0.7746117532663045
89780001-89785000 0.7462431587235788
89785001-89790000 0.24653485645603312
89790001-89795000 0.1671071157400303
89795001-89800000 0.3107678479633178
89800001-89805000 0.6130201449656274
89805001-89810000 0.24992107286900667
89810001-89815000 0.1610597355097674
89815001-89820000 0.27220357767873715
89820001-89825000 0.7428039077054006
89825001-89830000 0.3909402003343516
89830001-89835000 0.35184688052823193
89835001-89840000 0.45055550673485356
89840001-89845000 0.3079305994767138
89845001-89850000 0.4016382158484793
89850001-89855000 0.38281009484297684
89855001-89860000 0.6580914153365741
89860001-89865000 0.5010881278029223
89865001-89870000 0.42434969647176934
89870001-89875000 0.3022623501274653
89875001-89880000 0.35997993168320375
89880001-89885000 0.7589909293172951
89885001-89890000 0.5593727835734713
89890001-89895000 0.33742033486193707
89895001-89900000 0.245741562977994
89900001-89905000 0.15302670564072574
89905001-89910000 0.1964893132085241
89910001-89915000 0.38834513529403114
89915001-89920000 0.27839393853912936
89920001-89925000 0.16479187222995112
89925001-89930000 0.2987539363643396
89930001-89935000 0.4306603362473773
89935001-89940000 0.16348488649668755
89940001-89945000 0.28891916895611963
89945001-89950000 0.3955989420583065
89950001-89955000 0.3445494349256156
89955001-89960000 0.49369078943347733
89960001-89965000 0.7246724076895893
89965001-89970000 0.35061238040627235
89970001-89975000 0.2806265716764574
89975001-89980000 0.3815816642333418
89980001-89985000 0.6054325629168382
89985001-89990000 0.623505528762294
89990001-89995000 0.2944199708878065
89995001-90000000 0.2791196458696276
90000001-90005000 0.8385287718947037
90005001-90010000 0.5619598817439682
90010001-90015000 0.23278669920096842
90015001-90020000 0.23493626502915835
90020001-90025000 0.5057980618392407
90025001-90030000 0.8042262563674141
90030001-90035000 0.5297051261984131
90035001-90040000 0.722896879880095
90040001-90045000 0.41609867679152107
90045001-90050000 0.6802026352540625
90050001-90055000 0.5306616686466971
90055001-90060000 0.9643545746116462
90060001-90065000 0.6744128278007712
90065001-90070000 0.22911386801744524
90070001-90075000 0.6146455572183902
90075001-90080000 0.8171655165979473
90080001-90085000 0.23802423193155198
90085001-90090000 0.057529827376871776
90090001-90095000 0.14428005730935764
90095001-90100000 0.18307809249188373
90100001-90105000 0.1921595033535542
90105001-90110000 0.5936307462197071
90110001-90115000 0.24371952848331827
90115001-90120000 0.2508880581212991
90120001-90125000 1.0715502623273738
90125001-90130000 0.5759274636640527
90130001-90135000 0.2565549518810888
90135001-90140000 0.4436549000569353
90140001-90145000 0.8495385194673976
90145001-90150000 0.6890386328379549
90150001-90155000 0.9151399905624307
90155001-90160000 0.7321813733508774
90160001-90165000 0.35127035793397743
90165001-90170000 0.2627146093196996
90170001-90175000 0.7398762447377486
90175001-90180000 0.8033698036068615
90180001-90185000 0.5309237359287288
90185001-90190000 0.6432609758624958
90190001-90195000 0.6822016260001718
90195001-90200000 0.8526637370357394
90200001-90205000 0.5675739875007979
90205001-90210000 0.3037303166520354
90210001-90215000 0.7672261387057314
90215001-90220000 0.3926970120532113
90220001-90225000 0.0
90225001-90230000 0.1035479351881081
90230001-90235000 0.6161567060229777
90235001-90240000 0.42690274805964135
90240001-90245000 0.6632693000262334
90245001-90250000 0.8637693249710561
90250001-90255000 0.837883106845291
90255001-90260000 0.6685444863005167
90260001-90265000 0.52938854021888
90265001-90270000 0.5586829721520634
90270001-90275000 1.1090253854721694
90275001-90280000 0.7406688360640978
90280001-90285000 0.513679505542366
90285001-90290000 0.8078676262864296
90290001-90295000 0.7494456037998996
90295001-90300000 0.6391402590019343
90300001-90305000 0.7181987974188373
90305001-90310000 0.5113816460528581
90310001-90315000 0.6835489668940039
90315001-90320000 1.2129841917715474
90320001-90325000 0.45459693999990963
90325001-90330000 0.5062534903725743
90330001-90335000 0.8462447936526603
90335001-90340000 0.5271325323919347
90340001-90345000 0.7959842881014533
90345001-90350000 0.9700952322248007
90350001-90355000 0.5877897872448798
90355001-90360000 0.8685826645206407
90360001-90365000 1.0273414114479467
90365001-90370000 1.1624240644098913
90370001-90375000 0.6792634079028989
90375001-90380000 0.5017646143277548
90380001-90385000 0.9539127568795415
90385001-90390000 0.9835573877504867
90390001-90395000 0.7877289819360549
90395001-90400000 0.7792642227734116
90400001-90405000 1.0057151099009392
90405001-90410000 1.0416696445000255
90410001-90415000 0.9276829156020704
90415001-90420000 1.1098015550964204
90420001-90425000 0.9651566220192408
90425001-90430000 0.8357146545686727
90430001-90435000 0.8937014344176221
90435001-90440000 1.0605105574125064
90440001-90445000 0.7472712833411806
90445001-90450000 0.506742574496694
90450001-90455000 1.2161131677510084
90455001-90460000 0.918916047236877
90460001-90465000 0.7419062720569717
90465001-90470000 1.2073265448621775
90470001-90475000 0.6479437485080297
90475001-90480000 0.8739436211641894
90480001-90485000 1.2697373515731138
90485001-90490000 0.8713595210093785
90490001-90495000 0.8104467847693203
90495001-90500000 1.3632476487489342
93505001-93510000 0.30111962653598995
93510001-93515000 1.151880289621044
93515001-93520000 0.8352283540687871
93520001-93525000 0.6019913255516632
93525001-93530000 0.8408315324222032
93530001-93535000 0.5772637378080177
93535001-93540000 0.6912979172556978
93540001-93545000 0.6518184662666162
93545001-93550000 0.7381935963724405
93550001-93555000 0.9435312157629959
93555001-93560000 0.689981078459107
93560001-93565000 0.8191797412944594
93565001-93570000 0.7513326705281804
93570001-93575000 0.9005719468328646
93575001-93580000 0.852169109260998
93580001-93585000 0.9679935038615158
93585001-93590000 1.1262511149687973
93590001-93595000 0.7982559982567667
93595001-93600000 1.0051510306221385
93600001-93605000 1.0894403196434534
93605001-93610000 0.7971632451337376
93610001-93615000 0.7949825370187955
93615001-93620000 0.4016485742246987
93620001-93625000 0.5289878817294638
93625001-93630000 1.1879957139598323
93630001-93635000 0.8984043831096293
93635001-93640000 0.9237596207360815
93640001-93645000 0.964257010716351
93645001-93650000 1.320506638842205
93650001-93655000 0.753441422308839
93655001-93660000 0.5380437681268373
93660001-93665000 0.9999529910553363
93665001-93670000 1.0782961511275149
93670001-93675000 0.9952063964551175
93675001-93680000 1.7707242697953376
93680001-93685000 0.6649687221329296
93685001-93690000 0.6143873876483489
93690001-93695000 0.7096462173790642
93695001-93700000 0.6549183121540219
93700001-93705000 1.1403788920025324
93705001-93710000 1.2596915142770637
93710001-93715000 0.8921057014258683
93715001-93720000 0.7598081172596363
93720001-93725000 0.6859203446141977
93725001-93730000 0.9545790200101167
93730001-93735000 0.681893086542191
93735001-93740000 0.3399410788966042
93740001-93745000 0.7519487776474301
93745001-93750000 1.0471740989666405
93750001-93755000 0.5359939739163948
93755001-93760000 1.048365463000191
93760001-93765000 1.4610089573951237
93765001-93770000 0.7793811588658616
93770001-93775000 0.33055439489231575
93775001-93780000 0.6690253446065879
93780001-93785000 1.070400644542363
93785001-93790000 0.6278353694403604
93790001-93795000 0.6837820306620516
93795001-93800000 0.7358650735879835
93800001-93805000 0.6139344513269078
93805001-93810000 0.6176031299091832
93810001-93815000 1.226469434596064
93815001-93820000 1.0183500805268888
93820001-93825000 0.7504732690332515
93825001-93830000 0.8029211033717344
93830001-93835000 2.042450423835187
93835001-93840000 0.9593298053627312
93840001-93845000 0.9002516359402352
93845001-93850000 0.6150413572305364
93850001-93855000 0.3515896616923908
93855001-93860000 0.8142245907461728
93860001-93865000 1.3279164610438519
93865001-93870000 1.0852229455737625
93870001-93875000 0.730563440711916
93875001-93880000 0.8888222649080464
93880001-93885000 0.5597895709832993
93885001-93890000 0.2811758296146546
93890001-93895000 0.3132668989793613
93895001-93900000 0.5096079445908753
93900001-93905000 0.5008252055333177
93905001-93910000 0.10204736527113943
93910001-93915000 0.24372261537488576
93915001-93920000 0.718452709900882
93920001-93925000 0.3922024913454729
93925001-93930000 0.2808696985879535
93930001-93935000 0.49237175807357636
93935001-93940000 0.6408685149789141
93940001-93945000 0.5072365101167753
93945001-93950000 1.1993683005238411
93950001-93955000 0.44425451257673093
93955001-93960000 0.5365796066141194
93960001-93965000 0.6974499527430614
93965001-93970000 0.6903727909207398
93970001-93975000 1.1310364358415688
93975001-93980000 0.8458218082137994
93980001-93985000 1.0754607628666444
93985001-93990000 1.0241301053751255
93990001-93995000 0.6903490533123068
93995001-94000000 0.7281868092440923
94000001-94005000 0.6586838937844571
94005001-94010000 0.6178929746658698
94010001-94015000 0.8425691646190206
94015001-94020000 1.4095588444227123
94020001-94025000 1.22383729512978
94025001-94030000 0.8428369122969789
94030001-94035000 0.825204459514876
94035001-94040000 1.0360281237814795
94040001-94045000 0.9940499326863316
94045001-94050000 0.854563267460653
94050001-94055000 0.7039192240398114
94055001-94060000 0.5428237656292455
94060001-94065000 0.6083902448818249
94065001-94070000 0.6278172927211184
94070001-94075000 0.43036863249687207
94075001-94080000 0.5022912027818854
94080001-94085000 0.5240255925770465
94085001-94090000 0.6021902964189327
94090001-94095000 0.6135295094997958
94095001-94100000 0.557969112508337
94100001-94105000 0.627447084044168
94105001-94110000 0.6720502991768512
94110001-94115000 0.9267886455988638
94115001-94120000 0.923447651253261
94120001-94125000 2.6410077321862104
94125001-94130000 1.3853924439301566
94130001-94135000 0.5199549297329892
94135001-94140000 0.7212569066793771
94140001-94145000 0.7693051108941691
94145001-94150000 0.5491483614764714
94150001-94155000 0.8734858376392157
94155001-94160000 0.939224235321889
94160001-94165000 0.46605607929650944
94165001-94170000 0.5866460329955646
94170001-94175000 0.9022126527828284
94175001-94180000 0.9653068593985149
94180001-94185000 0.6848481117318632
94185001-94190000 0.6528597262059224
94190001-94195000 0.8308268446560961
94195001-94200000 0.762501143697899
94200001-94205000 1.095025035103642
94205001-94210000 4.8292620772555255
94210001-94215000 2.8869289857208047
94215001-94220000 0.9966849867626522
94220001-94225000 0.9176839155428146
94225001-94230000 0.7370671422484444
94230001-94235000 0.6660556470174719
94235001-94240000 0.8352632514506062
94240001-94245000 0.81484007582166
94245001-94250000 0.8742047543549304
94250001-94255000 3.3683603561401254
94255001-94260000 2.9754155626055763
94260001-94265000 0.6569066173458064
94265001-94270000 0.7966197916401258
94270001-94275000 0.6533994343269092
94275001-94280000 0.5629993182991684
94280001-94285000 0.8839747323644044
94285001-94290000 0.5642768306000903
94290001-94295000 0.39014367527120875
94295001-94300000 0.5874806950770555
94300001-94305000 0.8980562456759668
94305001-94310000 0.13167521222625886
94310001-94315000 0.09314742772053307
94315001-94320000 0.18400828265833705
94320001-94325000 0.3014954600503856
94325001-94330000 1.1970548144706425
94330001-94335000 0.6024038969435322
94335001-94340000 0.5709525835983686
94340001-94345000 1.501539852969052
94345001-94350000 1.5995300741768832
94350001-94355000 0.7151139487854562
94355001-94360000 0.6963806733267629
94360001-94365000 0.5661821498667995
94365001-94370000 0.4664500655885446
94370001-94375000 0.38782646389716097
94375001-94380000 0.4810185143845424
94380001-94385000 0.7924683597408599
94385001-94390000 0.5404503946709122
94390001-94395000 0.5156930278733524
94395001-94400000 0.3673790373717165
94400001-94405000 0.3018569031839934
94405001-94410000 0.7464020651846265
94410001-94415000 0.5623662062119523
94415001-94420000 0.6121705359126911
94420001-94425000 0.7511434439978558
94425001-94430000 0.5482774662184703
94430001-94435000 0.8616067703747884
94435001-94440000 0.6164573856684239
94440001-94445000 0.5343324114552334
94445001-94450000 0.7152318768972488
94450001-94455000 0.5985268986870106
94455001-94460000 0.9263795718981841
94460001-94465000 0.7829805059741802
94465001-94470000 0.4646138046077866
94470001-94475000 0.9637843668495539
94475001-94480000 0.8868740204817518
94480001-94485000 0.5010507386243602
94485001-94490000 1.1267763106764568
94490001-94495000 1.4341494033265845
94495001-94500000 0.6365384354138299
94500001-94505000 0.5866750511686045
94505001-94510000 0.44134409804979574
94510001-94515000 0.6573493993280927
94515001-94520000 1.6953074488683049
94520001-94525000 1.0327807151623571
94525001-94530000 0.6528882588437767
94530001-94535000 0.6970046116708576
94535001-94540000 0.7211981237706819
94540001-94545000 0.900984625471527
94545001-94550000 1.1670872711426963
94550001-94555000 0.7772941771755213
94555001-94560000 0.9501779617022892
94560001-94565000 1.0449282217447158
94565001-94570000 0.6369335376085287
94570001-94575000 0.6087453442258587
94575001-94580000 0.9471784049069009
94580001-94585000 1.3611551429470177
94585001-94590000 1.319115778559542
94590001-94595000 1.0396624459699106
94595001-94600000 0.5454800954640056
94600001-94605000 0.659918338754807
94605001-94610000 1.1280925739261864
94610001-94615000 1.1261997937915835
94615001-94620000 0.6168525418171742
94620001-94625000 0.38951856175801447
94625001-94630000 0.8583802175646322
94630001-94635000 0.9486774063707608
94635001-94640000 0.8123191534749309
94640001-94645000 1.2015883870170203
94645001-94650000 0.9343452473080754
94650001-94655000 0.8653640169834953
94655001-94660000 0.530827788497392
94660001-94665000 0.559822187947663
94665001-94670000 0.6000291405157974
94670001-94675000 0.5802095798465285
94675001-94680000 1.0695301599774123
94680001-94685000 0.8176372101257079
94685001-94690000 0.6178676933307871
94690001-94695000 0.7715465379808609
94695001-94700000 0.6078477956264854
94700001-94705000 0.6338625106015793
94705001-94710000 0.684136090546524
94710001-94715000 0.4863475449643638
94715001-94720000 0.6748118991144714
94720001-94725000 0.575927850423031
94725001-94730000 0.7872768815590523
94730001-94735000 1.0020146342350826
94735001-94740000 0.46959996970616547
94740001-94745000 0.6270017935565001
94745001-94750000 1.8734239782523763
94750001-94755000 0.6057072875013851
94755001-94760000 0.33137414351065625
94760001-94765000 0.5217777369408281
94765001-94770000 0.5474047235341404
94770001-94775000 0.5268273440182609
94775001-94780000 0.43239466117102815
94780001-94785000 0.5227981345518815
94785001-94790000 1.0285400122390782
94790001-94795000 0.8433891693079737
94795001-94800000 1.2236277781996043
94800001-94805000 0.7454039835097985
94805001-94810000 0.7292741256314024
94810001-94815000 0.8588195487554369
94815001-94820000 0.9062696524634527
94820001-94825000 1.4325340088082474
94825001-94830000 0.7282013116009061
94830001-94835000 0.48374329184433335
94835001-94840000 0.7407989051718247
94840001-94845000 1.1528575784260082
94845001-94850000 0.8020934702087474
94850001-94855000 1.3997318370734446
94855001-94860000 1.439643938539455
94860001-94865000 0.9728834873397681
94865001-94870000 1.1626438068751064
94870001-94875000 0.9730167343102897
94875001-94880000 0.8284323702453521
94880001-94885000 1.0803252023735033
94885001-94890000 1.2746335273599252
94890001-94895000 0.751191464337802
94895001-94900000 0.5790446625674002
94900001-94905000 1.0324167950448124
94905001-94910000 1.325025401607854
94910001-94915000 0.8610973766594301
94915001-94920000 0.726993077926161
94920001-94925000 0.8225456482147283
94925001-94930000 1.2782132170847067
94930001-94935000 0.8776879238130068
94935001-94940000 0.6460518747310104
94940001-94945000 0.7808537733910451
94945001-94950000 2.973046066856235
94950001-94955000 1.7279910923855988
94955001-94960000 0.6693562701419646
94960001-94965000 0.7235040368210173
94965001-94970000 0.7891041074711069
94970001-94975000 1.2289472899090326
94975001-94980000 1.0651911326498797
94980001-94985000 0.6658697857871805
94985001-94990000 0.6327803628447984
94990001-94995000 0.8665517700184773
94995001-95000000 0.8749293562584275
95000001-95005000 0.717936640478106
95005001-95010000 0.7203019915087296
95010001-95015000 0.6306549839456249
95015001-95020000 0.518231243138152
95020001-95025000 0.6237227366497856
95025001-95030000 1.077777975291577
95030001-95035000 0.7296573081961111
95035001-95040000 0.7469121014948527
95040001-95045000 0.8504953814075944
95045001-95050000 0.8289387833767163
95050001-95055000 0.9063835559694273
95055001-95060000 4.114749931634965
95060001-95065000 1.5530110734315374
95065001-95070000 0.0895611137902377
95070001-95075000 0.27894524758380823
95075001-95080000 0.7094745820768106
95080001-95085000 0.69257988527735
95085001-95090000 4.237002754676762
95090001-95095000 0.8567626833676241
95095001-95100000 0.5809837831772177
95100001-95105000 0.8298985734524515
95105001-95110000 0.7975196462998676
95110001-95115000 0.3396123621430016
95115001-95120000 0.218939590097418
95120001-95125000 0.47159013732117944
95125001-95130000 0.7206038540625008
95130001-95135000 0.5893406110549775
95135001-95140000 0.7310468528023745
95140001-95145000 0.6519702200157859
95145001-95150000 1.027734689314591
95150001-95155000 3.3521435095909613
95155001-95160000 4.517122589887953
95160001-95165000 3.2471330501995532
95165001-95170000 5.29050322613774
95170001-95175000 4.6140661011658946
95175001-95180000 2.60733974023764
95180001-95185000 2.6326972760811884
95185001-95190000 3.5321082220423565
95190001-95195000 3.4992302577371888
95195001-95200000 1.5363898851357103
95200001-95205000 1.3270723723966125
95205001-95210000 1.1332282551169084
95210001-95215000 0.8268048684017028
95215001-95220000 1.087780745154741
95220001-95225000 0.8917336072307623
95225001-95230000 1.1012081342818867
95230001-95235000 1.3127843386399158
95235001-95240000 0.7769731869778705
95240001-95245000 0.8823724493874566
95245001-95250000 0.7760161013921459
95250001-95255000 0.7703948962877785
95255001-95260000 0.6478539639897624
95260001-95265000 0.6059679680669406
95265001-95270000 0.7445797073964725
95270001-95275000 0.8581493981399413
95275001-95280000 1.1067582165139154
95280001-95285000 0.7165078421738543
95285001-95290000 0.8544777892768219
95290001-95295000 0.9164094069023007
95295001-95300000 0.756501527749596
95300001-95305000 0.560089256296603
95305001-95310000 0.6903465721386941
95310001-95315000 1.1877833621456104
95315001-95320000 0.7702024001211903
95320001-95325000 0.8309456958928904
95325001-95330000 0.7578122146279156
95330001-95335000 0.559018540764484
95335001-95340000 0.6393896226160748
95340001-95345000 0.5750142639785966
95345001-95350000 0.31187381642101153
95350001-95355000 0.5149562335544666
95355001-95360000 1.0499486725457732
95360001-95365000 0.6133423582606111
95365001-95370000 0.6859987159481504
95370001-95375000 0.6989473151563188
95375001-95380000 0.534083551731069
95380001-95385000 0.6628115568492804
95385001-95390000 0.671125267196531
95390001-95395000 0.4810649469211993
95395001-95400000 0.7978336511074978
95400001-95405000 0.6362641114124002
95405001-95410000 0.5336246886703263
95410001-95415000 0.8577923951503886
95415001-95420000 0.8030467611187152
95420001-95425000 0.7083462774837115
95425001-95430000 0.6022737644400704
95430001-95435000 0.6271763384377028
95435001-95440000 0.7566976435939516
95440001-95445000 0.79107829061694
95445001-95450000 0.867229694932899
95450001-95455000 0.9990874750581613
95455001-95460000 0.7793567105153023
95460001-95465000 0.9778824023175942
95465001-95470000 0.6503895380260235
95470001-95475000 0.4545472242713335
95475001-95480000 0.8610277731805861
95480001-95485000 1.0144930313071086
95485001-95490000 0.793950819871378
95490001-95495000 0.6685666938076621
95495001-95500000 0.8370760169186656
95500001-95505000 0.44203045835818244
95505001-95510000 0.23393288951993305
95510001-95515000 0.6479607928614141
95515001-95520000 1.1422656958511128
95520001-95525000 0.5332629301910603
95525001-95530000 0.7050833222407327
95530001-95535000 0.6150323967552607
95535001-95540000 0.5843640449055094
95540001-95545000 0.67734180465448
95545001-95550000 0.5162396899995954
95550001-95555000 0.5351031336383582
95555001-95560000 0.7089788597012776
95560001-95565000 0.741832525224934
95565001-95570000 0.5479088217136848
95570001-95575000 0.53914933498356
95575001-95580000 0.5529786066256512
95580001-95585000 0.641232762268754
95585001-95590000 0.6213677072971266
95590001-95595000 0.4438096699600296
95595001-95600000 0.6738988067502322
95600001-95605000 0.843393463901041
95605001-95610000 0.516007485494392
95610001-95615000 0.5830206019581551
95615001-95620000 0.682989217731965
95620001-95625000 0.7610228954906977
95625001-95630000 1.003893164672741
95630001-95635000 0.9503732804435819
95635001-95640000 0.7930281887003742
95640001-95645000 0.9752023971393112
95645001-95650000 1.0884839974342733
95650001-95655000 0.9374012016594365
95655001-95660000 0.8289658589183857
95660001-95665000 1.0359397074597494
95665001-95670000 3.520469815401194
95670001-95675000 1.084542486186758
95675001-95680000 0.8328302782269129
95680001-95685000 1.2428458100340785
95685001-95690000 1.1752610666024013
95690001-95695000 0.9997446670334234
95695001-95700000 0.6086323552979767
95700001-95705000 0.8853208717787627
95705001-95710000 0.8511809702795833
95710001-95715000 0.5740330377669044
95715001-95720000 0.6940927296449614
95720001-95725000 0.7134188132732271
95725001-95730000 0.5810418657329404
95730001-95735000 0.3058949265324587
95735001-95740000 1.248351666418144
95740001-95745000 1.608947444183952
95745001-95750000 0.6449848913310894
95750001-95755000 0.9839569821103292
95755001-95760000 0.6906265012120433
95760001-95765000 0.8535927250965094
95765001-95770000 0.8770029994584325
95770001-95775000 0.729713645805893
95775001-95780000 2.2242098454145487
95780001-95785000 1.07941819040706
95785001-95790000 0.637390543597992
95790001-95795000 0.5360262334369373
95795001-95800000 0.522808491401553
95800001-95805000 0.8791629762563087
95805001-95810000 0.6835041751087066
95810001-95815000 0.6539427478756347
95815001-95820000 0.8222454538152016
95820001-95825000 1.2027956060945244
95825001-95830000 0.680868619649358
95830001-95835000 0.7314323471324586
95835001-95840000 1.447717108013298
95840001-95845000 0.9373237211120217
95845001-95850000 1.530175809065485
95850001-95855000 1.1971146855791648
95855001-95860000 0.9740306160772877
95860001-95865000 1.5228804811119325
95865001-95870000 0.7178982801509742
95870001-95875000 0.8800784153574565
95875001-95880000 1.160022802694635
95880001-95885000 1.0427244195350014
95885001-95890000 1.7557032286529148
95890001-95895000 1.2762907466433135
95895001-95900000 0.817087701173689
95900001-95905000 0.9116180224105849
95905001-95910000 1.2478862566645266
95910001-95915000 0.97610354609245
95915001-95920000 0.8208730662351527
95920001-95925000 0.7655066911316507
95925001-95930000 0.7125967135817926
95930001-95935000 0.9831747898248667
95935001-95940000 1.6493880007843682
95940001-95945000 1.175784438787505
95945001-95950000 0.7228067962673543
95950001-95955000 0.6589289573505657
95955001-95960000 3.720116384612098
95960001-95965000 1.8141804130829824
95965001-95970000 0.7993232841142741
95970001-95975000 0.9582755509959661
95975001-95980000 0.7326468542065461
95980001-95985000 1.0682333472773056
95985001-95990000 0.8584562382885865
95990001-95995000 0.8087194538148773
95995001-96000000 1.0313396508139547
96000001-96005000 1.2534115202044906
96005001-96010000 1.1166347579321292
96010001-96015000 0.7512415326088275
96015001-96020000 1.0142518269067358
96020001-96025000 1.574383255803965
96025001-96030000 1.0121090035335378
96030001-96035000 1.395013057528505
96035001-96040000 3.5052099880566665
96040001-96045000 1.8721793565278688
96045001-96050000 1.5503708497867095
96050001-96055000 1.3690423549006592
96055001-96060000 5.398419010494401
96060001-96065000 3.450237785802686
96065001-96070000 0.4883926917738595
96070001-96075000 0.5094338465473041
96075001-96080000 0.7108040586544737
96080001-96085000 0.935763465912303
96085001-96090000 0.4666994385983253
96090001-96095000 0.45152099631486586
96095001-96100000 1.2809808697458867
96100001-96105000 1.1370632253257573
96105001-96110000 0.5094314970859887
96110001-96115000 0.559842016846349
96115001-96120000 0.6905232124528333
96120001-96125000 1.1348151368266992
96125001-96130000 0.9535796005159831
96130001-96135000 0.6765277611677843
96135001-96140000 2.2555686820685965
96140001-96145000 1.1644278450080616
96145001-96150000 0.7209806412543999
96150001-96155000 1.3694137912377422
96155001-96160000 0.7592633241625734
96160001-96165000 0.7168389614385237
96165001-96170000 1.521341975148461
96170001-96175000 0.5947381976478927
96175001-96180000 0.3648235107856019
96180001-96185000 0.68707125044334
96185001-96190000 1.1559467149697518
96190001-96195000 0.5077409842978576
96195001-96200000 0.5633538537724081
96200001-96205000 0.7230953609908886
96205001-96210000 0.27208186372382576
96210001-96215000 0.252654928575573
96215001-96220000 0.6073308638515029
96220001-96225000 0.660330890170145
96225001-96230000 0.4728070024629564
96230001-96235000 0.3905237894780436
96235001-96240000 0.75186180351884
96240001-96245000 0.5462101538265209
96245001-96250000 0.15098406137130932
96250001-96255000 0.4296621382101014
96255001-96260000 0.34612927040053
96260001-96265000 0.42615377293178486
96265001-96270000 0.7867121302702811
96270001-96275000 0.5354580084819446
96275001-96280000 0.2303795919410954
96280001-96285000 0.2434879678667791
96285001-96290000 0.799964156627273
96290001-96295000 0.5365569074159213
96295001-96300000 0.8158324648538361
96300001-96305000 0.7086984646578013
96305001-96310000 0.37875941916447964
96310001-96315000 0.5457528365015741
96315001-96320000 0.6909292767783555
96320001-96325000 0.3868030868177557
96325001-96330000 0.7523802278778935
96330001-96335000 0.7814584476838566
96335001-96340000 1.1458910288646655
96340001-96345000 0.8834998095424456
96345001-96350000 0.4883010921867961
96350001-96355000 0.9462363011602319
96355001-96360000 1.0160709718605678
96360001-96365000 2.0271535505008527
96365001-96370000 1.7094858429191875
96370001-96375000 1.032823170552314
96375001-96380000 0.9317125748485743
96380001-96385000 0.6430510693797196
96385001-96390000 0.5760260956998041
96390001-96395000 0.7832447650818243
96395001-96400000 0.8136498168419124
96400001-96405000 0.5562050402840735
96405001-96410000 0.5350650502349802
96410001-96415000 0.5704694099817262
96415001-96420000 0.5358048423712227
96420001-96425000 0.7310746937595664
96425001-96430000 0.6737279500739155
96430001-96435000 0.8122916877354835
96435001-96440000 0.49775612576883554
96440001-96445000 0.16921006306648576
96445001-96450000 0.5402418745261106
96450001-96455000 0.2646639255988572
96455001-96460000 0.054399691744667036
96460001-96465000 0.23736338824760064
96465001-96470000 0.49453863021353156
96470001-96475000 0.5012936554610075
96475001-96480000 0.6896704094933191
96480001-96485000 0.31051573776769975
96485001-96490000 0.3057277270363234
96490001-96495000 0.5397532892496787
96495001-96500000 0.608894300379743
96500001-96505000 0.38956057797985316
96505001-96510000 0.3954128742540798
96510001-96515000 0.5715763756390033
96515001-96520000 0.44651620164278083
96520001-96525000 0.8177554115907703
96525001-96530000 0.4500507932431277
96530001-96535000 0.2915474134511962
96535001-96540000 0.4071507118198396
96540001-96545000 0.6642747382475727
96545001-96550000 0.4453252513647672
96550001-96555000 0.16979348836165645
96555001-96560000 0.3061619865634069
96560001-96565000 0.4259246487852373
96565001-96570000 0.25746796335773575
96570001-96575000 0.46072204597272565
96575001-96580000 0.1593630207385401
96580001-96585000 0.2624933275252459
96585001-96590000 0.23623309290170394
96590001-96595000 0.1417538787610749
96595001-96600000 0.8265962522375895
96600001-96605000 0.4501846447941895
96605001-96610000 0.22541100252175852
96610001-96615000 0.626716170917388
96615001-96620000 0.3145446227236399
96620001-96625000 0.11319593961988597
96625001-96630000 0.10440837683532696
96630001-96635000 0.24518935509365639
96635001-96640000 0.30702677316820687
96640001-96645000 0.04666991933022887
96645001-96650000 0.2940308583003913
96650001-96655000 0.26663877288551724
96655001-96660000 0.01937191689688177
96660001-96665000 0.20732424120019724
96665001-96670000 0.15062645386900983
96670001-96675000 0.04389627723240249
96675001-96680000 0.34085172538214437
96680001-96685000 0.450724000030023
96685001-96690000 0.49497685320186685
96690001-96695000 0.7409982287241643
96695001-96700000 1.0181868377185714
96700001-96705000 0.7132103959253147
96705001-96710000 0.6472290704468905
96710001-96715000 1.918340010841327
96715001-96720000 0.7119185277707392
96720001-96725000 0.39721649259359276
96725001-96730000 0.4188898102993312
96730001-96735000 0.7085785355654912
96735001-96740000 0.81102965530247
96740001-96745000 0.6765303487034601
96745001-96750000 0.43503016538241857
96750001-96755000 0.3774908690737564
96755001-96760000 0.8670729820928191
96760001-96765000 0.5559579222804493
96765001-96770000 0.500582332404905
96770001-96775000 0.8322288753015411
96775001-96780000 1.9759829888904534
96780001-96785000 0.6688849180856419
96785001-96790000 0.29705295673200566
96790001-96795000 0.4320700166408645
96795001-96800000 0.49311769454406806
96800001-96805000 0.4772378928916502
96805001-96810000 0.5658701115512376
96810001-96815000 0.8452470527088876
96815001-96820000 1.0059553816349212
96820001-96825000 0.6352361675998779
96825001-96830000 0.5687113520735382
96830001-96835000 0.46175034528445025
96835001-96840000 0.6141902413178315
96840001-96845000 0.6988338393158061
96845001-96850000 0.6014610461795414
96850001-96855000 0.3398459701309959
96855001-96860000 0.4760738038629964
96860001-96865000 0.35875121729723347
96865001-96870000 0.1683855379913703
96870001-96875000 0.26265382878987376
96875001-96880000 0.3701730148201424
96880001-96885000 0.36402255729827065
96885001-96890000 0.6955068696513368
96890001-96895000 0.39965106806797146
96895001-96900000 0.30426123019991097
96900001-96905000 0.42190891205660647
96905001-96910000 0.6344263760892414
96910001-96915000 0.8743757631804717
96915001-96920000 0.40912813960491773
96920001-96925000 0.4124338119033321
96925001-96930000 0.2451995416382468
96930001-96935000 0.14978203395685452
96935001-96940000 0.15478304879943625
96940001-96945000 0.42255427213787145
96945001-96950000 0.8149375006663337
96950001-96955000 0.06285936080975943
96955001-96960000 0.005695285763730978
96960001-96965000 0.0
96965001-96970000 0.0
96970001-96975000 0.0
96975001-96980000 0.17285333129726976
96980001-96985000 0.17285333129726976
96985001-96990000 0.06193027329914441
96990001-96995000 0.06193027329914441
96995001-97000000 0.0
97000001-97005000 0.051040247227818546
97005001-97010000 0.4315625974430716
97010001-97015000 0.13995628609099042
97015001-97020000 0.1945626302140628
97020001-97025000 0.37619191277992253
97025001-97030000 0.03055153882191804
97030001-97035000 0.16453195595631243
97035001-97040000 0.3041868933283083
97040001-97045000 0.08605866444712215
97045001-97050000 0.020834683987017356
97050001-97055000 0.08124844517296108
97055001-97060000 0.45099135223869286
97060001-97065000 0.2326806887879923
97065001-97070000 0.04314232636795732
97070001-97075000 0.0
97075001-97080000 0.18602457003786124
97080001-97085000 0.06747597503337999
97085001-97090000 0.13810869160607317
97090001-97095000 0.5035019188251167
97095001-97100000 0.3147988042683513
97100001-97105000 0.24130111556163736
97105001-97110000 0.29367939516975744
97110001-97115000 0.061373819060026785
97115001-97120000 0.13970429918302177
97120001-97125000 0.17625947691519922
97125001-97130000 0.014197322477375006
97130001-97135000 0.5094473618361878
97135001-97140000 0.32875839891990954
97140001-97145000 0.05029667978082881
97145001-97150000 0.5585507649182483
97150001-97155000 0.5433380122484055
97155001-97160000 0.024887860520566726
97160001-97165000 0.21363297046907984
97165001-97170000 0.4998858316890581
97170001-97175000 0.0599440776297885
97175001-97180000 0.08514159897236552
97180001-97185000 0.5529353371528289
97185001-97190000 0.38517314835555905
97190001-97195000 0.2719640852614446
97195001-97200000 0.7203343521702594
97200001-97205000 0.6593705524009709
97205001-97210000 0.3019463792443811
97210001-97215000 0.38548119657492147
97215001-97220000 0.9418227585497118
97220001-97225000 0.6485523684292404
97225001-97230000 0.19113137856179835
97230001-97235000 0.4040300719310213
97235001-97240000 1.005805582325942
97240001-97245000 0.5169379741310787
97245001-97250000 1.1275083334709033
97250001-97255000 0.6908097279538131
97255001-97260000 0.6202091030015334
97260001-97265000 0.3961776058176679
97265001-97270000 0.2057584730114261
97270001-97275000 0.4543847597958292
97275001-97280000 0.7283633478281372
97280001-97285000 0.7267182290273659
97285001-97290000 0.7228555988482878
97290001-97295000 0.2961423803970706
97295001-97300000 0.44473996695368334
97300001-97305000 0.45421901378358165
97305001-97310000 0.16720275396640177
97310001-97315000 0.3910257132671067
97315001-97320000 1.1949817673649452
97320001-97325000 0.3168916196987154
97325001-97330000 0.3769659126553396
97330001-97335000 0.6023634382164731
97335001-97340000 0.5009879407486408
97340001-97345000 0.9939249527822047
97345001-97350000 0.8268079953472761
97350001-97355000 0.37399879629104704
97355001-97360000 6.321741571795
97360001-97365000 1.8361162842131251
97365001-97370000 0.45088875293820874
97370001-97375000 0.6123151809287174
97375001-97380000 1.1820668273875838
97380001-97385000 0.7977691331231819
97385001-97390000 0.5063915844904076
97390001-97395000 0.3667381171815036
97395001-97400000 0.5041371801828531
97400001-97405000 0.4992975862031394
97405001-97410000 0.19521949411089037
97410001-97415000 0.806429758045258
97415001-97420000 0.6085134423079355
97420001-97425000 0.3913199561610221
97425001-97430000 0.7109685628843133
97430001-97435000 1.140665508893463
97435001-97440000 0.7189348856556126
97440001-97445000 0.8193596349987339
97445001-97450000 0.6593981096662319
97450001-97455000 0.5460823366383047
97455001-97460000 0.7984148918000458
97460001-97465000 0.751938982747999
97465001-97470000 1.7744317300710268
97470001-97475000 0.8816613188283409
97475001-97480000 0.591336427202066
97480001-97485000 0.28276204132079075
97485001-97490000 0.2165728977660957
97490001-97495000 0.7099495735279577
97495001-97500000 0.7422615664439574
97500001-97505000 0.36132662001158206
97505001-97510000 0.4489830346558466
97510001-97515000 0.5320081810270395
97515001-97520000 0.5397798428418609
97520001-97525000 0.5515521099467385
97525001-97530000 0.3806661277338286
97530001-97535000 0.7117841865538029
97535001-97540000 0.8304902164331852
97540001-97545000 0.33451166177742137
97545001-97550000 0.19549852793891997
97550001-97555000 0.220763105167178
97555001-97560000 0.4280006182405285
97560001-97565000 0.4658429782306287
97565001-97570000 0.6585236302646438
97570001-97575000 0.5506396231786194
97575001-97580000 0.4634066218583561
97580001-97585000 0.371193889851067
97585001-97590000 0.5327354595119644
97590001-97595000 0.632748038707132
97595001-97600000 0.47870219276054365
97600001-97605000 0.7761434077811931
97605001-97610000 0.5138642780651299
97610001-97615000 0.3255047836320909
97615001-97620000 0.4514899858751447
97620001-97625000 0.46572524912885166
97625001-97630000 0.23266885401526347
97630001-97635000 0.5732737019947081
97635001-97640000 0.9371305226210312
97640001-97645000 0.4249546879114529
97645001-97650000 0.5906826470027614
97650001-97655000 0.490719238338014
97655001-97660000 0.4005615056124385
97660001-97665000 0.42222681894940056
97665001-97670000 0.8567230239928102
97670001-97675000 0.935773475003455
97675001-97680000 1.020750974981949
97680001-97685000 1.0178690828218253
97685001-97690000 0.6870468609466932
97690001-97695000 0.8026957593060331
97695001-97700000 0.8977694491528256
97700001-97705000 1.0051394783429621
97705001-97710000 1.7923978601195043
97710001-97715000 1.6156247894449818
97715001-97720000 1.8177439656492944
97720001-97725000 12.774301038536642
97725001-97730000 0.6694153986772966
97730001-97735000 0.5205050066152769
97735001-97740000 0.5314316991521151
97740001-97745000 1.0242482096521193
97745001-97750000 1.0988728412627475
97750001-97755000 0.6735681298500185
97755001-97760000 0.8479646733055559
97760001-97765000 0.5560507323894035
97765001-97770000 0.9833478630331814
97770001-97775000 1.763227811138777
97775001-97780000 1.9935298671723145
97780001-97785000 5.460782854226391
97785001-97790000 5.407715808809959
97790001-97795000 5.462443912369876
97795001-97800000 1.421470885792856
97800001-97805000 1.248818328482318
97805001-97810000 6.406030784465851
97810001-97815000 1.4881390205827467
97815001-97820000 1.7884675120125535
97820001-97825000 1.3513566664733214
97825001-97830000 1.1608874305152515
97830001-97835000 2.1349747914796904
97835001-97840000 1.637548175715021
97840001-97845000 1.7720858862843236
97845001-97850000 0.8882767142666226
97850001-97855000 0.5083711789453387
97855001-97860000 0.7019643352998804
97860001-97865000 0.6627258324605704
97865001-97870000 0.6396643044633253
97870001-97875000 1.2843827537054133
97875001-97880000 1.0874188282112225
97880001-97885000 0.906398679668287
97885001-97890000 1.382232320861853
97890001-97895000 2.2684476689305
97895001-97900000 3.238314707719106
97900001-97905000 8.854034818336983
97905001-97910000 17.219363111747768
97910001-97915000 8.659986539981867
97915001-97920000 3.575984927372562
97920001-97925000 1.3936041242941477
97925001-97930000 1.1088786642538653
97930001-97935000 1.4858825753591107
97935001-97940000 5.814979942202035
97940001-97945000 2.889864107352264
97945001-97950000 0.1948736331670565
97950001-97955000 0.3245910491367675
97955001-97960000 1.553431211155078
97960001-97965000 0.6501080870545283
97965001-97970000 0.9380553912871359
97970001-97975000 2.423786789357959
97975001-97980000 3.5685557022956873
97980001-97985000 3.103674446283471
97985001-97990000 1.0279181299548057
97990001-97995000 0.3937632459832871
97995001-98000000 0.4574625598281086
98000001-98005000 0.661226450733492
98005001-98010000 0.783611805400971
98010001-98015000 1.3165460582305206
98015001-98020000 0.38488239671020835
98020001-98025000 0.3452091420765019
98025001-98030000 1.1725537162723236
98030001-98035000 1.6526586803063068
98035001-98040000 0.6031785226976655
98040001-98045000 0.5810152746455874
98045001-98050000 0.46490966604258105
98050001-98055000 0.4181873205825604
98055001-98060000 0.6085731001797888
98060001-98065000 0.5958681735227448
98065001-98070000 0.8121343420509144
98070001-98075000 0.6585450489252701
98075001-98080000 0.5890238685951757
98080001-98085000 0.9060679386271522
98085001-98090000 0.6825503839466742
98090001-98095000 0.6850111193432866
98095001-98100000 0.8821277261973709
98100001-98105000 0.8169862466836275
98105001-98110000 1.257478559830994
98110001-98115000 1.4017203779029432
98115001-98120000 0.8034411839947253
98120001-98125000 1.0992613230463077
98125001-98130000 1.1133951167895475
98130001-98135000 0.9195154494358323
98135001-98140000 1.0167401080027487
98140001-98145000 0.9805672017969725
98145001-98150000 0.8653545518829963
98150001-98155000 1.027091310533137
98155001-98160000 1.5558980564946425
98160001-98165000 0.6200970462904801
98165001-98170000 0.39593927700431775
98170001-98175000 2.4636281856419586
98175001-98180000 3.6413918457526946
98180001-98185000 0.19512857495085323
98185001-98190000 0.3069231959244633
98190001-98195000 0.603605106300782
98195001-98200000 0.7561553536038838
98200001-98205000 0.9545029905237837
98205001-98210000 0.7210790779809183
98210001-98215000 3.562241965523485
98215001-98220000 4.291927652639477
98220001-98225000 0.5209630972347778
98225001-98230000 0.5354680700847085
98230001-98235000 0.616908630929264
98235001-98240000 0.5726160898718342
98240001-98245000 0.34735450311292326
98245001-98250000 1.5064632341013897
98250001-98255000 3.0221832176282084
98255001-98260000 0.5772966275291456
98260001-98265000 1.0851595820383035
98265001-98270000 1.9673190066734154
98270001-98275000 1.245581147589803
98275001-98280000 1.4443149943765954
98280001-98285000 1.7867242555878116
98285001-98290000 0.9256665386596339
98290001-98295000 0.6322961227572478
98295001-98300000 5.2071788762018185
98300001-98305000 4.627305898820973
98305001-98310000 0.686007052830364
98310001-98315000 0.7063294293105633
98315001-98320000 0.65091387385794
98320001-98325000 0.914810371663076
98325001-98330000 0.8289814385776059
98330001-98335000 0.698403000243526
98335001-98340000 0.8850974202298079
98340001-98345000 0.737610738346869
98345001-98350000 0.5052343776028135
98350001-98355000 0.5432982376324931
98355001-98360000 0.5972760571291609
98360001-98365000 0.4228994950529791
98365001-98370000 0.5551936572543547
98370001-98375000 0.5246986827298754
98375001-98380000 0.4237662827542605
98380001-98385000 0.7565521619335035
98385001-98390000 0.5667401474625791
98390001-98395000 0.4455211280564524
98395001-98400000 0.4101393678680046
98400001-98405000 0.3473302999727696
98405001-98410000 3.509930820227752
98410001-98415000 0.789607212328907
98415001-98420000 0.3561741842087557
98420001-98425000 0.5699263416068056
98425001-98430000 0.5379471382751798
98430001-98435000 1.0769955126011541
98435001-98440000 1.9092655922135833
98440001-98445000 0.7281577000972539
98445001-98450000 0.7721965245516906
98450001-98455000 0.8635055438853697
98455001-98460000 0.6663595977991742
98460001-98465000 1.0249145814750902
98465001-98470000 0.8712556144533932
98470001-98475000 0.4696224619246478
98475001-98480000 0.3331793404163496
98480001-98485000 0.5286333743499803
98485001-98490000 4.334887081365231
98490001-98495000 1.1418806768382155
98495001-98500000 0.6143126769829402
98500001-98505000 0.9367841989011555
98505001-98510000 0.6261632279157413
98510001-98515000 0.4339697479985945
98515001-98520000 0.5186681605967824
98520001-98525000 0.7364260759786214
98525001-98530000 0.5509263082881113
98530001-98535000 0.4557562911982038
98535001-98540000 0.5717858984522594
98540001-98545000 0.5848015647214111
98545001-98550000 0.48767996832903554
98550001-98555000 0.4744463720722084
98555001-98560000 0.6021350641316181
98560001-98565000 0.6098664098806167
98565001-98570000 0.5819795146092704
98570001-98575000 0.5838841268673415
98575001-98580000 0.4904432807570709
98580001-98585000 0.5070418447176158
98585001-98590000 0.9746577785675974
98590001-98595000 0.5518183786346894
98595001-98600000 0.36262338611441786
98600001-98605000 0.5280030629730699
98605001-98610000 0.6490219288720207
98610001-98615000 0.536722430066942
98615001-98620000 0.6998289951424799
98620001-98625000 1.1246011710963122
98625001-98630000 0.5638944465909841
98630001-98635000 0.5250674208291761
98635001-98640000 0.48834158187467064
98640001-98645000 0.6191811528975102
98645001-98650000 0.3913468862886973
98650001-98655000 0.2964223979185504
98655001-98660000 0.716443082313261
98660001-98665000 0.7131567000463268
98665001-98670000 0.4780709176428681
98670001-98675000 0.5134343935529555
98675001-98680000 0.654054638176005
98680001-98685000 0.5658792710814482
98685001-98690000 0.5773384460799722
98690001-98695000 0.4180645201010645
98695001-98700000 0.2427134916845259
98700001-98705000 0.41213622754962526
98705001-98710000 1.2359471062710765
98710001-98715000 0.9190039940559599
98715001-98720000 1.1268615305207614
98720001-98725000 1.5857188476667154
98725001-98730000 1.1245956186714874
98730001-98735000 1.2894889437131187
98735001-98740000 1.83658520781998
98740001-98745000 1.4996767403398634
98745001-98750000 2.210229490895728
98750001-98755000 1.6050269422523638
98755001-98760000 0.5165401253709524
98760001-98765000 0.7027902514345977
98765001-98770000 2.5709547397707455
98770001-98775000 0.6600625461434916
98775001-98780000 0.5709836420795974
98780001-98785000 0.676670050386254
98785001-98790000 1.0089734349822417
98790001-98795000 6.5769955529907875
98795001-98800000 1.274936436731723
98800001-98805000 0.6657482175900131
98805001-98810000 0.8943119439848314
98810001-98815000 0.6616879958558849
98815001-98820000 0.5014383339195074
98820001-98825000 0.5878661426066732
98825001-98830000 0.5260277171999593
98830001-98835000 0.48364646069764833
98835001-98840000 0.6048283179219259
98840001-98845000 0.5433968862031654
98845001-98850000 0.39484287662692696
98850001-98855000 0.6247038613052557
98855001-98860000 0.7404932115087233
98860001-98865000 0.49500161604448795
98865001-98870000 1.2240160043237913
98870001-98875000 0.643879806250264
98875001-98880000 0.43665376079203777
98880001-98885000 0.7215964419281524
98885001-98890000 0.5977569357330491
98890001-98895000 0.570137428904786
98895001-98900000 0.93329232141934
98900001-98905000 0.5864026004387819
98905001-98910000 0.4696782767180675
98910001-98915000 0.6453781788212527
98915001-98920000 0.45114713785143035
98920001-98925000 0.49723336441191485
98925001-98930000 0.4584378255622788
98930001-98935000 0.351566223715602
98935001-98940000 0.41877890366477355
98940001-98945000 0.48385796009842585
98945001-98950000 0.28619233668156346
98950001-98955000 0.4019418693278139
98955001-98960000 1.0575425707086328
98960001-98965000 0.2961648651335976
98965001-98970000 0.3676876875647627
98970001-98975000 5.153274601358105
98975001-98980000 2.583292786341206
98980001-98985000 1.3040670153281562
98985001-98990000 1.2022455948815964
98990001-98995000 0.9365743127511293
98995001-99000000 1.0749006146616127
99000001-99005000 1.2378541631754896
99005001-99010000 0.5487014966787332
99010001-99015000 0.47022953536505857
99015001-99020000 0.7713270789190982
99020001-99025000 0.5976535146918347
99025001-99030000 0.7333808447270784
99030001-99035000 0.8289191355890332
99035001-99040000 0.5569011108819101
99040001-99045000 0.9183617619312703
99045001-99050000 2.1101668456672313
99050001-99055000 0.8006389887377677
99055001-99060000 1.9197428971939097
99060001-99065000 1.5961253520714849
99065001-99070000 0.5859539877092355
99070001-99075000 0.6450043668858787
99075001-99080000 0.38646122259522797
99080001-99085000 0.4871443341021627
99085001-99090000 0.3623310762061095
99090001-99095000 0.38833487958176766
99095001-99100000 1.018916452666582
99100001-99105000 0.5661709316809265
99105001-99110000 0.47156431514312447
99110001-99115000 0.5029031777420879
99115001-99120000 0.7225091393411425
99120001-99125000 0.9827639762154537
99125001-99130000 1.1858212289217769
99130001-99135000 2.5051390940736673
99135001-99140000 1.1782248472594072
99140001-99145000 0.5808637979119726
99145001-99150000 0.7300114395959432
99150001-99155000 3.275697249098997
99155001-99160000 1.5172248369107633
99160001-99165000 0.8821957989360676
99165001-99170000 0.7643957347885867
99170001-99175000 0.5730738982958293
99175001-99180000 0.6847673843558022
99180001-99185000 0.7272006863220289
99185001-99190000 1.615542962965966
99190001-99195000 1.139760345635742
99195001-99200000 0.8486989317106053
99200001-99205000 1.0475381022181642
99205001-99210000 0.4658911747155313
99210001-99215000 0.4273120557502889
99215001-99220000 0.48535647542518995
99220001-99225000 0.6919635853775943
99225001-99230000 0.6915315614279552
99230001-99235000 0.5262560367769384
99235001-99240000 0.6057557011244645
99240001-99245000 0.5156012764486333
99245001-99250000 0.38655305070122287
99250001-99255000 0.45668745370810543
99255001-99260000 0.46921085971139054
99260001-99265000 0.42579441720420763
99265001-99270000 2.283571302743647
99270001-99275000 1.3146033966873307
99275001-99280000 0.31843811620929463
99280001-99285000 0.4105083467392725
99285001-99290000 0.8497596143524871
99290001-99295000 0.5314766209174153
99295001-99300000 0.2993528418692561
99300001-99305000 1.4778863604663348
99305001-99310000 0.8856435343727397
99310001-99315000 0.4798553950183977
99315001-99320000 0.4258851467330135
99320001-99325000 0.37712648807255583
99325001-99330000 0.3924776046069659
99330001-99335000 0.3267753004187267
99335001-99340000 0.34108373101044315
99340001-99345000 0.41389290244254734
99345001-99350000 0.646461250880343
99350001-99355000 0.6845708685073171
99355001-99360000 0.716597197580908
99360001-99365000 0.7474548394304366
99365001-99370000 0.5615612525724928
99370001-99375000 1.339463306805028
99375001-99380000 1.398949745869361
99380001-99385000 0.557395503103217
99385001-99390000 0.5853282097085039
99390001-99395000 0.5849905940752319
99395001-99400000 0.7212194363075983
99400001-99405000 0.5510778339695348
99405001-99410000 0.6971965781539519
99410001-99415000 1.252813756989597
99415001-99420000 1.8145288080017752
99420001-99425000 0.5304988965274837
99425001-99430000 0.3744212897067845
99430001-99435000 0.47622035058195217
99435001-99440000 0.2947538589840258
99440001-99445000 0.8404641448318657
99445001-99450000 0.2719203232979162
99450001-99455000 0.23081070826851352
99455001-99460000 0.6550361697750849
99460001-99465000 0.664548983334239
99465001-99470000 0.5858775437789624
99470001-99475000 0.2647545797997436
99475001-99480000 0.2563092021089536
99480001-99485000 0.384382713298074
99485001-99490000 0.4345084632873179
99490001-99495000 0.4285969444892789
99495001-99500000 0.7161286126553771
99500001-99505000 0.10690438546944568
99505001-99510000 0.05524555175077759
99510001-99515000 0.21189108975826892
99515001-99520000 0.11989901330981637
99520001-99525000 0.20937067606320325
99525001-99530000 0.6686563326290864
99530001-99535000 0.16889677544258747
99535001-99540000 0.21350843903507757
99540001-99545000 0.38795772831333875
99545001-99550000 0.14364862459983901
99550001-99555000 0.3457788386748966
99555001-99560000 0.4670037006848847
99560001-99565000 0.06430269940070753
99565001-99570000 0.33751928076453175
99570001-99575000 0.7893072635817734
99575001-99580000 0.36615209075961785
99580001-99585000 0.667215455548312
99585001-99590000 0.33729665209563076
99590001-99595000 0.5533142997442844
99595001-99600000 0.6636044546968493
99600001-99605000 0.560195579769688
99605001-99610000 0.1037505680704459
99610001-99615000 0.07726311261170227
99615001-99620000 0.11340577675792346
99620001-99625000 0.16964742281355574
99625001-99630000 0.22820890765346957
99630001-99635000 0.12706856393356197
99635001-99640000 0.11291199934705533
99640001-99645000 0.06488099700836822
99645001-99650000 0.3898838966414345
99650001-99655000 0.008736786533519718
99655001-99660000 0.0007004631988555731
99660001-99665000 0.1470941779175547
99665001-99670000 0.6683105256112645
99670001-99675000 0.3604113382183392
99675001-99680000 0.6236037382582321
99680001-99685000 0.5699583816691295
99685001-99690000 0.6786588645715167
99690001-99695000 0.6723661353823728
99695001-99700000 0.5187421840305969
99700001-99705000 0.7179012731235764
99705001-99710000 0.5960577579496685
99710001-99715000 0.42998346460329784
99715001-99720000 0.4661806762394029
99720001-99725000 0.22221343629738555
99725001-99730000 0.2254193672755227
99730001-99735000 0.4332312270747579
99735001-99740000 0.20130771022766503
99740001-99745000 0.2946099611747636
99745001-99750000 0.541935736941677
99750001-99755000 0.18016544592865824
99755001-99760000 0.40477836246806753
99760001-99765000 0.1929746628452706
99765001-99770000 0.20983534845828744
99770001-99775000 0.7067818780216268
99775001-99780000 0.19266769534121822
99780001-99785000 0.3707150334021086
99785001-99790000 0.49767837458429687
99790001-99795000 0.5073199272328359
99795001-99800000 0.4055487299027124
99800001-99805000 0.37045616800159065
99805001-99810000 0.4152843604097222
99810001-99815000 0.5449188649704809
99815001-99820000 0.2321914776622221
99820001-99825000 0.26247523175777904
99825001-99830000 0.10156525707169109
99830001-99835000 0.04237180700473938
99835001-99840000 0.7443118022985696
99840001-99845000 0.47748568612114645
99845001-99850000 0.3682246103215174
99850001-99855000 0.6098377653549502
99855001-99860000 0.9243686203461371
99860001-99865000 0.6610296737835218
99865001-99870000 0.40674448892236553
99870001-99875000 0.7064048764579361
99875001-99880000 0.4154542505526787
99880001-99885000 0.413275112326033
99885001-99890000 1.4389948244859958
99890001-99895000 0.6771440289870138
99895001-99900000 0.5134033968394787
99900001-99905000 0.9567717809536541
99905001-99910000 1.1315192090277795
99910001-99915000 1.2180904284999299
99915001-99920000 2.1085001708021838
99920001-99925000 1.0681965594432004
99925001-99930000 0.8287561441304099
99930001-99935000 0.5505671875232531
99935001-99940000 0.5111897367540613
99940001-99945000 0.998639089147761
99945001-99950000 0.5178161483375018
99950001-99955000 0.5161512978550368
99955001-99960000 1.0047692647935687
99960001-99965000 0.6658790407355408
99965001-99970000 0.48564663821037757
99970001-99975000 0.4368875700666009
99975001-99980000 0.4280846513191676
99980001-99985000 0.45923432439553463
99985001-99990000 0.5683728993007354
99990001-99995000 0.678528234548051
99995001-100000000 0.6270212508148486
100000001-100005000 0.34751396975414656
100005001-100010000 0.45977554142495003
100010001-100015000 0.9614437435679919
100015001-100020000 0.49635366529525154
100020001-100025000 0.37123807063220676
100025001-100030000 0.46917167366521895
100030001-100035000 0.49885598955302096
100035001-100040000 0.3795665811882666
100040001-100045000 0.33089857216608176
100045001-100050000 1.448706178228981
100050001-100055000 1.3947502939451981
100055001-100060000 0.5109798262177004
100060001-100065000 0.7043743231403929
100065001-100070000 0.8929225983850897
100070001-100075000 0.7334505162664189
100075001-100080000 0.5346453579636193
100080001-100085000 0.43082407328200123
100085001-100090000 0.4229541378215422
100090001-100095000 0.6970028983365931
100095001-100100000 0.6396984764283752
100100001-100105000 0.5964372347425309
100105001-100110000 0.4515507688929616
100110001-100115000 0.3663001439664953
100115001-100120000 0.42898097692697146
100120001-100125000 0.6345131647329982
100125001-100130000 0.7830036390114529
100130001-100135000 1.0381517628964534
100135001-100140000 0.9388466294149942
100140001-100145000 0.58941064718098
100145001-100150000 0.49308979008540843
100150001-100155000 0.13772503807614622
100155001-100160000 0.2818233268061375
100160001-100165000 0.5965720938328201
100165001-100170000 0.2630457718521474
100170001-100175000 0.6238354016010091
100175001-100180000 0.9684176400232366
100180001-100185000 0.6462797414635736
100185001-100190000 0.4395450726873325
100190001-100195000 0.3910274634749787
100195001-100200000 0.6300025485574685
100200001-100205000 1.5178868934429839
100205001-100210000 0.9426164799798875
100210001-100215000 0.5629289589190276
100215001-100220000 0.6265934856173193
100220001-100225000 1.2777207683691068
100225001-100230000 0.48202846369390395
100230001-100235000 0.2684131853963758
100235001-100240000 0.5762123090142186
100240001-100245000 1.018332751706387
100245001-100250000 0.662374190289929
100250001-100255000 0.7344198666367409
100255001-100260000 0.6662600379560975
100260001-100265000 0.5493584092917997
100265001-100270000 0.6711885525692516
100270001-100275000 0.5069392169665322
100275001-100280000 0.7105432333822582
100280001-100285000 1.4741938771748406
100285001-100290000 0.5006542726990896
100290001-100295000 0.49177051945610056
100295001-100300000 0.5677110325595541
100300001-100305000 0.7063926787788899
100305001-100310000 0.6370272598882073
100310001-100315000 0.45889033781353855
100315001-100320000 0.4763765219061432
100320001-100325000 0.7570614641518458
100325001-100330000 0.6537054480858138
100330001-100335000 0.36729803143597595
100335001-100340000 0.6765284878871957
100340001-100345000 0.5931719783382576
100345001-100350000 0.48779019179060995
100350001-100355000 0.8948906454739192
100355001-100360000 0.5891217999057385
100360001-100365000 0.47089975930212
100365001-100370000 0.299893868754933
100370001-100375000 0.20595967926652328
100375001-100380000 0.5224971828490583
100380001-100385000 0.9140919851813432
100385001-100390000 0.47424421462594457
100390001-100395000 0.5209801022285393
100395001-100400000 0.6517789055865582
100400001-100405000 0.5992833402497774
100405001-100410000 0.598235073368287
100410001-100415000 0.8218411632123297
100415001-100420000 0.6648807111936297
100420001-100425000 0.4975064703631772
100425001-100430000 0.48243766557530765
100430001-100435000 0.6733989996720728
100435001-100440000 0.6306292943553968
100440001-100445000 0.46474794747107834
100445001-100450000 0.5887104057692567
100450001-100455000 0.5381369493359492
100455001-100460000 0.4118595087839883
100460001-100465000 0.6492976949776287
100465001-100470000 0.6268939063596185
100470001-100475000 0.5880781636703479
100475001-100480000 1.133990912081659
100480001-100485000 1.06825968161066
100485001-100490000 0.6403480266908173
100490001-100495000 0.6278813711499986
100495001-100500000 0.9360345464826808
100500001-100505000 1.0100022749243094
100505001-100510000 0.8141293118495221
100510001-100515000 0.7529743472779991
100515001-100520000 0.5385574608510568
100520001-100525000 0.399933303617325
100525001-100530000 0.6566569303964916
100530001-100535000 1.2999000045016034
100535001-100540000 0.6796254444831515
100540001-100545000 0.9931201265730883
100545001-100550000 2.1032714584349033
100550001-100555000 3.4771543006892136
100555001-100560000 2.064736513338909
100560001-100565000 1.231924850850235
100565001-100570000 2.18673722800537
100570001-100575000 1.469010230553733
100575001-100580000 1.0871283234695928
100580001-100585000 0.9691630173032845
100585001-100590000 1.5200683485743482
100590001-100595000 14.425420257852018
100595001-100600000 1.8223754959271536
100600001-100605000 0.9803353583695837
100605001-100610000 1.1701458965758562
100610001-100615000 3.929449856733702
100615001-100620000 0.9934692226865544
100620001-100625000 0.4605284867440534
100625001-100630000 0.525019125253383
100630001-100635000 0.6934457332366287
100635001-100640000 0.7524125227964318
100640001-100645000 0.48116224946340874
100645001-100650000 0.63960213189506
100650001-100655000 0.6985767246498225
100655001-100660000 0.5927956122801911
100660001-100665000 0.3728109297217687
100665001-100670000 0.47680650450249806
100670001-100675000 0.526137795986593
100675001-100680000 0.21408583052224528
100680001-100685000 0.25542759930596565
100685001-100690000 0.44301729307540183
100690001-100695000 0.5257212486346017
100695001-100700000 0.956265763879026
100700001-100705000 1.0496687673235052
100705001-100710000 0.6320957896995305
100710001-100715000 0.761671139455302
100715001-100720000 0.542030100308839
100720001-100725000 0.3918078703049756
100725001-100730000 0.5121704750348026
100730001-100735000 0.6148640929765884
100735001-100740000 0.8644760770340723
100740001-100745000 0.8579181046465265
100745001-100750000 0.6818931066863061
100750001-100755000 0.7933564096632478
100755001-100760000 0.7906521112677615
100760001-100765000 0.9705266220301019
100765001-100770000 2.0446882747389257
100770001-100775000 0.9610859370480447
100775001-100780000 0.6442752427483107
100780001-100785000 0.7802688971605691
100785001-100790000 1.3619236121935276
100790001-100795000 3.0382536675146725
100795001-100800000 1.6279068442202957
100800001-100805000 1.4852596016241426
100805001-100810000 1.964776846835448
100810001-100815000 3.391135092904566
100815001-100820000 1.5656248832709747
100820001-100825000 0.7139208186257652
100825001-100830000 1.0045660504832599
100830001-100835000 0.9558080581225645
100835001-100840000 0.7589900742297825
100840001-100845000 4.165887484122177
100845001-100850000 1.228938360320769
100850001-100855000 0.5529140466304061
100855001-100860000 0.5655105906378803
100860001-100865000 0.3384557823442239
100865001-100870000 1.2802814959461335
100870001-100875000 1.702252142638974
100875001-100880000 0.5301680186737227
100880001-100885000 0.5073739699867681
100885001-100890000 0.8227039905567489
100890001-100895000 1.2039722340630543
100895001-100900000 0.9293331985902231
100900001-100905000 2.2825991856870065
100905001-100910000 1.5249540819777372
100910001-100915000 0.8180378720002099
100915001-100920000 0.6157047553659742
100920001-100925000 0.3801052500709797
100925001-100930000 0.5936806918426976
100930001-100935000 0.9287021237435258
100935001-100940000 0.5602351332261049
100940001-100945000 0.6343580646001872
100945001-100950000 0.505729413068868
100950001-100955000 0.6920890974671685
100955001-100960000 0.6334084408866733
100960001-100965000 0.4662995598710822
100965001-100970000 0.9986060911098201
100970001-100975000 0.7186183102096128
100975001-100980000 0.7006265249346487
100980001-100985000 0.5039246339800822
100985001-100990000 0.3772553664917654
100990001-100995000 0.7043438333986486
100995001-101000000 0.5550755295001215
101000001-101005000 0.3474343117604119
101005001-101010000 0.546583584546344
101010001-101015000 0.6831210207656109
101015001-101020000 0.39026127623240464
101020001-101025000 0.6369976971948577
101025001-101030000 0.535584487272914
101030001-101035000 0.2724733229616953
101035001-101040000 0.394334009842282
101040001-101045000 1.1024134337755367
101045001-101050000 0.47354319395640215
101050001-101055000 0.3047870683318211
101055001-101060000 0.5127530269831446
101060001-101065000 0.460317114380242
101065001-101070000 0.5056149778641106
101070001-101075000 0.5658548075725354
101075001-101080000 0.5335905874526915
101080001-101085000 0.7743284488747185
101085001-101090000 0.49701318662634725
101090001-101095000 0.5656287360923871
101095001-101100000 0.6695076555783122
101100001-101105000 0.42821962241447387
101105001-101110000 0.49228567927009403
101110001-101115000 0.5487694679626147
101115001-101120000 0.4965677876798614
101120001-101125000 0.5699448983684168
101125001-101130000 0.5997391548682742
101130001-101135000 0.7982746828041052
101135001-101140000 1.0520967178730196
101140001-101145000 0.570708425368866
101145001-101150000 0.6386716103736559
101150001-101155000 0.8946995780200869
101155001-101160000 0.303293102937951
101160001-101165000 0.4101961524699012
101165001-101170000 0.9676386166749615
101170001-101175000 0.5322215464933503
101175001-101180000 0.49127609106693054
101180001-101185000 0.5891935855887024
101185001-101190000 0.5183800631566928
101190001-101195000 0.4340183955153577
101195001-101200000 0.7294857594236793
101200001-101205000 0.9491656150226766
101205001-101210000 0.6892698577770702
101210001-101215000 0.8058425438867822
101215001-101220000 1.130640889163636
101220001-101225000 0.7871699415440745
101225001-101230000 0.5307948937854415
101230001-101235000 1.1991488843221816
101235001-101240000 0.6764824858035644
101240001-101245000 0.4789121851447081
101245001-101250000 1.0567452608454944
101250001-101255000 0.6216099172250105
101255001-101260000 0.458170570107982
101260001-101265000 0.46901215061466217
101265001-101270000 1.132731480126083
101270001-101275000 1.7158983403126247
101275001-101280000 0.2620913850027887
101280001-101285000 0.11556945716873751
101285001-101290000 0.12363576382316467
101290001-101295000 0.7364396885236884
101295001-101300000 0.5717821982740912
101300001-101305000 0.29125519700748254
101305001-101310000 0.29969542698698
101310001-101315000 0.4704642147529275
101315001-101320000 0.7545015048360268
101320001-101325000 0.6534117651070269
101325001-101330000 0.467444371729509
101330001-101335000 0.6495872203764618
101335001-101340000 1.5058372519431937
101340001-101345000 0.5296111235330745
101345001-101350000 0.49198472601487475
101350001-101355000 0.7135995818974014
101355001-101360000 0.5696685583252179
101360001-101365000 0.5646527568868299
101365001-101370000 0.5347432062483413
101370001-101375000 0.4864786795494661
101375001-101380000 0.5019744506771554
101380001-101385000 0.4119203949645661
101385001-101390000 0.5915830572687159
101390001-101395000 1.3098974412643192
101395001-101400000 0.60692131978564
101400001-101405000 0.48650945599059914
101405001-101410000 0.5008567734927866
101410001-101415000 2.4995991481619817
101415001-101420000 1.7616254577420627
101420001-101425000 0.4638479223824256
101425001-101430000 1.2122037476380514
101430001-101435000 0.6943618075416947
101435001-101440000 0.9886582536747642
101440001-101445000 2.5756658649536477
101445001-101450000 0.4969322097452267
101450001-101455000 0.3797528476061235
101455001-101460000 0.40952259639317856
101460001-101465000 0.7353075921078668
101465001-101470000 0.37161871900423504
101470001-101475000 0.20353101663180714
101475001-101480000 0.3555045503092851
101480001-101485000 0.5482849981130231
101485001-101490000 0.5580377615117932
101490001-101495000 0.8949431283307203
101495001-101500000 0.7143456591469974
101500001-101505000 0.47447475821666396
101505001-101510000 0.6281865431374642
101510001-101515000 0.343951542551765
101515001-101520000 0.3797360049081837
101520001-101525000 0.5928204532616373
101525001-101530000 0.567392646005295
101530001-101535000 0.7625367136478055
101535001-101540000 0.8958255399543666
101540001-101545000 1.0769292789171638
101545001-101550000 0.8516535533875902
101550001-101555000 1.8022478686513177
101555001-101560000 1.3351052116556061
101560001-101565000 0.5996505017421363
101565001-101570000 0.23367987725328762
101570001-101575000 0.4694483709511644
101575001-101580000 1.6573204106073005
101580001-101585000 0.4606862214605545
101585001-101590000 0.7003080434825725
101590001-101595000 0.7109703129733912
101595001-101600000 0.5586820763327188
101600001-101605000 0.5324884963092094
101605001-101610000 0.7858556335707723
101610001-101615000 3.442502239474238
101615001-101620000 0.9165646738295942
101620001-101625000 0.3858043743591133
101625001-101630000 0.3897479600293798
101630001-101635000 0.6764469086402657
101635001-101640000 0.6435794512680096
101640001-101645000 0.9380333863519464
101645001-101650000 2.149879622132236
101650001-101655000 0.8271229499201735
101655001-101660000 0.5548104395661428
101660001-101665000 0.532803508416807
101665001-101670000 7.414947038182622
101670001-101675000 16.566830435375657
101675001-101680000 0.6555736720075525
101680001-101685000 1.4374586670413891
101685001-101690000 1.1026025910942316
101690001-101695000 0.466328735306161
101695001-101700000 0.8565843834557791
101700001-101705000 0.8684422679227377
101705001-101710000 0.5970271168146342
101710001-101715000 1.1291974408349197
101715001-101720000 0.6472247643544405
101720001-101725000 0.39488459962173883
101725001-101730000 1.0621115527283764
101730001-101735000 1.0663459409150453
101735001-101740000 0.5898140350199629
101740001-101745000 0.6619691660691753
101745001-101750000 0.5572272321086813
101750001-101755000 0.7894515939311046
101755001-101760000 0.9043084811121616
101760001-101765000 0.4537080226445249
101765001-101770000 1.8662391767663553
101770001-101775000 1.3684201092815242
101775001-101780000 0.48121601933806224
101780001-101785000 0.8398167327856153
101785001-101790000 0.8406834541835065
101790001-101795000 0.5987698742625015
101795001-101800000 0.6314131698439815
101800001-101805000 0.5121456563635297
101805001-101810000 1.8582919240379787
101810001-101815000 7.575069560643715
101815001-101820000 0.9765643351623315
101820001-101825000 0.8516106771924336
101825001-101830000 0.8539034529763434
101830001-101835000 0.7524624664514271
101835001-101840000 0.7409995566278011
101840001-101845000 0.47543114311008366
101845001-101850000 0.5052324297615864
101850001-101855000 1.3226351982857552
101855001-101860000 0.7575427604939363
101860001-101865000 0.5987087623594219
101865001-101870000 0.5918496680004162
101870001-101875000 0.8804910741477546
101875001-101880000 1.0029680819592914
101880001-101885000 0.5500352656858881
101885001-101890000 0.665144709330593
101890001-101895000 0.7379637064911686
101895001-101900000 1.3362153958288434
101900001-101905000 6.615889529470559
101905001-101910000 0.757883989861395
101910001-101915000 0.33279728914806767
101915001-101920000 0.22285628396860643
101920001-101925000 0.2959794725652374
101925001-101930000 0.31788193010636906
101930001-101935000 0.250184836455414
101935001-101940000 0.9447474923322665
101940001-101945000 0.5303068634531515
101945001-101950000 0.22787942477888412
101950001-101955000 0.461078984940393
101955001-101960000 0.5699568580745848
101960001-101965000 0.4775056420057392
101965001-101970000 0.4657835345072968
101970001-101975000 0.5901010905730839
101975001-101980000 1.4603345340890013
101980001-101985000 1.4230196316825077
101985001-101990000 1.0297917815262971
101990001-101995000 0.766297583165341
101995001-102000000 0.817630661250175
102000001-102005000 0.962786762751823
102005001-102010000 1.0606479754061504
102010001-102015000 2.0790550615934174
102015001-102020000 0.9226150387646755
102020001-102025000 0.53779145205833
102025001-102030000 0.6259830145790617
102030001-102035000 0.6649055463734778
102035001-102040000 0.5353091595368579
102040001-102045000 0.6565169398150491
102045001-102050000 1.0023727784781886
102050001-102055000 0.639451760592291
102055001-102060000 1.1993480999898578
102060001-102065000 1.0601984909238258
102065001-102070000 0.5408342149272515
102070001-102075000 0.7413612532130868
102075001-102080000 1.0396773762885485
102080001-102085000 0.46910622984753697
102085001-102090000 0.3112916405793047
102090001-102095000 0.731243396350203
102095001-102100000 0.9033564090579134
102100001-102105000 0.9390875136651693
102105001-102110000 1.0746392264595332
102110001-102115000 0.7718398974973786
102115001-102120000 0.9150561756212031
102120001-102125000 0.7868662270673874
102125001-102130000 0.6326931836713011
102130001-102135000 0.619469227072872
102135001-102140000 0.6716836433540141
102140001-102145000 0.6214865188276473
102145001-102150000 0.556731791752428
102150001-102155000 0.6850757252732398
102155001-102160000 0.83754392972816
102160001-102165000 0.49803139733096846
102165001-102170000 0.4070222425201418
102170001-102175000 0.5873177849063386
102175001-102180000 0.6814428278602433
102180001-102185000 0.5800265308710083
102185001-102190000 0.5351886833658336
102190001-102195000 1.0941660075460022
102195001-102200000 1.4788656652250742
102200001-102205000 0.4979137070653074
102205001-102210000 0.5621515387211852
102210001-102215000 0.5863411833823676
102215001-102220000 0.49493397239107123
102220001-102225000 0.7254339471373452
102225001-102230000 0.6455698798199292
102230001-102235000 0.5525465503548669
102235001-102240000 0.6097966799702016
102240001-102245000 1.2263830039468842
102245001-102250000 0.6678295387699693
102250001-102255000 0.40053843466250016
102255001-102260000 0.3987778689327393
102260001-102265000 0.473103534560424
102265001-102270000 0.5950845981136358
102270001-102275000 0.6589394824862057
102275001-102280000 1.589309574205229
102280001-102285000 1.0738552284239975
102285001-102290000 0.490175221009273
102290001-102295000 0.5002524588962276
102295001-102300000 0.6598490423531298
102300001-102305000 0.566485192835773
102305001-102310000 0.4581780151769295
102310001-102315000 0.8012477865999198
102315001-102320000 0.7376600656668364
102320001-102325000 0.4845961321913735
102325001-102330000 0.6724657803959698
102330001-102335000 0.507816912575818
102335001-102340000 0.45959409778635646
102340001-102345000 0.7262399954288142
102345001-102350000 1.1156965682644466
102350001-102355000 0.8551196837777509
102355001-102360000 0.7551812764268926
102360001-102365000 0.548507955281503
102365001-102370000 1.0849250963132293
102370001-102375000 2.0843673859394083
102375001-102380000 0.4625680893533754
102380001-102385000 0.42967714987342115
102385001-102390000 0.4621671979411031
102390001-102395000 0.4244318111727027
102395001-102400000 0.5102454797005161
102400001-102405000 0.5233490323269568
102405001-102410000 0.5618161515307695
102410001-102415000 0.342446467520619
102415001-102420000 0.12199845331095086
102420001-102425000 0.18100154584003664
102425001-102430000 0.7229227301377333
102430001-102435000 0.8268884646459667
102435001-102440000 0.42933333903636095
102440001-102445000 0.39591224140300896
102445001-102450000 0.6754510902887839
102450001-102455000 0.5960203350261577
102455001-102460000 0.9268060539370856
102460001-102465000 1.4940007742751866
102465001-102470000 0.6555972590502526
102470001-102475000 0.5470878504428929
102475001-102480000 0.6938495559757263
102480001-102485000 0.6848657624470942
102485001-102490000 0.2932950139468097
102490001-102495000 0.3322076614245384
102495001-102500000 0.37029031776034765
102500001-102505000 0.3300646646045754
102505001-102510000 0.6721437458038317
102510001-102515000 1.204559480870449
102515001-102520000 0.5766078950703053
102520001-102525000 0.6467656174384345
102525001-102530000 1.031260219441355
102530001-102535000 0.34188153446825204
102535001-102540000 0.35116202243317834
102540001-102545000 1.1508068900110202
102545001-102550000 0.6388233035957459
102550001-102555000 0.32764206249332173
102555001-102560000 0.3349390767417336
102560001-102565000 0.5835305732396893
102565001-102570000 1.2521464034462797
102570001-102575000 3.5914192483249177
102575001-102580000 4.29812261836081
102580001-102585000 1.532484959307662
102585001-102590000 1.6718971139572236
102590001-102595000 1.2230112536159603
102595001-102600000 0.538343689451109
102600001-102605000 0.589244559439777
102605001-102610000 0.588086755337858
102610001-102615000 0.6249855514218106
102615001-102620000 1.0502935759237302
102620001-102625000 0.5370167353289712
102625001-102630000 0.5184639073337656
102630001-102635000 0.825755209240141
102635001-102640000 0.6956250153594671
102640001-102645000 0.7114425267142703
102645001-102650000 0.8258402124243729
102650001-102655000 0.6155224984138948
102655001-102660000 0.7457564710784711
102660001-102665000 0.5243160101419918
102665001-102670000 0.4556012936249106
102670001-102675000 0.39950468282651147
102675001-102680000 0.36289063385932835
102680001-102685000 0.5000405258672683
102685001-102690000 0.49830633113794776
102690001-102695000 0.6000703160530948
102695001-102700000 0.7523640080609992
102700001-102705000 0.51764611527502
102705001-102710000 0.35962279059913654
102710001-102715000 0.7355809069124111
102715001-102720000 0.914095893563048
102720001-102725000 0.45776895232929704
102725001-102730000 0.9570498714212871
102730001-102735000 1.375620714492104
102735001-102740000 1.1464997457785588
102740001-102745000 0.5146939204706973
102745001-102750000 0.5227761823747674
102750001-102755000 0.7152723388836263
102755001-102760000 0.4170229185586195
102760001-102765000 0.5829137525673823
102765001-102770000 0.6986357622139648
102770001-102775000 0.7040972043955054
102775001-102780000 0.6431624487855834
102780001-102785000 0.4730136319799423
102785001-102790000 0.3806267793299747
102790001-102795000 0.6161130086733765
102795001-102800000 0.9534601860559091
102800001-102805000 1.5681552489019954
102805001-102810000 3.6357798695704093
102810001-102815000 1.3296625610205832
102815001-102820000 1.608070452812835
102820001-102825000 1.0860337626855872
102825001-102830000 0.6108582561567483
102830001-102835000 0.6662577693493058
102835001-102840000 1.7801060391609953
102840001-102845000 1.816139990106588
102845001-102850000 0.3273947461207774
102850001-102855000 0.3486331974672003
102855001-102860000 0.8075089574583497
102860001-102865000 1.3299677700818369
102865001-102870000 0.717102537865009
102870001-102875000 0.3244135009338807
102875001-102880000 0.2840596895266457
102880001-102885000 0.6722420720442908
102885001-102890000 1.057076796510492
102890001-102895000 0.30521444775676987
102895001-102900000 0.3366905335765216
102900001-102905000 0.6230347934575658
102905001-102910000 0.5044908457546161
102910001-102915000 0.638222134267927
102915001-102920000 0.776413302763613
102920001-102925000 0.5304037392850056
102925001-102930000 0.47545139611286025
102930001-102935000 0.8139745333456154
102935001-102940000 0.7676710022361388
102940001-102945000 0.40816948921325413
102945001-102950000 0.4756947100409637
102950001-102955000 0.5596432042516295
102955001-102960000 0.5143791887277521
102960001-102965000 1.5354782211820304
102965001-102970000 1.9419903513434964
102970001-102975000 1.6926803807688304
102975001-102980000 2.5801158868151766
102980001-102985000 0.7970490181023886
102985001-102990000 0.8559720904396562
102990001-102995000 1.1669870981173218
102995001-103000000 0.5097109374090184
103000001-103005000 0.6682799751677081
103005001-103010000 1.0567401092978317
103010001-103015000 0.7893533281352392
103015001-103020000 0.7792655532590572
103020001-103025000 0.9406281017430869
103025001-103030000 6.247802167423373
103030001-103035000 1.4554997335759834
103035001-103040000 0.6433941330228484
103040001-103045000 0.4465229443962645
103045001-103050000 0.37701717003158763
103050001-103055000 0.9189308653758448
103055001-103060000 1.0256302261952777
103060001-103065000 0.6639697101225075
103065001-103070000 0.5730383479653843
103070001-103075000 0.534739376310165
103075001-103080000 0.4078144507044984
103080001-103085000 1.494457435803399
103085001-103090000 2.062038404387482
103090001-103095000 0.564154275494124
103095001-103100000 1.7927374040639708
103100001-103105000 1.5928947489713614
103105001-103110000 0.7766342583808458
103110001-103115000 2.5416909643288754
103115001-103120000 2.9700264621563375
103120001-103125000 1.1728978592059989
103125001-103130000 0.6185978748784547
103130001-103135000 0.7449566674437347
103135001-103140000 1.094112684575799
103140001-103145000 0.521174481918294
103145001-103150000 0.5542764826580779
103150001-103155000 0.7026986738372423
103155001-103160000 0.6118859529910522
103160001-103165000 2.4292151067942935
103165001-103170000 3.8633508542630848
103170001-103175000 1.0829033996817823
103175001-103180000 1.1374502764643433
103180001-103185000 0.9590876919456436
103185001-103190000 0.6235960760237442
103190001-103195000 0.5127875110201626
103195001-103200000 0.44055943601730463
103200001-103205000 0.42076350822224146
103205001-103210000 0.7290681739719215
103210001-103215000 0.6867531299785895
103215001-103220000 0.5157249119613554
103220001-103225000 0.6651550489284896
103225001-103230000 0.7074180044708842
103230001-103235000 0.5077061183646138
103235001-103240000 0.3384929922765172
103240001-103245000 0.5324955936134953
103245001-103250000 0.660236335725335
103250001-103255000 0.4015416763296705
103255001-103260000 1.0714373814790221
103260001-103265000 0.9671609671940369
103265001-103270000 0.40497750035027297
103270001-103275000 0.9743435139783159
103275001-103280000 0.22306505196491797
103280001-103285000 0.1368659158816016
103285001-103290000 0.5133584526256619
103290001-103295000 0.6974186335639897
103295001-103300000 1.3621909431545882
103300001-103305000 2.106496333448589
103305001-103310000 3.44591271852911
103310001-103315000 3.3702718123500888
103315001-103320000 1.867397482654111
103320001-103325000 1.9974372334178512
103325001-103330000 2.897633215898292
103330001-103335000 1.1381363425067827
103335001-103340000 0.9476068743901479
103340001-103345000 1.359164965791978
103345001-103350000 2.125445085165882
103350001-103355000 3.2215568047448238
103355001-103360000 1.7982979014039868
103360001-103365000 1.8993479828706081
103365001-103370000 1.4532083783876792
103370001-103375000 0.6950001077330465
103375001-103380000 0.6052267301973435
103380001-103385000 0.726896522567591
103385001-103390000 0.8009137999977985
103390001-103395000 0.8499157354215224
103395001-103400000 1.1028055911930252
103400001-103405000 1.0117305577976026
103405001-103410000 0.6396338984351451
103410001-103415000 0.7552037887293245
103415001-103420000 1.576319492434057
103420001-103425000 0.628924008914822
103425001-103430000 0.4065730935489603
103430001-103435000 0.9724743699484811
103435001-103440000 1.0298907801830803
103440001-103445000 0.6840526983282899
103445001-103450000 3.2602364797029253
103450001-103455000 5.769998148797737
103455001-103460000 3.213344581764669
103460001-103465000 2.4928267145234084
103465001-103470000 2.9043617653796687
103470001-103475000 3.9911232668825765
103475001-103480000 1.5725927868923304
103480001-103485000 0.8910398873960907
103485001-103490000 0.7477798858389346
103490001-103495000 1.4310379323170916
103495001-103500000 1.161486763003684
103500001-103505000 0.525664684537099
103505001-103510000 0.4869364364935444
103510001-103515000 0.5939004253946312
103515001-103520000 0.6962240758117914
103520001-103525000 0.6541862942220773
103525001-103530000 0.6656387540675274
103530001-103535000 0.9790597404330008
103535001-103540000 0.3965118579302247
103540001-103545000 0.2664208550339469
103545001-103550000 0.6319017983797024
103550001-103555000 1.3822706227280583
103555001-103560000 0.7735923429635099
103560001-103565000 0.6153841171588772
103565001-103570000 0.7641563033364468
103570001-103575000 1.0486151143414735
103575001-103580000 1.2900344125953387
103580001-103585000 0.972976226735458
103585001-103590000 0.8492478513492486
103590001-103595000 1.210120512069748
103595001-103600000 0.7696608227957319
103600001-103605000 0.7387979455202716
103605001-103610000 0.489118452976194
103610001-103615000 0.38004257640552475
103615001-103620000 0.6422106418583153
103620001-103625000 0.7633868892245269
103625001-103630000 0.7415950057433096
103630001-103635000 0.709413045534963
103635001-103640000 0.9091571484032106
103640001-103645000 1.0727469095875573
103645001-103650000 0.7198992657304697
103650001-103655000 0.6847284857402111
103655001-103660000 0.5871600898537916
103660001-103665000 0.5413259829961969
103665001-103670000 0.8242009833990875
103670001-103675000 0.4828719966856337
103675001-103680000 0.25816028589602463
103680001-103685000 0.36261122324336753
103685001-103690000 0.6565542078501904
103690001-103695000 0.26648288712355983
103695001-103700000 0.8765405882369979
103700001-103705000 3.790061302738169
103705001-103710000 0.7515589320295865
103710001-103715000 0.7934998153148201
103715001-103720000 0.8924753353444956
103720001-103725000 1.0711726623430193
103725001-103730000 0.8775973191823423
103730001-103735000 0.8381975204942035
103735001-103740000 0.8871680232102809
103740001-103745000 3.1860148185713832
103745001-103750000 4.796939055253013
103750001-103755000 0.8728390889316837
103755001-103760000 3.312912151748826
103760001-103765000 4.267996542137282
103765001-103770000 0.626532554326418
103770001-103775000 0.825909484684461
103775001-103780000 1.2914333249109222
103780001-103785000 0.6895749786222466
103785001-103790000 0.5777181527031973
103790001-103795000 1.4309779128801905
103795001-103800000 3.5388443351772776
103800001-103805000 0.9309571729818537
103805001-103810000 2.5810769700851837
103810001-103815000 4.165190289235929
103815001-103820000 0.9603226171747197
103820001-103825000 1.6380041354063284
103825001-103830000 1.1808718251305181
103830001-103835000 0.5188364080962167
103835001-103840000 0.6671945225853811
103840001-103845000 0.8111138793717725
103845001-103850000 0.6757513966902764
103850001-103855000 0.8294845545100467
103855001-103860000 0.4864072955587315
103860001-103865000 0.37661707572255193
103865001-103870000 1.0648826275268826
103870001-103875000 0.7066959124038786
103875001-103880000 0.4818390453407652
103880001-103885000 1.5114966074074863
103885001-103890000 0.5056301481711261
103890001-103895000 0.4226141396030121
103895001-103900000 0.5852797456984736
103900001-103905000 0.3406079808331
103905001-103910000 0.4575191521725583
103910001-103915000 4.006692119082988
103915001-103920000 1.4670855498050532
103920001-103925000 0.5125336878543724
103925001-103930000 0.7012455262084356
103930001-103935000 1.7322841987902982
103935001-103940000 2.2330068234119085
103940001-103945000 2.103125561878676
103945001-103950000 1.6929150562668835
103950001-103955000 1.3258149041676952
103955001-103960000 1.1068414539204408
103960001-103965000 0.9173955821174045
103965001-103970000 0.7665924189647634
103970001-103975000 1.0971164714474377
103975001-103980000 1.2568664705380361
103980001-103985000 1.0315310602691485
103985001-103990000 1.236150314440636
103990001-103995000 1.2150697670712687
103995001-104000000 1.0957985226401576
104000001-104005000 0.9374962706041702
104005001-104010000 1.137964369445739
104010001-104015000 1.0877823920886707
104015001-104020000 1.151920283808031
104020001-104025000 0.9876887001045391
104025001-104030000 0.920415463634501
104030001-104035000 1.1087427219306147
104035001-104040000 1.8203355628654228
104040001-104045000 2.494746702858309
104045001-104050000 1.0614963275895932
104050001-104055000 1.1133289014768206
104055001-104060000 0.8676276164378809
104060001-104065000 0.6818550226599328
104065001-104070000 0.9334009700448507
104070001-104075000 0.6780609775493427
104075001-104080000 0.5221650243545874
104080001-104085000 0.6925177837825484
104085001-104090000 0.53380083487301
104090001-104095000 1.0024253433150427
104095001-104100000 1.9901689102809006
104100001-104105000 1.0733702426210694
104105001-104110000 0.7337756625707597
104110001-104115000 1.9709048003910006
104115001-104120000 2.72422376240769
104120001-104125000 0.7935213414013973
104125001-104130000 0.9717007696219092
104130001-104135000 0.5625522392465623
104135001-104140000 0.4153179122061222
104140001-104145000 0.3083299322940311
104145001-104150000 0.41958700127542725
104150001-104155000 1.459991346935374
104155001-104160000 0.8532216885058093
104160001-104165000 0.7301576694651706
104165001-104170000 0.6218370504730756
104170001-104175000 0.655865658033875
104175001-104180000 0.9415009186454704
104180001-104185000 0.5369290196151006
104185001-104190000 0.6495558120448761
104190001-104195000 0.7314665002866205
104195001-104200000 0.4809624973245829
104200001-104205000 0.4077042255382309
104205001-104210000 0.5583120319335002
104210001-104215000 0.781088757743596
104215001-104220000 0.5827029406186103
104220001-104225000 0.7761010730050012
104225001-104230000 1.2122946372666035
104230001-104235000 1.5502170037775282
104235001-104240000 1.793848297940356
104240001-104245000 1.655659404200495
104245001-104250000 1.452932553841448
104250001-104255000 0.9021078532323467
104255001-104260000 0.7297924569420231
104260001-104265000 0.5890879003336568
104265001-104270000 0.43901111344967103
104270001-104275000 1.0405046613813356
104275001-104280000 1.2381068236325987
104280001-104285000 1.2213006507241895
104285001-104290000 3.3454082289314164
104290001-104295000 0.7222992061297673
104295001-104300000 0.609763598791133
104300001-104305000 0.8291727234129902
104305001-104310000 1.389567038299855
104310001-104315000 1.0294301828060648
104315001-104320000 0.5377985990892304
104320001-104325000 0.6902367194766807
104325001-104330000 0.5232573682002201
104330001-104335000 0.38711092920557305
104335001-104340000 0.5111317394214785
104340001-104345000 0.7576549013751129
104345001-104350000 1.0264918674247292
104350001-104355000 2.400440670139057
104355001-104360000 0.8903069285402697
104360001-104365000 0.5277987267063226
104365001-104370000 0.8664263501474302
104370001-104375000 0.49930027205760275
104375001-104380000 0.5716947168500477
104380001-104385000 0.8407697152835537
104385001-104390000 0.47370034184352405
104390001-104395000 0.5444216067945713
104395001-104400000 0.8077707732909981
104400001-104405000 0.5759152165773571
104405001-104410000 0.6537695777321432
104410001-104415000 1.0602459773729622
104415001-104420000 3.6700648309643307
104420001-104425000 2.0276183065135336
104425001-104430000 0.7754941107193923
104430001-104435000 0.6751289434288713
104435001-104440000 0.637927437885376
104440001-104445000 0.6317086810642276
104445001-104450000 0.908933541237526
104450001-104455000 0.900332453939529
104455001-104460000 0.4225846016564658
104460001-104465000 0.5246426685869756
104465001-104470000 0.470942365714164
104470001-104475000 0.41033836298879844
104475001-104480000 0.4230976626033862
104480001-104485000 0.4089073771104641
104485001-104490000 0.6215804097571351
104490001-104495000 0.8863700296140259
104495001-104500000 0.6139195761361662
104500001-104505000 0.4981712180662968
104505001-104510000 0.9318953055593131
104510001-104515000 0.7970714141677271
104515001-104520000 0.7039569131409338
104520001-104525000 0.7992157157040708
104525001-104530000 1.265250604388042
104530001-104535000 0.9344275853651552
104535001-104540000 0.47269539700485785
104540001-104545000 0.6509836974323645
104545001-104550000 0.871343642473703
104550001-104555000 0.5674022382134972
104555001-104560000 0.5587118361229076
104560001-104565000 1.163199194792595
104565001-104570000 0.6933014227491696
104570001-104575000 0.36642884363847905
104575001-104580000 0.7830571141199687
104580001-104585000 5.84630780189534
104585001-104590000 0.8683040127608325
104590001-104595000 0.4489791150124722
104595001-104600000 0.8826161593410472
104600001-104605000 1.2530742886923698
104605001-104610000 0.6478186833209219
104610001-104615000 0.7057596890794446
104615001-104620000 0.5021828952564555
104620001-104625000 0.6411151097490615
104625001-104630000 1.0956010881022102
104630001-104635000 0.5498555711095835
104635001-104640000 0.4518458308916521
104640001-104645000 5.990903693483508
104645001-104650000 4.354658973332101
104650001-104655000 0.6241161844852411
104655001-104660000 0.5635924333961589
104660001-104665000 0.9636712864742438
104665001-104670000 2.1370186616316507
104670001-104675000 0.720155907867115
104675001-104680000 0.8905196528998448
104680001-104685000 0.9273022340380425
104685001-104690000 0.47848513664357367
104690001-104695000 0.6024274528053752
104695001-104700000 1.051165004682196
104700001-104705000 0.5919100647229885
104705001-104710000 0.6150828012641253
104710001-104715000 0.9218051436169846
104715001-104720000 0.5468160439949977
104720001-104725000 0.6175494432885039
104725001-104730000 0.841530384729
104730001-104735000 1.2727719788495921
104735001-104740000 1.2140920386419518
104740001-104745000 0.48210900693518893
104745001-104750000 0.7599161738448137
104750001-104755000 1.1521517757050126
104755001-104760000 0.9635476507329893
104760001-104765000 0.9693326134236604
104765001-104770000 0.5160664062761798
104770001-104775000 0.9571007419176792
104775001-104780000 1.8867130757016592
104780001-104785000 0.8272080088602369
104785001-104790000 1.3764642612451612
104790001-104795000 2.2459871656649657
104795001-104800000 0.6900534669709797
104800001-104805000 0.9208333379379063
104805001-104810000 2.2840881043252677
104810001-104815000 0.7868087875167912
104815001-104820000 0.6736022298601478
104820001-104825000 1.2001654351147895
104825001-104830000 3.7272698887482405
104830001-104835000 1.596652321119784
104835001-104840000 0.939154688056329
104840001-104845000 0.8074742964699426
104845001-104850000 0.5448974181984201
104850001-104855000 0.7744256815520724
104855001-104860000 2.011530084950511
104860001-104865000 0.9262441066899519
104865001-104870000 0.8062988440478157
104870001-104875000 0.6024938363822493
104875001-104880000 1.7302056426758334
104880001-104885000 5.089102595618893
104885001-104890000 1.0042115763136683
104890001-104895000 0.7506703113246885
104895001-104900000 0.6546700193413587
104900001-104905000 0.8644281901112264
104905001-104910000 0.6768842126104883
104910001-104915000 0.6630637360593766
104915001-104920000 1.1239051059239658
104920001-104925000 1.2555463647710703
104925001-104930000 0.7484048865832942
104930001-104935000 0.6103781713107632
104935001-104940000 0.7379859942698802
104940001-104945000 0.8729337945423246
104945001-104950000 0.9419632740841085
104950001-104955000 0.48605997294789643
104955001-104960000 0.33391945304845894
104960001-104965000 0.7548859363026545
104965001-104970000 1.8591567771830801
104970001-104975000 2.0879701709002902
104975001-104980000 2.172707818914708
104980001-104985000 1.0357365046129825
104985001-104990000 0.6724141322536109
104990001-104995000 0.5473319979800441
104995001-105000000 7.129242977625314
105000001-105005000 5.4937542616664485
105005001-105010000 0.6241059434202098
105010001-105015000 0.6683035768718998
105015001-105020000 0.7833285042328239
105020001-105025000 1.07910419896351
105025001-105030000 0.9493981726575531
105030001-105035000 0.9970120975246554
105035001-105040000 0.8516614555400595
105040001-105045000 0.858079367901639
105045001-105050000 0.7099481486903465
105050001-105055000 0.7476534397045289
105055001-105060000 4.711309755192057
105060001-105065000 0.7663016045538157
105065001-105070000 0.6004827199428401
105070001-105075000 2.2563573090311833
105075001-105080000 0.7269609384281333
105080001-105085000 0.7479624184378683
105085001-105090000 1.5044727680205834
105090001-105095000 0.5021024169054853
105095001-105100000 0.3183386474350298
105100001-105105000 0.4816043685695348
105105001-105110000 0.8662815892888858
105110001-105115000 0.786827170495018
105115001-105120000 0.8335127062840881
105120001-105125000 0.391098307964402
105125001-105130000 0.3239241245023911
105130001-105135000 0.5665029089819822
105135001-105140000 0.664115803318135
105140001-105145000 0.5727960439326286
105145001-105150000 0.5131623969879878
105150001-105155000 0.551506837810625
105155001-105160000 0.6295514110867197
105160001-105165000 0.6399722293384128
105165001-105170000 0.7886931468484851
105170001-105175000 0.7964743012398737
105175001-105180000 0.558301383441607
105180001-105185000 0.7088076856124289
105185001-105190000 0.5322130796157261
105190001-105195000 0.455094600966552
105195001-105200000 1.00011544584538
105200001-105205000 0.7757893503310257
105205001-105210000 0.48053735115368085
105210001-105215000 0.8571758190719366
105215001-105220000 2.2114913177956494
105220001-105225000 0.9971712152615196
105225001-105230000 0.799395310295592
105230001-105235000 0.9034831920013935
105235001-105240000 1.3492257455927745
105240001-105245000 0.7766978651159283
105245001-105250000 0.5157645599753476
105250001-105255000 0.6372163796330631
105255001-105260000 0.5744802843159551
105260001-105265000 0.4222258278649943
105265001-105270000 0.5020730269453209
105270001-105275000 0.44171177166903397
105275001-105280000 0.465791963225132
105280001-105285000 0.7474155869105149
105285001-105290000 0.7533015910668783
105290001-105295000 0.5317956586520208
105295001-105300000 1.0022682589146825
105300001-105305000 2.0611150126271522
105305001-105310000 1.1871237925847065
105310001-105315000 1.6736468368017254
105315001-105320000 3.286105515761284
105320001-105325000 1.7479873581726073
105325001-105330000 0.833740758317766
105330001-105335000 0.8893962983124212
105335001-105340000 7.932094200699452
105340001-105345000 2.6647836625759513
105345001-105350000 0.590511546246162
105350001-105355000 1.1059984607379458
105355001-105360000 1.991628576441164
105360001-105365000 1.6325065190767598
105365001-105370000 1.8684878199166866
105370001-105375000 3.877082871492231
105375001-105380000 1.3092823378218126
105380001-105385000 0.9283379331077268
105385001-105390000 0.6188187920655326
105390001-105395000 0.585451905187454
105395001-105400000 0.9935871298438658
105400001-105405000 0.5551953152441075
105405001-105410000 0.4553103969852538
105410001-105415000 0.46382520454723797
105415001-105420000 0.5444453993754438
105420001-105425000 0.7550004981519667
105425001-105430000 0.5592270614090306
105430001-105435000 0.5536583092420562
105435001-105440000 0.69085911485194
105440001-105445000 0.8175893539086889
105445001-105450000 0.7990500103371976
105450001-105455000 0.6989908655029204
105455001-105460000 0.7809151588895944
105460001-105465000 0.7436370135529059
105465001-105470000 0.6614227649024216
105470001-105475000 0.6954339615789357
105475001-105480000 0.5721273272005599
105480001-105485000 0.7051156995748127
105485001-105490000 0.745850636531419
105490001-105495000 0.6017309438398019
105495001-105500000 0.5377936160334512
105500001-105505000 0.7624051858393991
105505001-105510000 0.6971507733316938
105510001-105515000 0.41457356013285057
105515001-105520000 0.45107625070339064
105520001-105525000 0.5040721050003404
105525001-105530000 0.8149297503437704
105530001-105535000 0.5151023341037139
105535001-105540000 0.40288283418752147
105540001-105545000 0.8070058359845831
105545001-105550000 2.8836448817900693
105550001-105555000 0.7076926670453534
105555001-105560000 0.5200081762638822
105560001-105565000 0.7339139880186172
105565001-105570000 0.6414892354936563
105570001-105575000 0.5034068522286016
105575001-105580000 0.4614918049072509
105580001-105585000 0.6529960355103138
105585001-105590000 0.5770199054992855
105590001-105595000 0.5547674791291227
105595001-105600000 0.7237048099908759
105600001-105605000 0.8174958975554573
105605001-105610000 0.8105248944886935
105610001-105615000 0.7317981546280938
105615001-105620000 0.3211450270620936
105620001-105625000 0.4192869063365849
105625001-105630000 0.7506368395350013
105630001-105635000 0.010474723270124898
105635001-105640000 0.03713285003183717
105640001-105645000 0.7059137936517186
105645001-105650000 0.4441913729876736
105650001-105655000 0.3635506113147271
105655001-105660000 0.6957563328460799
105660001-105665000 0.44746037117222803
105665001-105670000 1.2296935695812834
105670001-105675000 3.9683597787970872
105675001-105680000 0.8653024233556875
105680001-105685000 0.9579746876011224
105685001-105690000 0.9642031061169083
105690001-105695000 8.130873170689462
105695001-105700000 28.88690728583873
105700001-105705000 0.8941298679468205
105705001-105710000 0.6430871499397771
105710001-105715000 0.6204138044789337
105715001-105720000 0.6957276357980161
105720001-105725000 0.5315562341477464
105725001-105730000 0.49567700380137814
105730001-105735000 0.48984747071158197
105735001-105740000 0.4496280885518503
105740001-105745000 0.5544209461165424
105745001-105750000 0.7615148719419531
105750001-105755000 0.5152616969586666
105755001-105760000 0.4641334418929737
105760001-105765000 0.6284062688961786
105765001-105770000 0.6702311613268773
105770001-105775000 0.856921730271999
105775001-105780000 0.561639242155057
105780001-105785000 0.4054232372888303
105785001-105790000 0.5126201580444804
105790001-105795000 0.7164689462177444
105795001-105800000 1.1921382044758981
105800001-105805000 0.5412411843888875
105805001-105810000 0.250337711597348
105810001-105815000 0.30013464791683253
105815001-105820000 0.6467607920297329
105820001-105825000 0.5417972662426433
105825001-105830000 0.8779100742335239
105830001-105835000 0.6252039472226238
105835001-105840000 0.2946576053695729
105840001-105845000 0.7349120478665042
105845001-105850000 1.138144547582836
105850001-105855000 0.6897949072263149
105855001-105860000 0.7658215602287836
105860001-105865000 0.6289620538504951
105865001-105870000 0.5059791734772616
105870001-105875000 0.6746620362658082
105875001-105880000 0.9494586877531526
105880001-105885000 0.512859190819405
105885001-105890000 0.5245073436822552
105890001-105895000 1.274444553708703
105895001-105900000 0.9228385619634846
105900001-105905000 0.5260963523757365
105905001-105910000 0.5747951303974708
105910001-105915000 1.1763143748296832
105915001-105920000 2.222967388688196
105920001-105925000 1.2641004641674471
105925001-105930000 1.2041679170216204
105930001-105935000 0.5632572189984253
105935001-105940000 0.2724574015222211
105940001-105945000 0.37067345387012973
105945001-105950000 0.3361326067917183
105950001-105955000 0.3420711133432027
105955001-105960000 0.760082528852379
105960001-105965000 0.4559022882156172
105965001-105970000 0.5002911523933293
105970001-105975000 1.0583906297582875
105975001-105980000 0.3482558786265763
105980001-105985000 0.09076768296879477
105985001-105990000 0.18179419884417813
105990001-105995000 0.9734601201089803
105995001-106000000 0.1578712224777089
106000001-106005000 0.10548248258059886
106005001-106010000 0.17515593118109513
106010001-106015000 0.7256168439319127
106015001-106020000 0.4391185829401664
106020001-106025000 0.4126978057927134
106025001-106030000 0.6418899278697429
106030001-106035000 1.5125424880034677
106035001-106040000 1.1068109202247434
106040001-106045000 0.36122679810682207
106045001-106050000 0.4311678422683755
106050001-106055000 0.5303478458371086
106055001-106060000 0.672736221578643
106060001-106065000 0.6002704300969541
106065001-106070000 0.21463541684914741
106070001-106075000 0.3606505928317066
106075001-106080000 0.7861196842801942
106080001-106085000 0.5990947841596395
106085001-106090000 1.416751356715142
106090001-106095000 3.383870253272152
106095001-106100000 0.5175164063017275
106100001-106105000 0.6077405291186337
106105001-106110000 0.6689263414526488
106110001-106115000 0.4462992136509302
106115001-106120000 0.6447285786611354
106120001-106125000 0.6518324600532621
106125001-106130000 0.6715100635668719
106130001-106135000 0.552037640902008
106135001-106140000 0.625915608532075
106140001-106145000 0.8506677077014304
106145001-106150000 0.7677199269215097
106150001-106155000 0.772692064526806
106155001-106160000 2.2870285444121627
106160001-106165000 3.963720584267749
106165001-106170000 0.8912757613723515
106170001-106175000 0.9439667139500147
106175001-106180000 1.2330605853896517
106180001-106185000 1.010714034367007
106185001-106190000 0.9821984579393508
106190001-106195000 0.9919145041538817
106195001-106200000 0.7794358350153849
106200001-106205000 1.0159523059349986
106205001-106210000 1.1638206903233332
106210001-106215000 0.8188460324269625
106215001-106220000 1.4947820966055698
106220001-106225000 2.0941006064293615
106225001-106230000 1.6734839673412376
106230001-106235000 0.7415617467546479
106235001-106240000 0.8287315913434394
106240001-106245000 1.4266027013254394
106245001-106250000 0.6061815291263288
106250001-106255000 0.5638680299252561
106255001-106260000 0.588483575683347
106260001-106265000 0.8317251904964751
106265001-106270000 1.1041069529990009
106270001-106275000 0.6240658277275333
106275001-106280000 0.7254763799236984
106280001-106285000 2.426953566064874
106285001-106290000 2.4761382871571143
106290001-106295000 0.8649632243556367
106295001-106300000 0.7805258269630391
106300001-106305000 0.6445909596482763
106305001-106310000 0.4399646174735808
106310001-106315000 0.6355629230845011
106315001-106320000 1.0880388308710471
106320001-106325000 1.2628725944783987
106325001-106330000 0.8345429822172417
106330001-106335000 3.1392575427432967
106335001-106340000 5.001291480736336
106340001-106345000 0.46657653490041046
106345001-106350000 0.5456284330184384
106350001-106355000 0.6066190891713125
106355001-106360000 0.8239052635012407
106360001-106365000 4.313840474007674
106365001-106370000 1.4618102707048917
106370001-106375000 0.6843455329065637
106375001-106380000 1.2875752371808724
106380001-106385000 1.6177601899272807
106385001-106390000 0.8173384287804105
106390001-106395000 0.5585590535395926
106395001-106400000 2.1919382181155598
106400001-106405000 3.9430562697522236
106405001-106410000 1.6505410698545868
106410001-106415000 1.0600860170144242
106415001-106420000 2.283845009112785
106420001-106425000 17.19490852211261
106425001-106430000 1.3353343478220352
106430001-106435000 0.6931989671725882
106435001-106440000 0.43453437661524885
106440001-106445000 0.36784674268104106
106445001-106450000 1.017617336267335
106450001-106455000 0.286845551718385
106455001-106460000 0.07786994906720411
106460001-106465000 0.3902822101087029
106465001-106470000 0.6957914773764619
106470001-106475000 0.2651164795610387
106475001-106480000 0.6485960883966506
106480001-106485000 0.4057239215455932
106485001-106490000 0.18358218524173678
106490001-106495000 0.9415233060949315
106495001-106500000 0.46136244057072334
106500001-106505000 0.39013003526383316
106505001-106510000 0.30559746816662314
106510001-106515000 0.3412942777267265
106515001-106520000 1.2254490113886718
106520001-106525000 0.9951562002680286
106525001-106530000 0.683890825775403
106530001-106535000 0.4424425282942392
106535001-106540000 0.7197108178078148
106540001-106545000 0.6980443067863406
106545001-106550000 0.602519171290412
106550001-106555000 0.7418323118164997
106555001-106560000 0.49466806322498186
106560001-106565000 0.64195037977086
106565001-106570000 0.7728540778981967
106570001-106575000 0.7082369249257727
106575001-106580000 0.4528340060487281
106580001-106585000 0.547410430979752
106585001-106590000 1.0547467785474147
106590001-106595000 0.43653816569908566
106595001-106600000 0.32036214463498275
106600001-106605000 0.5106414337321056
106605001-106610000 0.6559861640039066
106610001-106615000 0.6007190846151725
106615001-106620000 0.5514821491585674
106620001-106625000 0.48555128086132815
106625001-106630000 0.7140214998080183
106630001-106635000 0.7150600823311976
106635001-106640000 0.5790336689533665
106640001-106645000 0.6440562432659163
106645001-106650000 1.9143958097500604
106650001-106655000 1.4270374401987516
106655001-106660000 1.0178280365016479
106660001-106665000 0.6807166049702162
106665001-106670000 0.4305535353958674
106670001-106675000 0.4649569117467525
106675001-106680000 0.5505285375395537
106680001-106685000 0.7011486120225622
106685001-106690000 0.9078405815407914
106690001-106695000 0.3059205139091324
106695001-106700000 0.22216955827701856
106700001-106705000 0.5553125693139115
106705001-106710000 0.4164993420476649
106710001-106715000 0.6000783664571033
106715001-106720000 1.1631253185061463
106720001-106725000 0.5841823542153456
106725001-106730000 0.7152891492032755
106730001-106735000 0.668257231010683
106735001-106740000 0.6182999504926262
106740001-106745000 0.9222636392492269
106745001-106750000 0.6262151242316569
106750001-106755000 0.6490302402570467
106755001-106760000 0.6006330020444542
106760001-106765000 0.5489941316061915
106765001-106770000 0.6647718560334995
106770001-106775000 0.6602474342382131
106775001-106780000 0.5696334680438307
106780001-106785000 0.6107633552335633
106785001-106790000 1.2419617816881767
106790001-106795000 1.2168137286264396
106795001-106800000 0.48426745909721447
106800001-106805000 0.4016339975875278
106805001-106810000 0.5235167158345646
106810001-106815000 0.5747186390411737
106815001-106820000 0.6762934869929564
106820001-106825000 1.007754485909497
106825001-106830000 0.6780287254584388
106830001-106835000 2.4480023816179455
106835001-106840000 5.3007817122636895
106840001-106845000 0.5540165493400037
106845001-106850000 0.47367986412058016
106850001-106855000 0.7174656119851177
106855001-106860000 0.5842865307104533
106860001-106865000 0.7521697245061972
106865001-106870000 0.8709286800880279
106870001-106875000 0.5775136095117126
106875001-106880000 0.7920164722760393
106880001-106885000 0.8777069460097666
106885001-106890000 0.7941351983538296
106890001-106895000 0.9230856652131694
106895001-106900000 0.9022014169837688
106900001-106905000 0.3810257591489737
106905001-106910000 0.5533788448769015
106910001-106915000 0.5263943644192058
106915001-106920000 0.2971800471660805
106920001-106925000 4.298059301655689
106925001-106930000 7.338342657660435
106930001-106935000 0.5646421366424131
106935001-106940000 0.8109369603960972
106940001-106945000 0.9391389572544953
106945001-106950000 0.5468927502774144
106950001-106955000 0.47290753539867786
106955001-106960000 1.839606906142187
106960001-106965000 1.2271773913807564
106965001-106970000 1.042098933794472
106970001-106975000 2.1530868493757684
106975001-106980000 1.374989420792277
106980001-106985000 4.986619429406252
106985001-106990000 1.3166095157209574
106990001-106995000 0.40888014724391725
106995001-107000000 0.32309984252735263
107000001-107005000 0.30163889119984666
107005001-107010000 0.5732639441272139
107010001-107015000 0.8523017797483107
107015001-107020000 0.5490277022486072
107020001-107025000 0.48377417409365453
107025001-107030000 0.48979538573358167
107030001-107035000 0.43458767506013507
107035001-107040000 0.5188282181455582
107040001-107045000 1.2025016925542102
107045001-107050000 1.3438725135503418
107050001-107055000 0.8554155845071072
107055001-107060000 0.5293946545854256
107060001-107065000 0.41223356832329
107065001-107070000 0.5094591449997175
107070001-107075000 2.358749575513737
107075001-107080000 1.7974293332896172
107080001-107085000 1.0318144819265427
107085001-107090000 1.1674977855757924
107090001-107095000 0.6440693973621203
107095001-107100000 0.8273673611533855
107100001-107105000 0.7611077852646819
107105001-107110000 0.6658284300340976
107110001-107115000 0.5012646171944994
107115001-107120000 0.46809322413282517
107120001-107125000 0.6519245379448735
107125001-107130000 0.5356973843932828
107130001-107135000 0.457146565009791
107135001-107140000 0.7603769112998932
107140001-107145000 0.8383818427899864
107145001-107150000 1.4289603359520506
107150001-107155000 1.3101189865185092
107155001-107160000 0.3457535871611099
107160001-107165000 0.9132238020078961
107165001-107170000 0.9827296379317283
107170001-107175000 0.356118680421875
107175001-107180000 0.44437887327019837
107180001-107185000 1.039038033440789
107185001-107190000 1.2873573035488275
107190001-107195000 0.41459417617616723
107195001-107200000 0.5451214147896523
107200001-107205000 0.7147073664182966
107205001-107210000 0.3419755035282084
107210001-107215000 0.46375506369541886
107215001-107220000 0.48567267298280226
107220001-107225000 0.4551148183383588
107225001-107230000 0.5223901712212062
107230001-107235000 1.0379794580126742
107235001-107240000 6.94047092917635
107240001-107245000 0.9093484443079483
107245001-107250000 0.6120306420060503
107250001-107255000 0.5679487242341569
107255001-107260000 0.6247566820756691
107260001-107265000 0.6847421671948195
107265001-107270000 0.4268375358981752
107270001-107275000 0.5018243109879935
107275001-107280000 0.8768588651099983
107280001-107285000 0.857262808022174
107285001-107290000 0.6921917826043037
107290001-107295000 0.5055053993600422
107295001-107300000 1.8204812851150438
107300001-107305000 1.9444958069586618
107305001-107310000 0.4170895118712304
107310001-107315000 0.7523494202189022
107315001-107320000 0.7525359831232836
107320001-107325000 0.5748845069169763
107325001-107330000 0.729085189800224
107330001-107335000 0.7870124477973098
107335001-107340000 0.9839210934817201
107340001-107345000 0.5144034762751237
107345001-107350000 0.5889249064580494
107350001-107355000 1.1101243537174896
107355001-107360000 0.7570101584174377
107360001-107365000 0.796630428307452
107365001-107370000 0.5889266825507228
107370001-107375000 0.4765968865394347
107375001-107380000 0.7787053004548312
107380001-107385000 2.258937324343179
107385001-107390000 1.1217319715333596
107390001-107395000 0.6539022878107607
107395001-107400000 0.9057194155612027
107400001-107405000 1.160036843991792
107405001-107410000 0.6602039633078974
107410001-107415000 0.4581679575904649
107415001-107420000 0.8620144193504893
107420001-107425000 2.4621342987747226
107425001-107430000 1.0248154051735874
107430001-107435000 1.0473507247919014
107435001-107440000 0.644822556043349
107440001-107445000 0.643831248157305
107445001-107450000 0.6426370679769543
107450001-107455000 0.5239188845428712
107455001-107460000 0.9835050729335479
107460001-107465000 0.4705593537614853
107465001-107470000 0.38997132374081483
107470001-107475000 0.5099893417130072
107475001-107480000 0.8929591083620121
107480001-107485000 6.0789029854546595
107485001-107490000 1.0706217222476744
107490001-107495000 0.3510075773854345
107495001-107500000 0.46728039339090965
107500001-107505000 0.9008088500791456
107505001-107510000 0.48459095681960535
107510001-107515000 0.5260026605551913
107515001-107520000 0.67148403229626
107520001-107525000 0.4248777017978787
107525001-107530000 0.8868079565837903
107530001-107535000 0.9184615740133998
107535001-107540000 0.5208852213039271
107540001-107545000 0.9836634218159971
107545001-107550000 1.558160075560172
107550001-107555000 1.8634704964247228
107555001-107560000 1.0866275607693394
107560001-107565000 0.7734573775103648
107565001-107570000 0.7022208367783553
107570001-107575000 1.1760416238948055
107575001-107580000 1.1262339269021862
107580001-107585000 1.3454709894803456
107585001-107590000 0.8050989266022931
107590001-107595000 1.0173220117387476
107595001-107600000 6.61934551501018
107600001-107605000 0.4090729449849878
107605001-107610000 0.4595894341181363
107610001-107615000 0.7071393022311377
107615001-107620000 0.5189566628661147
107620001-107625000 0.4808519729998842
107625001-107630000 1.22810223078977
107630001-107635000 1.1002425871549253
107635001-107640000 0.5871206843264337
107640001-107645000 1.3516744240275314
107645001-107650000 1.9834558482204674
107650001-107655000 1.0431015370441634
107655001-107660000 0.8925278523179632
107660001-107665000 0.5473664071923743
107665001-107670000 0.5657453583362196
107670001-107675000 0.8269605153592572
107675001-107680000 0.7271770186169274
107680001-107685000 0.7615411666012687
107685001-107690000 1.126182277576416
107690001-107695000 1.4201478277098036
107695001-107700000 1.2734932841271076
107700001-107705000 3.5769230122072586
107705001-107710000 2.6223478073471362
107710001-107715000 0.7122020848415815
107715001-107720000 1.4904139894559385
107720001-107725000 4.071261056355217
107725001-107730000 2.485582492699967
107730001-107735000 3.0950693240795846
107735001-107740000 1.3287673468812655
107740001-107745000 0.5635591683299938
107745001-107750000 1.8351837714837753
107750001-107755000 3.3511871766956336
107755001-107760000 0.43874902322320536
107760001-107765000 0.7166929273600461
107765001-107770000 0.7926686964558493
107770001-107775000 0.6759866157878612
107775001-107780000 1.1307446933597087
107780001-107785000 0.48805579410450733
107785001-107790000 0.4699348959429603
107790001-107795000 0.6216505684486708
107795001-107800000 0.5546036123624448
107800001-107805000 0.8429370966868025
107805001-107810000 0.9369888914526806
107810001-107815000 0.6419540082449703
107815001-107820000 1.2206814401889785
107820001-107825000 1.355624324189602
107825001-107830000 0.5879016521578339
107830001-107835000 0.7072386966716147
107835001-107840000 0.5048868965073623
107840001-107845000 0.7819857160538793
107845001-107850000 0.8893132031701322
107850001-107855000 0.4778196730609426
107855001-107860000 0.9410179133809349
107860001-107865000 0.9971131570502653
107865001-107870000 0.6174433015048051
107870001-107875000 0.7185312044816055
107875001-107880000 0.6866300771629806
107880001-107885000 0.31399371717677677
107885001-107890000 0.2801871422143199
107890001-107895000 0.7282026864739002
107895001-107900000 0.43319954661048055
107900001-107905000 0.2862385876220207
107905001-107910000 0.5460927439551901
107910001-107915000 0.6236069092185702
107915001-107920000 0.2897386336620306
107920001-107925000 0.3920281908052498
107925001-107930000 0.7994735114663477
107930001-107935000 0.857649122830765
107935001-107940000 0.5697508535912404
107940001-107945000 0.5715443382171762
107945001-107950000 0.5048713269390905
107950001-107955000 0.5006917093601925
107955001-107960000 1.0747561530054464
107960001-107965000 0.6138067184947693
107965001-107970000 0.35443650288528944
107970001-107975000 0.4346583628836326
107975001-107980000 0.3878475114672919
107980001-107985000 0.2548097982035192
107985001-107990000 0.41359306988721545
107990001-107995000 0.45897562329580827
107995001-108000000 0.4332077239812141
108000001-108005000 0.46095831897303363
108005001-108010000 0.5804244462158876
108010001-108015000 0.8452943834153761
108015001-108020000 0.6524842920511433
108020001-108025000 0.7032261503507947
108025001-108030000 0.41668746679555185
108030001-108035000 0.3689263206444606
108035001-108040000 0.6088576069334367
108040001-108045000 1.2420593073237214
108045001-108050000 0.695741676477597
108050001-108055000 0.3008782976951662
108055001-108060000 1.459322061638287
108060001-108065000 2.112164757482827
108065001-108070000 1.1954232089040124
108070001-108075000 1.1668674228538298
108075001-108080000 0.5751773507158183
108080001-108085000 0.8730810157198186
108085001-108090000 0.7925134212580838
108090001-108095000 0.5933709023386311
108095001-108100000 1.189508813076047
108100001-108105000 1.847551347303329
108105001-108110000 0.7705156028408117
108110001-108115000 0.625231629653943
108115001-108120000 1.630974335028982
108120001-108125000 1.462171289810423
108125001-108130000 1.5481447357498441
108130001-108135000 1.2505532362164464
108135001-108140000 0.5764816508613613
108140001-108145000 0.48841625691488233
108145001-108150000 0.4821942790374509
108150001-108155000 0.6619218219425258
108155001-108160000 0.6845392970461869
108160001-108165000 0.7037660320638115
108165001-108170000 0.47818405823665167
108170001-108175000 0.377506031519125
108175001-108180000 0.5151009859997735
108180001-108185000 0.5370475457728625
108185001-108190000 0.7990684063817238
108190001-108195000 0.645972230497474
108195001-108200000 0.47903366835635824
108200001-108205000 0.45295601828314586
108205001-108210000 0.4419018572051952
108210001-108215000 0.7861296264400188
108215001-108220000 0.6407698276007406
108220001-108225000 0.7364371348497512
108225001-108230000 0.9044420477904573
108230001-108235000 0.7130870566689106
108235001-108240000 0.7154165595386598
108240001-108245000 0.5583131303117754
108245001-108250000 0.656315344375431
108250001-108255000 0.5446814493944027
108255001-108260000 0.40091663626593477
108260001-108265000 0.775434251051506
108265001-108270000 0.6467558804794293
108270001-108275000 0.40736515187237765
108275001-108280000 1.0779323526936744
108280001-108285000 0.6959760124930074
108285001-108290000 0.3120301563657541
108290001-108295000 0.43311713830250564
108295001-108300000 0.6195750141744061
108300001-108305000 0.6828035032434113
108305001-108310000 0.9448570487191122
108310001-108315000 0.6395637847396766
108315001-108320000 0.3316144813875094
108320001-108325000 0.5965593611618168
108325001-108330000 0.6270073158116768
108330001-108335000 0.6006176010832649
108335001-108340000 0.565618298860431
108340001-108345000 0.48047247453389663
108345001-108350000 0.6372413222189659
108350001-108355000 0.47911961885052234
108355001-108360000 0.3699182442207787
108360001-108365000 0.339724652780791
108365001-108370000 0.725558758698039
108370001-108375000 0.7149214014344261
108375001-108380000 0.25760672778881183
108380001-108385000 0.5209863187573801
108385001-108390000 0.5868600777857113
108390001-108395000 0.3658652342470789
108395001-108400000 0.6416213716910655
108400001-108405000 0.5706770066624525
108405001-108410000 0.8680001052058588
108410001-108415000 0.5336144909667809
108415001-108420000 0.4355514563037412
108420001-108425000 0.8897119725004708
108425001-108430000 0.5357982959691536
108430001-108435000 0.7843683741067153
108435001-108440000 0.8269355945197434
108440001-108445000 0.3987169775677131
108445001-108450000 0.9406093181395723
108450001-108455000 1.0810539702685633
108455001-108460000 1.1791267166362192
108460001-108465000 1.7059889102617551
108465001-108470000 0.44167073838730836
108470001-108475000 0.37068658548308986
108475001-108480000 0.615053750080777
108480001-108485000 0.6902795276382233
108485001-108490000 0.8383391884064364
108490001-108495000 0.6426331861148531
108495001-108500000 0.4527853976996425
108500001-108505000 0.3341713613469211
108505001-108510000 0.29000890787603867
108510001-108515000 0.8013142974345596
108515001-108520000 0.81842267168546
108520001-108525000 0.6525346412940521
108525001-108530000 1.208671251567992
108530001-108535000 0.8996514993547904
108535001-108540000 0.5889287184944085
108540001-108545000 0.948316120658304
108545001-108550000 3.234897552457071
108550001-108555000 1.7273709567570086
108555001-108560000 1.4486537864673021
108560001-108565000 1.322960463975071
108565001-108570000 0.8658825981297926
108570001-108575000 0.8288045594337198
108575001-108580000 1.0365419749689435
108580001-108585000 1.3865725958142154
108585001-108590000 2.082804496588257
108590001-108595000 1.035813269206966
108595001-108600000 0.849270210184143
108600001-108605000 0.854526465998632
108605001-108610000 0.7735609767561877
108610001-108615000 1.085159048075169
108615001-108620000 1.1874645487133988
108620001-108625000 1.5560997644692491
108625001-108630000 1.5457289263457683
108630001-108635000 1.266323641615935
108635001-108640000 7.5935509323374015
108640001-108645000 2.457940853529421
108645001-108650000 0.6564944090521677
108650001-108655000 0.8104809868125039
108655001-108660000 0.7252358161738545
108660001-108665000 0.597515516866884
108665001-108670000 0.6173716593694075
108670001-108675000 0.7835470197029574
108675001-108680000 0.8025439073202919
108680001-108685000 0.7520542857769301
108685001-108690000 0.966581763033207
108690001-108695000 1.1599889293469645
108695001-108700000 1.0242111434835908
108700001-108705000 1.1301685403765447
108705001-108710000 0.815166923329225
108710001-108715000 0.6626543648797641
108715001-108720000 0.6883001716102847
108720001-108725000 0.657397261786296
108725001-108730000 0.6158026465326871
108730001-108735000 0.44103124480757605
108735001-108740000 0.3692716343096898
108740001-108745000 0.4520011347664501
108745001-108750000 0.5011615985110005
108750001-108755000 0.6346541178235038
108755001-108760000 0.5303881931115508
108760001-108765000 0.47986136528835444
108765001-108770000 0.6852041858783388
108770001-108775000 0.7050671565885624
108775001-108780000 0.7050304747775281
108780001-108785000 0.5001920786547154
108785001-108790000 0.7837548728585698
108790001-108795000 1.0361978144797792
108795001-108800000 0.42149439290580915
108800001-108805000 0.40329074120096264
108805001-108810000 0.43457375731378795
108810001-108815000 0.8614476944058831
108815001-108820000 0.48249268175785726
108820001-108825000 0.32492913703048876
108825001-108830000 0.5215018556489603
108830001-108835000 0.45337373633614525
108835001-108840000 0.41103204481286476
108840001-108845000 0.489994599143225
108845001-108850000 0.6883100342839036
108850001-108855000 0.5421350711446229
108855001-108860000 0.5292613235826705
108860001-108865000 0.5999522774518916
108865001-108870000 0.5351435495960831
108870001-108875000 1.361895464890078
108875001-108880000 3.5862131076207193
108880001-108885000 0.45349286910522696
108885001-108890000 0.5121769782742585
108890001-108895000 0.7407693189402796
108895001-108900000 0.8029982715858583
108900001-108905000 0.9243868270934935
108905001-108910000 0.8520547240861447
108910001-108915000 0.8908720092364124
108915001-108920000 0.6140963759084891
108920001-108925000 0.48156743114845896
108925001-108930000 1.0422647340103395
108930001-108935000 0.8005464959974485
108935001-108940000 0.5461390885412647
108940001-108945000 0.7179358962749895
108945001-108950000 0.700226112429285
108950001-108955000 0.9696747520301656
108955001-108960000 0.8341573694264154
108960001-108965000 0.9558547973634629
108965001-108970000 0.7910292452996449
108970001-108975000 0.5440621507136002
108975001-108980000 1.3199582629501163
108980001-108985000 5.746577076412869
108985001-108990000 1.6825580204850286
108990001-108995000 0.9682656249824325
108995001-109000000 0.5328480842212603
109000001-109005000 0.5341644989776733
109005001-109010000 0.6292809089610673
109010001-109015000 0.9487083767483998
109015001-109020000 2.274745205605901
109020001-109025000 1.2465365772680543
109025001-109030000 2.1562684744377094
109030001-109035000 2.0929637615146848
109035001-109040000 1.9243117805493744
109040001-109045000 1.1458362053929794
109045001-109050000 0.6297698113839972
109050001-109055000 0.7204197529784941
109055001-109060000 0.47791237336572473
109060001-109065000 0.5960525724744684
109065001-109070000 0.6614135444129519
109070001-109075000 0.7760891952827583
109075001-109080000 0.45140148679376263
109080001-109085000 0.3956591211111799
109085001-109090000 1.2241505469553913
109090001-109095000 3.5607459052075767
109095001-109100000 2.616081039955792
109100001-109105000 1.459210789515035
109105001-109110000 1.018069531582486
109110001-109115000 0.6564996930229121
109115001-109120000 0.8286854444306976
109120001-109125000 0.851775858781314
109125001-109130000 0.46085344555194574
109130001-109135000 0.7341894933036279
109135001-109140000 1.1865817696233412
109140001-109145000 0.7466813930095886
109145001-109150000 0.6236872316378358
109150001-109155000 0.46624549867157083
109155001-109160000 0.4937246778237698
109160001-109165000 0.6197767270003677
109165001-109170000 0.5617085589430857
109170001-109175000 0.26201529467741624
109175001-109180000 0.20075512245860744
109180001-109185000 0.6245479570689086
109185001-109190000 0.832355758702531
109190001-109195000 0.7453417606621915
109195001-109200000 4.05787401200504
109200001-109205000 0.43488521787293816
109205001-109210000 0.3148697711652711
109210001-109215000 0.5462367677036281
109215001-109220000 0.9003794736465265
109220001-109225000 0.8934601876159793
109225001-109230000 0.6217551424638712
109230001-109235000 0.7490783435720703
109235001-109240000 0.7624050999955206
109240001-109245000 0.6805218416009952
109245001-109250000 1.001000661516473
109250001-109255000 0.8367950236499497
109255001-109260000 0.5700633142667428
109260001-109265000 1.0128121537924106
109265001-109270000 1.2167160244321418
109270001-109275000 0.5593351220117022
109275001-109280000 0.5021569719607855
109280001-109285000 0.5466068812522555
109285001-109290000 0.7413941629079381
109290001-109295000 1.9530305228322857
109295001-109300000 0.7330392918708754
109300001-109305000 0.50375081789231
109305001-109310000 1.3812467087175788
109310001-109315000 0.6574477885389779
109315001-109320000 0.3127227547673676
109320001-109325000 0.5452201991262887
109325001-109330000 0.8083514147278291
109330001-109335000 0.4762416070997124
109335001-109340000 0.41550933973458126
109340001-109345000 0.5694373516070919
109345001-109350000 0.5654771151606162
109350001-109355000 0.42217049214138175
109355001-109360000 0.5539442680028281
109360001-109365000 0.6617523964174822
109365001-109370000 0.5814565512768716
109370001-109375000 0.43219662386549507
109375001-109380000 0.5480710425114013
109380001-109385000 0.7209775096980963
109385001-109390000 0.4959502520002132
109390001-109395000 0.4984095115131014
109395001-109400000 0.3681177706892757
109400001-109405000 0.3059518145870818
109405001-109410000 0.8516728490809462
109410001-109415000 0.4594267677071128
109415001-109420000 0.2878374207284387
109420001-109425000 0.7823052320436545
109425001-109430000 0.5861291675677163
109430001-109435000 0.5427782495414085
109435001-109440000 0.801182326985054
109440001-109445000 0.9930805243571319
109445001-109450000 3.192134891384663
109450001-109455000 1.035302892805257
109455001-109460000 0.5506573422905424
109460001-109465000 0.7097711751566306
109465001-109470000 0.7038759344469351
109470001-109475000 0.8549905240822824
109475001-109480000 0.18251719384454781
109480001-109485000 0.1480318999454564
109485001-109490000 0.5316087353422769
109490001-109495000 0.6835288165601656
109495001-109500000 0.9954917864105024
109500001-109505000 0.7191582967474517
109505001-109510000 0.8497397059768652
109510001-109515000 0.786620562697861
109515001-109520000 0.7997896827798633
109520001-109525000 4.398369818543826
109525001-109530000 1.1745320646085795
109530001-109535000 0.4963234215991188
109535001-109540000 0.6992519253399081
109540001-109545000 0.8859833862544062
109545001-109550000 1.0444165529166802
109550001-109555000 0.8043393215212705
109555001-109560000 0.5533060956643009
109560001-109565000 0.600628156416956
109565001-109570000 0.8507851263139546
109570001-109575000 0.9145742181778947
109575001-109580000 0.5451924793613988
109580001-109585000 0.5711652692144643
109585001-109590000 0.8140791949398152
109590001-109595000 0.8521156484198618
109595001-109600000 0.5854023728213927
109600001-109605000 0.5439138878184544
109605001-109610000 0.5104188186423451
109610001-109615000 0.5103418203519821
109615001-109620000 0.8622612665377117
109620001-109625000 1.0973436407044652
109625001-109630000 0.637567802040295
109630001-109635000 0.8970094929342924
109635001-109640000 0.9533250499550665
109640001-109645000 0.7563691222326839
109645001-109650000 5.203133323330784
109650001-109655000 2.677155615708735
109655001-109660000 1.0001196557322323
109660001-109665000 0.847155872008685
109665001-109670000 0.6500289435608847
109670001-109675000 0.404619036639597
109675001-109680000 0.39599637838012675
109680001-109685000 2.0763819459486723
109685001-109690000 1.0416600805220722
109690001-109695000 0.6975874484595778
109695001-109700000 1.1404896879166995
109700001-109705000 0.9849890193902179
109705001-109710000 1.2115131886049082
109710001-109715000 1.0097976344050938
109715001-109720000 0.9214510394272236
109720001-109725000 1.9542037319494865
109725001-109730000 1.4004084845980873
109730001-109735000 0.8675568952786353
109735001-109740000 0.8116010812525292
109740001-109745000 0.7959310564593233
109745001-109750000 0.6696804947125777
109750001-109755000 0.6395559149173167
109755001-109760000 0.8763064924074799
109760001-109765000 0.4949692945113237
109765001-109770000 0.35514590939202184
109770001-109775000 0.4641082556156452
109775001-109780000 1.435511363388583
109780001-109785000 0.7285087911027321
109785001-109790000 0.47540224370240197
109790001-109795000 1.0426556485482994
109795001-109800000 1.2209068439659405
109800001-109805000 0.8452928760278369
109805001-109810000 0.27457327505129037
109810001-109815000 0.28675012180581805
109815001-109820000 0.7255373171049909
109820001-109825000 1.1203361270351284
109825001-109830000 0.8839957971042464
109830001-109835000 0.584658363229731
109835001-109840000 0.33684371689352405
109840001-109845000 0.5805433457210045
109845001-109850000 0.2060778839868114
109850001-109855000 0.06002930059595975
109855001-109860000 0.3749534403501648
109860001-109865000 1.2031319414202437
109865001-109870000 0.6017502137091191
109870001-109875000 0.4908387147463828
109875001-109880000 0.6582377303082664
109880001-109885000 0.568775863344245
109885001-109890000 0.6313262174066561
109890001-109895000 0.943498331093048
109895001-109900000 0.496727707612861
109900001-109905000 0.5146565125986811
109905001-109910000 0.6672241270042695
109910001-109915000 0.5829035075177895
109915001-109920000 0.5297153461684257
109920001-109925000 0.3737301882502685
109925001-109930000 0.3926289373386464
109930001-109935000 0.5100295834488662
109935001-109940000 0.5570440524453094
109940001-109945000 0.7213548077974689
109945001-109950000 0.6080526678286627
109950001-109955000 0.6883121649949607
109955001-109960000 0.9914724128114543
109960001-109965000 1.6955560894138937
109965001-109970000 1.556710190204898
109970001-109975000 0.8787768278238678
109975001-109980000 0.7610752163983749
109980001-109985000 0.7558696306396168
109985001-109990000 0.6237396690795688
109990001-109995000 1.0412136639385936
109995001-110000000 1.8339924191221002
110000001-110005000 0.8883728734117239
110005001-110010000 1.1043989937837446
110010001-110015000 0.6682403352698612
110015001-110020000 0.7503472571805607
110020001-110025000 1.4092479159144535
110025001-110030000 0.5294893022420658
110030001-110035000 0.5355535532139273
110035001-110040000 0.5408028894088983
110040001-110045000 0.36281526227773314
110045001-110050000 0.3514911811814413
110050001-110055000 0.4643141316254419
110055001-110060000 0.3680302377685511
110060001-110065000 0.35476553970410907
110065001-110070000 0.4850314296732735
110070001-110075000 0.5319192753215307
110075001-110080000 0.6465649008379866
110080001-110085000 0.9678251859234631
110085001-110090000 1.2020077417949557
110090001-110095000 2.459970279937849
110095001-110100000 1.5364110578479635
110100001-110105000 0.5156328260031705
110105001-110110000 0.7286130917926332
110110001-110115000 0.6868694688898362
110115001-110120000 0.43211436685358795
110120001-110125000 0.5502448156163623
110125001-110130000 0.6535962369742183
110130001-110135000 0.45441326136025095
110135001-110140000 0.4904969283262321
110140001-110145000 0.687369142926899
110145001-110150000 3.474764270485811
110150001-110155000 2.894337421078923
110155001-110160000 0.8942467626013514
110160001-110165000 0.5828367745844094
110165001-110170000 0.6196445096224795
110170001-110175000 0.49935138041977334
110175001-110180000 0.5522274265925798
110180001-110185000 0.6399596611000853
110185001-110190000 0.3865732543297259
110190001-110195000 0.6713270490112812
110195001-110200000 0.7477312754787231
110200001-110205000 0.6855813530650968
110205001-110210000 1.1972340024046675
110210001-110215000 1.1243634822730044
110215001-110220000 1.0955008456564652
110220001-110225000 1.1897990733039716
110225001-110230000 0.6094719178965023
110230001-110235000 0.592737194016083
110235001-110240000 0.7126331515304137
110240001-110245000 0.5509974642920924
110245001-110250000 0.6691773076338394
110250001-110255000 0.6994441069579426
110255001-110260000 0.8046734067069086
110260001-110265000 1.2485524692919396
110265001-110270000 1.1676700991623634
110270001-110275000 0.8099066006959521
110275001-110280000 0.5843433180243042
110280001-110285000 0.7813801056416464
110285001-110290000 1.2100707943629792
110290001-110295000 0.5561241602711268
110295001-110300000 1.1477074242511167
110300001-110305000 2.6815717943162896
110305001-110310000 1.142158764823524
110310001-110315000 0.731071162636938
110315001-110320000 0.6681035680477521
110320001-110325000 1.90108379102533
110325001-110330000 0.9012067451402783
110330001-110335000 0.6901970641056653
110335001-110340000 0.7643015932232353
110340001-110345000 0.38650727564911813
110345001-110350000 0.2924197867150898
110350001-110355000 0.2602373220180828
110355001-110360000 0.37557354976673835
110360001-110365000 0.88229307558715
110365001-110370000 0.9800864524534441
110370001-110375000 0.9192239700873279
110375001-110380000 0.9820724139151852
110380001-110385000 0.7253710545300129
110385001-110390000 0.5275421925013069
110390001-110395000 0.7151178732945865
110395001-110400000 0.6737204796901684
110400001-110405000 0.4421751953074927
110405001-110410000 0.5690276418543839
110410001-110415000 0.5844648945720868
110415001-110420000 0.5006765285471902
110420001-110425000 0.850795523365448
110425001-110430000 0.7918455352711783
110430001-110435000 0.4848181698584567
110435001-110440000 0.726241904341696
110440001-110445000 0.7530499692694858
110445001-110450000 0.5281702297420543
110450001-110455000 0.5799368319952056
110455001-110460000 0.3948662877717929
110460001-110465000 0.4395464457074742
110465001-110470000 0.8222827752120497
110470001-110475000 0.8303940755603819
110475001-110480000 0.819007532353677
110480001-110485000 0.7521915341224248
110485001-110490000 1.4319335426266049
110490001-110495000 2.064386412823467
110495001-110500000 0.7886208438373375
110500001-110505000 0.6979097173861522
110505001-110510000 1.2251686066652203
110510001-110515000 4.939635909910477
110515001-110520000 0.7279704812803341
110520001-110525000 0.6302541904784998
110525001-110530000 0.9733672135222441
110530001-110535000 0.3944048137603992
110535001-110540000 0.42687497225199406
110540001-110545000 0.3356407022034066
110545001-110550000 0.3322054227316067
110550001-110555000 0.5708694665961792
110555001-110560000 0.4536652912703593
110560001-110565000 0.17425145825700786
110565001-110570000 0.23918282910455188
110570001-110575000 0.6351068640214678
110575001-110580000 0.34735010353935586
110580001-110585000 0.2833885554386712
110585001-110590000 0.5389974545711879
110590001-110595000 0.7390953055407086
110595001-110600000 0.30760575351223485
110600001-110605000 0.12162778126806116
110605001-110610000 0.15306915027053625
110610001-110615000 0.3626401745969624
110615001-110620000 0.2239249086769607
110620001-110625000 0.3535799043150249
110625001-110630000 0.30747337218126375
110630001-110635000 0.4435196817794288
110635001-110640000 0.8416801638247648
110640001-110645000 0.23141980525002356
110645001-110650000 0.8557314286313134
110650001-110655000 0.7472214334522289
110655001-110660000 0.0
110660001-110665000 0.16097629258236512
110665001-110670000 0.16097629258236512
110670001-110675000 0.21926037338481413
110675001-110680000 0.5891383941798926
110680001-110685000 0.034115955973534416
110685001-110690000 0.10569243867494686
110690001-110695000 0.7049671760225621
110695001-110700000 0.5897323587153558
110700001-110705000 0.22343636743483833
110705001-110710000 0.12570624970488148
110710001-110715000 0.46861146178089086
110715001-110720000 0.48388687079486536
110720001-110725000 0.3509538876099322
110725001-110730000 1.1948434224350815
110730001-110735000 0.9047813131092285
110735001-110740000 0.13295860911337568
110740001-110745000 0.12293075953241349
110745001-110750000 0.24111101992329959
110750001-110755000 0.01634162530652183
110755001-110760000 0.12959451951813053
110760001-110765000 0.45801703895010565
110765001-110770000 0.4237672756315965
110770001-110775000 0.3767375126687426
110775001-110780000 0.36434326154790153
110780001-110785000 0.4560094108499478
110785001-110790000 0.18920164850943205
110790001-110795000 0.03366567134084707
110795001-110800000 0.026911937393884044
110800001-110805000 0.13295088280895867
110805001-110810000 0.7706323989743455
110810001-110815000 0.48774009085604647
110815001-110820000 0.29598909715845345
110820001-110825000 0.5901405928074723
110825001-110830000 0.42167235724936497
110830001-110835000 0.4238206014952344
110835001-110840000 0.12129596859256137
110840001-110845000 0.07578288639447589
110845001-110850000 0.38961391563970454
110850001-110855000 0.5293038772552084
110855001-110860000 0.15271477707799014
110860001-110865000 0.3207575710510314
110865001-110870000 0.5462727846553039
110870001-110875000 0.14147266821351756
110875001-110880000 0.13352642634901507
110880001-110885000 0.4522973111951522
110885001-110890000 0.5891458957735789
110890001-110895000 0.30653835556026493
110895001-110900000 0.49238991679273253
110900001-110905000 0.5213291702576054
110905001-110910000 0.27609303543658237
110910001-110915000 0.49695523471085606
110915001-110920000 0.5074819539741643
110920001-110925000 0.23965128850612216
110925001-110930000 6.8024013651562045
110930001-110935000 2.5510413749098215
110935001-110940000 0.9133428151641704
110940001-110945000 3.753634179874973
110945001-110950000 0.9899342969266572
110950001-110955000 0.8565295455701615
110955001-110960000 0.990278518209689
110960001-110965000 0.5805297656576925
110965001-110970000 0.6099329665918717
110970001-110975000 0.6734837674694717
110975001-110980000 0.6686554045060636
110980001-110985000 0.8239628786428681
110985001-110990000 0.5605707335039881
110990001-110995000 0.5976346979854695
110995001-111000000 1.8416377596940623
111000001-111005000 0.6850547249854995
111005001-111010000 0.5250432111832686
111010001-111015000 0.7541112809521525
111015001-111020000 0.6806219936951632
111020001-111025000 2.3242169684811724
111025001-111030000 2.015538760600365
111030001-111035000 0.916180227318784
111035001-111040000 1.7870002455647085
111040001-111045000 1.1170777634988993
111045001-111050000 0.7367436229710433
111050001-111055000 0.5872114086228185
111055001-111060000 1.776050917929202
111060001-111065000 2.242926390454106
111065001-111070000 0.5631821828566127
111070001-111075000 0.7082046376377207
111075001-111080000 1.4234415655520405
111080001-111085000 0.7906683204188819
111085001-111090000 0.5437976579346474
111090001-111095000 0.7707460760478221
111095001-111100000 0.5119841119180676
111100001-111105000 0.4089832757255157
111105001-111110000 0.43445826108257196
111110001-111115000 0.7421202862110508
111115001-111120000 0.6482758884567528
111120001-111125000 0.4489986233944346
111125001-111130000 0.4431109829467168
111130001-111135000 0.3040149169140533
111135001-111140000 0.37533437707407585
111140001-111145000 0.8282904785596757
111145001-111150000 0.325836481609231
111150001-111155000 0.2353729576137339
111155001-111160000 0.38358748005662485
111160001-111165000 0.6361212480389333
111165001-111170000 0.680178757664883
111170001-111175000 0.5546415210618747
111175001-111180000 0.5783603469100397
111180001-111185000 0.6039915216449239
111185001-111190000 0.3836771725527868
111190001-111195000 0.38800765425803735
111195001-111200000 0.8159004968330237
111200001-111205000 1.5206825292150656
111205001-111210000 0.7813746105165493
111210001-111215000 0.3783438970294765
111215001-111220000 0.2982043885771592
111220001-111225000 0.4043843383185059
111225001-111230000 0.6163542599568723
111230001-111235000 0.8127864627121578
111235001-111240000 1.0923919005160785
111240001-111245000 0.9117715646849447
111245001-111250000 0.6534002361619371
111250001-111255000 0.8590736314289287
111255001-111260000 0.9256467400444944
111260001-111265000 0.640681975557665
111265001-111270000 0.7454862136008868
111270001-111275000 0.5715617018977184
111275001-111280000 0.6862888601700686
111280001-111285000 1.3877795183631192
111285001-111290000 0.780582104965126
111290001-111295000 0.7917084362113116
111295001-111300000 1.1143258308693929
111300001-111305000 1.2656059631671546
111305001-111310000 0.8642018126584756
111310001-111315000 1.0858964744962334
111315001-111320000 1.6187617481749998
111320001-111325000 0.7712444489920595
111325001-111330000 0.5455213035559962
111330001-111335000 0.6668862370132471
111335001-111340000 0.5819259841660525
111340001-111345000 0.65065469409308
111345001-111350000 0.5025040464155206
111350001-111355000 0.23959651141543142
111355001-111360000 0.3204308098663165
111360001-111365000 0.7258612701905692
111365001-111370000 0.4672401906114096
111370001-111375000 0.7065651884896288
111375001-111380000 1.0343063152409617
111380001-111385000 0.3770069558927809
111385001-111390000 0.8464181622060052
111390001-111395000 0.649539644747369
111395001-111400000 0.3928625193124995
111400001-111405000 0.803129719064257
111405001-111410000 0.4400432827867032
111410001-111415000 0.3250507035074933
111415001-111420000 2.239869482961951
111420001-111425000 0.8569843831703103
111425001-111430000 0.45583941530645755
111430001-111435000 1.1731064727200222
111435001-111440000 0.6954071620679091
111440001-111445000 0.42205057168578947
111445001-111450000 0.6023615970643467
111450001-111455000 0.829579177590605
111455001-111460000 0.6242114974197358
111460001-111465000 0.6586799168731342
111465001-111470000 0.5791779113556704
111470001-111475000 0.6830923640576843
111475001-111480000 0.7595715315260299
111480001-111485000 0.5590525884320884
111485001-111490000 0.4872202343207348
111490001-111495000 0.6326971460963523
111495001-111500000 0.8422552161376188
111500001-111505000 0.40510340025523967
111505001-111510000 0.7309124832064315
111510001-111515000 1.3360455034415142
111515001-111520000 0.9717384320773894
111520001-111525000 1.776655707362273
111525001-111530000 0.875851810058505
111530001-111535000 0.4943706453497804
111535001-111540000 0.7242089835284413
111540001-111545000 1.0575243022167709
111545001-111550000 1.7878496919980722
111550001-111555000 2.803961531576575
111555001-111560000 0.6106628044342822
111560001-111565000 0.8270361928509156
111565001-111570000 0.88057767438948
111570001-111575000 0.6513994966919817
111575001-111580000 0.538921815226033
111580001-111585000 0.5240379109402924
111585001-111590000 1.0632914224422967
111590001-111595000 1.027229634382163
111595001-111600000 0.435468877216424
111600001-111605000 0.47927480387132204
111605001-111610000 0.9168308504964622
111610001-111615000 0.9946169383397682
111615001-111620000 0.9966479185124264
111620001-111625000 1.2184464636137586
111625001-111630000 0.8486262271772648
111630001-111635000 0.6789851924589287
111635001-111640000 0.9342511283253185
111640001-111645000 1.2479497162551698
111645001-111650000 0.7291998897506966
111650001-111655000 0.5711923983095097
111655001-111660000 0.691958691388869
111660001-111665000 0.5827040506426052
111665001-111670000 0.7102054571895956
111670001-111675000 1.0175689479732004
111675001-111680000 1.1132398445403204
111680001-111685000 1.2350519203154497
111685001-111690000 3.278245558404795
111690001-111695000 3.5631988504898513
111695001-111700000 1.0195153152382324
111700001-111705000 0.7331651296228892
111705001-111710000 0.7988131250442971
111710001-111715000 1.7313900827724698
111715001-111720000 2.529045729112499
111720001-111725000 4.421594961954704
111725001-111730000 4.065627115559645
111730001-111735000 0.939504531534015
111735001-111740000 1.1728489387637784
111740001-111745000 2.825623452859817
111745001-111750000 1.5918602428442536
111750001-111755000 0.7244510899411258
111755001-111760000 1.1112529070464288
111760001-111765000 1.1450347520855022
111765001-111770000 1.091385417777013
111770001-111775000 1.300418183339119
111775001-111780000 0.45829366137715405
111780001-111785000 0.6849732180773578
111785001-111790000 0.6443645574829098
111790001-111795000 0.3715684591031502
111795001-111800000 1.3412821562640456
111800001-111805000 1.358060911780627
111805001-111810000 0.6373925605077879
111810001-111815000 0.6381013079555374
111815001-111820000 0.6261047789452662
111820001-111825000 0.44110401468535493
111825001-111830000 0.6619539105098049
111830001-111835000 0.8260945381063461
111835001-111840000 0.2931843186882137
111840001-111845000 0.6609013246664864
111845001-111850000 1.0226719353334943
111850001-111855000 0.6230171021335257
111855001-111860000 0.8281672743397999
111860001-111865000 1.133154845817575
111865001-111870000 0.647338543332152
111870001-111875000 0.25659287961503313
111875001-111880000 0.13861100929734102
111880001-111885000 0.327897093292987
111885001-111890000 0.7913902270756142
111890001-111895000 0.45694906700859156
111895001-111900000 0.8272317667793161
111900001-111905000 0.43273257453007646
111905001-111910000 0.6978336503401245
111910001-111915000 0.7292425645549865
111915001-111920000 0.3645173536009525
111920001-111925000 0.7885431940385197
111925001-111930000 1.1367147724037387
111930001-111935000 0.8235053082285545
111935001-111940000 0.8373620629831898
111940001-111945000 1.3769447625595612
111945001-111950000 0.9531397532586436
111950001-111955000 0.7066899376119327
111955001-111960000 1.2079274214446256
111960001-111965000 1.727491403221161
111965001-111970000 1.1237062153301542
111970001-111975000 1.0592840686984015
111975001-111980000 0.9331001559239084
111980001-111985000 1.069998057912602
111985001-111990000 1.9697546787269065
111990001-111995000 1.1297211492610235
111995001-112000000 1.0312506754242647
112000001-112005000 3.332179147695513
112005001-112010000 1.9370353622554053
112010001-112015000 2.0383712134533485
112015001-112020000 2.7930510754886684
112020001-112025000 0.9034666006728046
112025001-112030000 1.050468866754177
112030001-112035000 1.1141704304596987
112035001-112040000 0.6732618248379548
112040001-112045000 0.6349124156970108
112045001-112050000 0.9472911908287162
112050001-112055000 1.2213569445086787
112055001-112060000 0.8070997289329753
112060001-112065000 0.6691630931336485
112065001-112070000 0.45758879164691724
112070001-112075000 1.2197185123919552
112075001-112080000 2.019058488696735
112080001-112085000 0.3128290391436958
112085001-112090000 0.5565514089296979
112090001-112095000 1.005629993281257
112095001-112100000 1.7278139314914804
112100001-112105000 4.195643257195405
112105001-112110000 2.0271155753693546
112110001-112115000 1.0628439480463523
112115001-112120000 0.9809064725878943
112120001-112125000 1.0178269661574513
112125001-112130000 1.314840511910464
112130001-112135000 0.6099571769611634
112135001-112140000 0.7776965685657649
112140001-112145000 1.8877410335991498
112145001-112150000 0.6765108751121426
112150001-112155000 0.3755998121295834
112155001-112160000 0.4363521579313133
112160001-112165000 0.5008110636242107
112165001-112170000 0.5469037510684372
112170001-112175000 0.995781379507279
112175001-112180000 0.7504305239763244
112180001-112185000 3.7346859274483473
112185001-112190000 0.9758719371021022
112190001-112195000 0.26203865770494694
112195001-112200000 0.22101633388508266
112200001-112205000 0.2694985953703664
112205001-112210000 0.729459450256595
112210001-112215000 0.25267932371405455
112215001-112220000 0.06690168905880789
112220001-112225000 0.05412855748298373
112225001-112230000 0.1367158911034149
112230001-112235000 0.1732686919284769
112235001-112240000 0.5417415873874197
112240001-112245000 0.4597800850888729
112245001-112250000 0.3677206712104247
112250001-112255000 0.6286811799916547
112255001-112260000 0.4595026612932988
112260001-112265000 0.44242595004600993
112265001-112270000 0.43629552097958973
112270001-112275000 0.3551049116350756
112275001-112280000 0.3963854105665475
112280001-112285000 0.5578684770913124
112285001-112290000 0.35002871215284853
112290001-112295000 0.4759382123723961
112295001-112300000 0.6671484343187457
112300001-112305000 0.4386020682413614
112305001-112310000 0.5958261201464973
112310001-112315000 0.6178853265682342
112315001-112320000 0.5224764270668968
112320001-112325000 0.40150431544350623
112325001-112330000 0.2856634530116094
112330001-112335000 1.309257865436182
112335001-112340000 1.3368519528136047
112340001-112345000 0.3778312999723439
112345001-112350000 0.398577083520269
112350001-112355000 1.5297296867689067
112355001-112360000 1.0762169698482114
112360001-112365000 0.1359707799824485
112365001-112370000 0.32896031765828293
112370001-112375000 2.419510058811028
112375001-112380000 0.6405006624441355
112380001-112385000 0.4140988282767271
112385001-112390000 0.4750596674231023
112390001-112395000 0.6581205753908225
112395001-112400000 0.7133238687010295
112400001-112405000 0.6591691594979704
112405001-112410000 3.146353523814203
112410001-112415000 0.9254974347034283
112415001-112420000 0.3620705801143664
112420001-112425000 0.6640513917906354
112425001-112430000 0.23495595862220328
112430001-112435000 0.23541041611540664
112435001-112440000 0.8132827225743353
112440001-112445000 1.1097712773499548
112445001-112450000 0.5792806410660353
112450001-112455000 1.7999795813570303
112455001-112460000 2.634968151031164
112460001-112465000 1.7038161037670807
112465001-112470000 1.4468349044111004
112470001-112475000 0.43069495972728383
112475001-112480000 0.9203745407138504
112480001-112485000 2.3499466716894744
112485001-112490000 0.8604129150293002
112490001-112495000 1.125135060470038
112495001-112500000 2.0346663721532585
112500001-112505000 1.1902616710942124
112505001-112510000 1.4571457869381736
112510001-112515000 2.657354069190181
112515001-112520000 1.4524249570897332
112520001-112525000 1.6510244856147196
112525001-112530000 0.8129819386170928
112530001-112535000 0.5565668129272883
112535001-112540000 0.754824103150656
112540001-112545000 0.7512652709803775
112545001-112550000 0.7645156310214168
112550001-112555000 0.8939186951211777
112555001-112560000 0.5939654847435157
112560001-112565000 0.5400127879499619
112565001-112570000 0.8450251025843886
112570001-112575000 1.063771700180688
112575001-112580000 0.8628631890638306
112580001-112585000 0.7914824950626089
112585001-112590000 0.6303752204996647
112590001-112595000 0.6812401875661466
112595001-112600000 0.615680845691341
112600001-112605000 0.5245864747506586
112605001-112610000 0.6527750670059109
112610001-112615000 0.465520634638649
112615001-112620000 0.6001579779278711
112620001-112625000 0.9769929106008425
112625001-112630000 0.8532088250294466
112630001-112635000 0.4475595598308292
112635001-112640000 0.6257002079358932
112640001-112645000 0.916979876968091
112645001-112650000 0.6598610465162567
112650001-112655000 0.7226314079479913
112655001-112660000 0.6829227403204765
112660001-112665000 1.1089973474843158
112665001-112670000 0.7839358049387526
112670001-112675000 0.5752591915363807
112675001-112680000 0.6543841261685289
112680001-112685000 0.8537394509956924
112685001-112690000 0.44592569457043185
112690001-112695000 0.7906850862426161
112695001-112700000 0.8606438852133986
112700001-112705000 0.3049979826907365
112705001-112710000 0.36926074574097006
112710001-112715000 0.594765663637561
112715001-112720000 0.4603728898546956
112720001-112725000 0.3200536028788008
112725001-112730000 0.5151619799167626
112730001-112735000 0.37523027725374
112735001-112740000 0.34160408749933635
112740001-112745000 0.7827231021459921
112745001-112750000 1.1347442003204955
112750001-112755000 0.40483983365131965
112755001-112760000 0.5109773567843204
112760001-112765000 0.5635403751768397
112765001-112770000 0.24405869510021444
112770001-112775000 0.385020329844927
112775001-112780000 0.8977163839912514
112780001-112785000 1.230963420451147
112785001-112790000 1.3188170206594811
112790001-112795000 0.9511031973253439
112795001-112800000 1.2268243759276243
112800001-112805000 2.4185904695870164
112805001-112810000 1.0096025351394577
112810001-112815000 0.986244128883569
112815001-112820000 2.6558509094324916
112820001-112825000 3.9042089895763588
112825001-112830000 1.5276270954195246
112830001-112835000 0.6167479656089428
112835001-112840000 0.5583388759193477
112840001-112845000 1.4113489024692238
112845001-112850000 2.6753948960300002
112850001-112855000 1.3833358486939606
112855001-112860000 0.8322045810425983
112860001-112865000 0.6685757988455964
112865001-112870000 0.8178803068503302
112870001-112875000 0.8535183343203683
112875001-112880000 1.1185639086521766
112880001-112885000 1.6416131854736014
112885001-112890000 0.8515375463109006
112890001-112895000 0.9928569040166766
112895001-112900000 1.395103665111271
112900001-112905000 0.7962392548308476
112905001-112910000 0.8707771009696817
112910001-112915000 3.242332433007648
112915001-112920000 1.213217191504142
112920001-112925000 0.8999766172577848
112925001-112930000 2.6658694262391354
112930001-112935000 3.6666992542274413
112935001-112940000 4.155547085443372
112940001-112945000 5.588834020203345
112945001-112950000 6.956133452809514
112950001-112955000 3.077992651654003
112955001-112960000 0.8482872632674687
112960001-112965000 0.435857477628328
112965001-112970000 0.5439018687932886
112970001-112975000 0.6329364274480448
112975001-112980000 0.6203818662307649
112980001-112985000 0.822444107159112
112985001-112990000 1.069770033554891
112990001-112995000 2.2528136454190344
112995001-113000000 0.9981564612271674
113000001-113005000 0.9092497638531999
113005001-113010000 2.4671237324985493
113010001-113015000 0.7774809392501812
113015001-113020000 0.39321258145518434
113020001-113025000 0.7554950603813484
113025001-113030000 0.6843789826150248
113030001-113035000 0.5328835174924099
113035001-113040000 0.754321772315908
113040001-113045000 0.6279741722180477
113045001-113050000 0.45897675008539945
113050001-113055000 0.32769242653645575
113055001-113060000 0.5347970930620649
113060001-113065000 0.7258660333458445
113065001-113070000 0.4567283418833946
113070001-113075000 0.5659667268884377
113075001-113080000 0.6459079050958095
113080001-113085000 0.7030462229187038
113085001-113090000 0.6739051318820038
113090001-113095000 0.4531117646444294
113095001-113100000 0.44774255701677146
113100001-113105000 1.0782233867477826
113105001-113110000 0.7233881383705191
113110001-113115000 0.5217346466231437
113115001-113120000 0.5218382960084891
113120001-113125000 0.5255200433405883
113125001-113130000 0.7018135079839087
113130001-113135000 0.3833955057942271
113135001-113140000 0.48635972557597257
113140001-113145000 0.4584073869048045
113145001-113150000 0.4195504409189392
113150001-113155000 0.9711310273677068
113155001-113160000 0.6046393509001419
113160001-113165000 0.41726946010014315
113165001-113170000 0.3520106580019877
113170001-113175000 0.4465590391131549
113175001-113180000 0.6977416807612015
113180001-113185000 0.5167205303512082
113185001-113190000 0.389681730433945
113190001-113195000 0.4703493539747051
113195001-113200000 0.6622353567034474
113200001-113205000 0.39759992726846266
113205001-113210000 0.40408645681305116
113210001-113215000 0.5362919485206527
113215001-113220000 0.2978279665711318
113220001-113225000 0.4202945924676864
113225001-113230000 0.5023988949734765
113230001-113235000 0.40374201014668054
113235001-113240000 0.7538460253938448
113240001-113245000 0.45785536763790385
113245001-113250000 0.498651230474266
113250001-113255000 1.0076588258405699
113255001-113260000 0.40548469331067344
113260001-113265000 0.2954738228297902
113265001-113270000 0.6857816045030859
113270001-113275000 1.7833227884216432
113275001-113280000 0.8034781850162377
113280001-113285000 0.5338312333691535
113285001-113290000 0.5546766500543342
113290001-113295000 0.8105763434565683
113295001-113300000 0.7112784989023644
113300001-113305000 0.7373283387948857
113305001-113310000 1.191104024813853
113310001-113315000 2.72814932262852
113315001-113320000 7.975008258092972
113320001-113325000 4.345795696761888
113325001-113330000 2.7933912893917383
113330001-113335000 1.3870059788774478
113335001-113340000 0.6558271477806077
113340001-113345000 0.6272620722295708
113345001-113350000 1.1686000444119784
113350001-113355000 0.8011367936959074
113355001-113360000 0.35736816757550804
113360001-113365000 0.2472827624047784
113365001-113370000 0.3798721515415675
113370001-113375000 1.06927084016048
113375001-113380000 0.8560676074591261
113380001-113385000 0.9454111001757568
113385001-113390000 0.540942131156
113390001-113395000 0.4331747923624162
113395001-113400000 0.6985911491201596
113400001-113405000 0.8778766300825369
113405001-113410000 0.8877515705967385
113410001-113415000 0.41530667343603966
113415001-113420000 0.6000718774187521
113420001-113425000 0.7532582149986001
113425001-113430000 0.33250510842999376
113430001-113435000 0.5397235139477604
113435001-113440000 0.49317818636495303
113440001-113445000 0.6956848010090413
113445001-113450000 0.7952673325687871
113450001-113455000 0.2972564480480416
113455001-113460000 0.3812896115574717
113460001-113465000 0.6874179385183946
113465001-113470000 0.6287666272362686
113470001-113475000 0.5517475095748112
113475001-113480000 0.3728361973577358
113480001-113485000 0.375664638096561
113485001-113490000 0.5222480491013158
113490001-113495000 0.42647024106962894
113495001-113500000 0.73147733960459
113500001-113505000 0.9904407126628724
113505001-113510000 0.4623946455878523
113510001-113515000 0.3658689699917985
113515001-113520000 0.4512123633425498
113520001-113525000 0.5685895744589313
113525001-113530000 0.6406566145483947
113530001-113535000 0.45712302574073593
113535001-113540000 0.8454902406551482
113540001-113545000 4.076194690995298
113545001-113550000 0.4256792814340703
113550001-113555000 0.3607263193687044
113555001-113560000 0.8182460931089803
113560001-113565000 0.8914640880970438
113565001-113570000 0.611423766579815
113570001-113575000 0.7280583670488784
113575001-113580000 0.9951861524854484
113580001-113585000 1.295889498831134
113585001-113590000 0.6832228728091254
113590001-113595000 1.1182390031818268
113595001-113600000 3.9932395109120673
113600001-113605000 1.023378231192586
113605001-113610000 0.6850685784409541
113610001-113615000 1.000200898554191
113615001-113620000 2.6312735170557944
113620001-113625000 0.7486390960866027
113625001-113630000 0.6625488992937786
113630001-113635000 0.8501681963763918
113635001-113640000 0.5571160572821056
113640001-113645000 0.476001089821401
113645001-113650000 5.764512769860816
113650001-113655000 11.315853368077384
113655001-113660000 0.6561454131899201
113660001-113665000 0.918584154788103
113665001-113670000 1.5576144988136937
113670001-113675000 0.8669765341333178
113675001-113680000 1.9454085495322715
113680001-113685000 3.180091338464846
113685001-113690000 0.6367015113501903
113690001-113695000 0.8444166545838796
113695001-113700000 0.8566209266913836
113700001-113705000 0.6068144633429966
113705001-113710000 0.7516643691851418
113710001-113715000 0.9151745044535078
113715001-113720000 0.8264481603291551
113720001-113725000 1.1216795607031547
113725001-113730000 1.0833836821627643
113730001-113735000 0.5848570004599666
113735001-113740000 0.4298967927303807
113740001-113745000 0.511596798556684
113745001-113750000 0.7983162128854777
113750001-113755000 0.62257609331432
113755001-113760000 0.5237983134595205
113760001-113765000 0.7278406280211878
113765001-113770000 0.5641352509665214
113770001-113775000 0.4951870506654098
113775001-113780000 0.5752493050094873
113780001-113785000 0.5407790501267361
113785001-113790000 0.6463380198929858
113790001-113795000 1.0316145114291577
113795001-113800000 0.8334931861467302
113800001-113805000 0.7222976835958159
113805001-113810000 1.1418981813741393
113810001-113815000 0.9402752221803825
113815001-113820000 0.8202081286549507
113820001-113825000 0.9043424293729561
113825001-113830000 1.5212558247614496
113830001-113835000 0.8598435807859525
113835001-113840000 0.5621568406065675
113840001-113845000 1.0625704150712432
113845001-113850000 0.590543784762868
113850001-113855000 0.5076931212435737
113855001-113860000 0.682879358007037
113860001-113865000 0.4817801867504543
113865001-113870000 0.36661358912687986
113870001-113875000 0.33382432599083767
113875001-113880000 0.6934725396680135
113880001-113885000 0.940628257886534
113885001-113890000 0.6279097625075175
113890001-113895000 0.7264163500661021
113895001-113900000 0.6464825427876704
113900001-113905000 0.5738266794787537
113905001-113910000 0.6700285527394411
113910001-113915000 0.8584308219544748
113915001-113920000 0.7572229631276803
113920001-113925000 0.5022513338071911
113925001-113930000 0.4337784182493173
113930001-113935000 0.5206917907736508
113935001-113940000 0.5616040728114586
113940001-113945000 0.5071053176327215
113945001-113950000 3.0647311117480114
113950001-113955000 2.477867142890746
113955001-113960000 0.8559032081184289
113960001-113965000 2.0924202253152586
113965001-113970000 1.7484422212768602
113970001-113975000 0.8680940472399947
113975001-113980000 0.6078247393816861
113980001-113985000 0.6207624062256131
113985001-113990000 1.0951108697864995
113990001-113995000 1.0308538860735401
113995001-114000000 0.33451760444942485
114000001-114005000 0.3538057885936074
114005001-114010000 0.984428374508736
114010001-114015000 1.4491365469859447
114015001-114020000 7.519967925058856
114020001-114025000 2.474995105280271
114025001-114030000 0.3161974509485436
114030001-114035000 1.1642746184647887
114035001-114040000 1.6128859341228319
114040001-114045000 0.5337521799301038
114045001-114050000 0.6743932242391611
114050001-114055000 0.5653477295204593
114055001-114060000 1.8674181400835232
114060001-114065000 2.804707114479442
114065001-114070000 0.5738987054576765
114070001-114075000 0.461986573179194
114075001-114080000 0.4796259263938295
114080001-114085000 0.832130991468142
114085001-114090000 0.7462261907237571
114090001-114095000 0.6620422144828907
114095001-114100000 0.6343924820477859
114100001-114105000 1.1555123981221767
114105001-114110000 3.0049170588745655
114110001-114115000 1.516810892527576
114115001-114120000 1.334411904174096
114120001-114125000 0.8904781208197956
114125001-114130000 0.7103815229394461
114130001-114135000 8.72246444152533
114135001-114140000 1.660373229431652
114140001-114145000 0.37984001221219604
114145001-114150000 0.6342982532732169
114150001-114155000 0.45911498395514294
114155001-114160000 0.7245043456939223
114160001-114165000 0.9078512500970057
114165001-114170000 1.0239584184864094
114170001-114175000 1.3668027698041623
114175001-114180000 0.6893885026562488
114180001-114185000 0.49637268590591543
114185001-114190000 0.4312391880280003
114190001-114195000 1.4456443997640902
114195001-114200000 0.98949751136443
114200001-114205000 0.8214428648721162
114205001-114210000 0.7023480480499791
114210001-114215000 0.2405215470475128
114215001-114220000 0.3605747056356095
114220001-114225000 0.8597258747961201
114225001-114230000 0.5641460119948308
114230001-114235000 0.7114153701905184
114235001-114240000 0.9269006110627999
114240001-114245000 0.7333270022141939
114245001-114250000 0.9128277953004595
114250001-114255000 0.8758773484071809
114255001-114260000 0.5776813093415077
114260001-114265000 2.0275652576766348
114265001-114270000 1.89747906714701
114270001-114275000 0.5456405011252707
114275001-114280000 0.8325654809480995
114280001-114285000 3.1577193177474006
114285001-114290000 0.9326479570499854
114290001-114295000 0.7378479201953857
114295001-114300000 0.6099458795138338
114300001-114305000 0.3654556447990437
114305001-114310000 0.781527556408778
114310001-114315000 0.7513439370913748
114315001-114320000 0.5169510633027831
114320001-114325000 0.7541954899128246
114325001-114330000 0.8701162880180192
114330001-114335000 0.5273193578902639
114335001-114340000 0.3879887409834678
114340001-114345000 1.7077424477420942
114345001-114350000 0.9306813413858214
114350001-114355000 0.29462426254710183
114355001-114360000 0.5315597352565441
114360001-114365000 0.5606718549378727
114365001-114370000 0.6180015572820782
114370001-114375000 0.5503002547414574
114375001-114380000 0.47309125119424494
114380001-114385000 0.5563216857252624
114385001-114390000 0.9206823354150581
114390001-114395000 0.7840309898014584
114395001-114400000 0.5951884328841728
114400001-114405000 0.47787370950697033
114405001-114410000 0.33983368603926545
114410001-114415000 0.5455768726353097
114415001-114420000 0.6356792963216604
114420001-114425000 0.8264742115483564
114425001-114430000 1.3608460104796902
114430001-114435000 0.6532792550064644
114435001-114440000 0.34769295632053626
114440001-114445000 0.5162796670017034
114445001-114450000 1.0528948993004466
114450001-114455000 0.7456349612127877
114455001-114460000 0.35801986724571977
114460001-114465000 0.39953675398688393
114465001-114470000 0.8412278580078325
114470001-114475000 0.32416241913301097
114475001-114480000 0.34665086305276904
114480001-114485000 0.6169830040520805
114485001-114490000 0.4800724804675044
114490001-114495000 0.5505822894507437
114495001-114500000 0.4679669747068341
114500001-114505000 0.4096810547011008
114505001-114510000 1.1433480626291563
114510001-114515000 0.7139616154043305
114515001-114520000 0.484874067502393
114520001-114525000 0.5328764414475912
114525001-114530000 0.6843687156446814
114530001-114535000 0.593935383517033
114535001-114540000 0.6428019043678149
114540001-114545000 0.2006237963729089
114545001-114550000 0.2505351416836453
114550001-114555000 0.6840410348123386
114555001-114560000 0.47451626277436276
114560001-114565000 0.9475086171832775
114565001-114570000 0.9181979501698587
114570001-114575000 0.7070381715876016
114575001-114580000 0.5707075370633229
114580001-114585000 0.5039502512459737
114585001-114590000 0.5192924895990303
114590001-114595000 0.6334662619813236
114595001-114600000 0.6801715869669076
114600001-114605000 0.7511917200620235
114605001-114610000 0.6426890164168905
114610001-114615000 0.3465686718277973
114615001-114620000 0.4444305797210637
114620001-114625000 0.7110402228077384
114625001-114630000 0.6934893545667511
114630001-114635000 0.9403747656612435
114635001-114640000 0.6216113839601765
114640001-114645000 0.5745151982247332
114645001-114650000 0.7126259551397185
114650001-114655000 0.46191849327939116
114655001-114660000 0.340334467576953
114660001-114665000 0.42692886925797946
114665001-114670000 0.31079884106599714
114670001-114675000 0.30946505588181983
114675001-114680000 0.18144954313975478
114680001-114685000 0.39376430141758273
114685001-114690000 0.5160276426127082
114690001-114695000 0.3026468496053956
114695001-114700000 0.5038666755885687
114700001-114705000 0.5614839207749539
114705001-114710000 0.9547500959144217
114710001-114715000 0.7194238127543171
114715001-114720000 0.46075083892889296
114720001-114725000 0.714492303392865
114725001-114730000 0.4136410785635036
114730001-114735000 0.141126117866174
114735001-114740000 0.14970141905723375
114740001-114745000 0.313752100271315
114745001-114750000 0.35045305177020536
114750001-114755000 0.342421359718658
114755001-114760000 0.07842245572383721
114760001-114765000 0.010912224111496635
114765001-114770000 0.2424790169955041
114770001-114775000 0.5060272422738538
114775001-114780000 0.2095516155311085
114780001-114785000 0.46261916727390023
114785001-114790000 0.49607377984739004
114790001-114795000 0.4515483161644656
114795001-114800000 1.5007801824345723
114800001-114805000 0.6855331097829619
114805001-114810000 0.15530772911289528
114810001-114815000 0.6040227193661701
114815001-114820000 1.046813330736215
114820001-114825000 0.17722256251258095
114825001-114830000 0.03513252701059841
114830001-114835000 0.0921039424590783
114835001-114840000 0.4804081864368496
114840001-114845000 0.7083909698692656
114845001-114850000 0.9363630938380503
114850001-114855000 0.5218089746982452
114855001-114860000 0.85673644783317
114860001-114865000 0.5406531054362311
114865001-114870000 0.310998606239868
114870001-114875000 0.6531990709615312
114875001-114880000 0.4289907383445268
114880001-114885000 0.07016234963381776
114885001-114890000 0.16318490368516345
114890001-114895000 0.6488571504459999
114895001-114900000 0.4239390026182743
114900001-114905000 0.6206530810681178
114905001-114910000 0.6085052227276669
114910001-114915000 0.490505529538647
114915001-114920000 0.2333834232360396
114920001-114925000 0.27891113409629564
114925001-114930000 0.528487066947633
114930001-114935000 0.312538553841418
114935001-114940000 0.6985074290332071
114940001-114945000 0.5212434536153023
114945001-114950000 0.27746544607443085
114950001-114955000 0.5456323054998505
114955001-114960000 0.581803645306077
114960001-114965000 0.6188998896011879
114965001-114970000 0.9588583286129444
114970001-114975000 0.8690884601279603
114975001-114980000 0.6510070321344374
114980001-114985000 0.9660228430768996
114985001-114990000 0.9246447440225939
114990001-114995000 0.4317396013750805
114995001-115000000 0.35600123425853236
115000001-115005000 0.519447802491785
115005001-115010000 0.6029354068814057
115010001-115015000 0.350795098770402
115015001-115020000 0.3514896993530255
115020001-115025000 0.9005065264232976
115025001-115030000 0.6539310321288829
115030001-115035000 0.43333996015710075
115035001-115040000 0.28795781084858746
115040001-115045000 0.504893075795454
115045001-115050000 0.5544089195045875
115050001-115055000 0.09107117610672093
115055001-115060000 0.22130768280897775
115060001-115065000 1.2136545175612918
115065001-115070000 1.0642010751412772
115070001-115075000 0.5365238262163756
115075001-115080000 0.5769549052755532
115080001-115085000 0.5497810953383079
115085001-115090000 0.4838022168352442
115090001-115095000 0.46150409981854607
115095001-115100000 0.7824845585827532
115100001-115105000 1.1491614185367636
115105001-115110000 0.8043153705322589
115110001-115115000 1.3356351512375324
115115001-115120000 1.9215902951809554
115120001-115125000 1.008399980835104
115125001-115130000 0.6089695771746649
115130001-115135000 0.6940147784127738
115135001-115140000 0.43867722377302404
115140001-115145000 0.828479916683023
115145001-115150000 1.8016329363757748
115150001-115155000 0.67322369812985
115155001-115160000 0.6544423112780118
115160001-115165000 0.7240117952334602
115165001-115170000 0.8355526357663744
115170001-115175000 1.1359089136068932
115175001-115180000 0.6106016752279902
115180001-115185000 0.32910593765717205
115185001-115190000 0.38624591261481617
115190001-115195000 0.5592494554824988
115195001-115200000 0.7850340896967027
115200001-115205000 1.1167808114706235
115205001-115210000 0.5546362006260076
115210001-115215000 0.2248176032684028
115215001-115220000 0.786630635503544
115220001-115225000 1.8619387839032486
115225001-115230000 0.6157781781249163
115230001-115235000 0.65965683062915
115235001-115240000 4.663398413978424
115240001-115245000 3.4555632026587113
115245001-115250000 0.6685924181782193
115250001-115255000 2.203805741965998
115255001-115260000 1.2215538360296503
115260001-115265000 0.5977392637017834
115265001-115270000 1.0160616029679637
115270001-115275000 0.7582676985646195
115275001-115280000 0.5624367408638179
115280001-115285000 3.554595306465845
115285001-115290000 5.6531217381947565
115290001-115295000 0.9707619646258988
115295001-115300000 1.1250324689787485
115300001-115305000 1.3126798629023644
115305001-115310000 0.8978993282392883
115310001-115315000 0.9317225714608376
115315001-115320000 4.7942314865408235
115320001-115325000 2.5209277744909206
115325001-115330000 2.6379630560531795
115330001-115335000 1.7173898957359097
115335001-115340000 0.6444245564363349
115340001-115345000 3.76780558918943
115345001-115350000 1.6248305887310104
115350001-115355000 1.3660929963321646
115355001-115360000 3.674845482962002
115360001-115365000 0.7920014505380935
115365001-115370000 2.4088534954961247
115370001-115375000 3.479858593718966
115375001-115380000 1.6951457719990517
115380001-115385000 2.9964859421992993
115385001-115390000 0.9778360415347086
115390001-115395000 1.265899333578064
115395001-115400000 1.6864707413317257
115400001-115405000 0.6762956381303908
115405001-115410000 2.191093605096503
115410001-115415000 3.7177679437763325
115415001-115420000 1.5387267084002645
115420001-115425000 1.0608010065351792
115425001-115430000 1.2577307753126312
115430001-115435000 2.21161087170194
115435001-115440000 0.7444154921531947
115440001-115445000 2.517710780672887
115445001-115450000 2.1846145964556585
115450001-115455000 0.5107621569054331
115455001-115460000 0.9458969777731442
115460001-115465000 0.6481866764145171
115465001-115470000 0.6653087892416935
115470001-115475000 0.594932417393879
115475001-115480000 0.4858657269066777
115480001-115485000 0.6497186501679816
115485001-115490000 0.7228832070414084
115490001-115495000 0.5952666272865366
115495001-115500000 0.6354594375409103
115500001-115505000 1.01674545578321
115505001-115510000 0.7645238540539112
115510001-115515000 0.455969234248186
115515001-115520000 0.3715073212199235
115520001-115525000 0.5793850175733791
115525001-115530000 5.2726608566584
115530001-115535000 0.8227761526967537
115535001-115540000 0.3984155548741859
115540001-115545000 0.9988660658585954
115545001-115550000 1.6618157085751117
115550001-115555000 1.1203423987292542
115555001-115560000 1.1252176563984768
115560001-115565000 0.9039088145247063
115565001-115570000 1.4256073589921547
115570001-115575000 1.3910333424518917
115575001-115580000 1.8196447386813177
115580001-115585000 1.4552356134763436
115585001-115590000 0.6481694362305969
115590001-115595000 0.8331063719037387
115595001-115600000 0.7609316352664762
115600001-115605000 2.8853231849205554
115605001-115610000 4.442827968300624
115610001-115615000 0.47878660472929513
115615001-115620000 0.5920725398540773
115620001-115625000 0.8796085862357063
115625001-115630000 0.6907911343148009
115630001-115635000 0.43344638111434597
115635001-115640000 0.347336518837239
115640001-115645000 0.6425705371252115
115645001-115650000 3.914159529969561
115650001-115655000 1.115679851031069
115655001-115660000 0.6665031157143912
115660001-115665000 0.5981941799293059
115665001-115670000 0.49486328143140057
115670001-115675000 0.5431931219518834
115675001-115680000 3.6500222995906872
115680001-115685000 1.5951610699164323
115685001-115690000 0.5815257325985398
115690001-115695000 0.7422980395876208
115695001-115700000 0.5667874236937366
115700001-115705000 0.5699906398915808
115705001-115710000 0.8102591415159004
115710001-115715000 0.6244401111630499
115715001-115720000 0.4739123690140679
115720001-115725000 0.5501653290534047
115725001-115730000 0.37200120033538425
115730001-115735000 0.21703154765892302
115735001-115740000 0.5306594820006885
115740001-115745000 0.8968824728585062
115745001-115750000 0.467727153610676
115750001-115755000 0.5704021322983698
115755001-115760000 0.588973055745081
115760001-115765000 0.7525096647858442
115765001-115770000 0.7042804924223051
115770001-115775000 0.3882486316852545
115775001-115780000 0.40093764251966707
115780001-115785000 0.9154246342277337
115785001-115790000 1.9010499915792283
115790001-115795000 0.5232941348561081
115795001-115800000 0.3503591415421211
115800001-115805000 0.8043775624329245
115805001-115810000 0.8570761612661009
115810001-115815000 0.4947424922330955
115815001-115820000 0.6473028160794765
115820001-115825000 0.57775571002664
115825001-115830000 0.6615198224245511
115830001-115835000 0.4283253647776631
115835001-115840000 0.23869132290358155
115840001-115845000 0.2542971976567572
115845001-115850000 1.4730655346377717
115850001-115855000 1.2947277068509282
115855001-115860000 0.45958936036897297
115860001-115865000 0.561919297799718
115865001-115870000 0.49295868806437393
115870001-115875000 0.5872408336177749
115875001-115880000 0.7831732899534822
115880001-115885000 1.2683859830640978
115885001-115890000 1.7136801657619267
115890001-115895000 0.9687477452107899
115895001-115900000 0.8410347934268799
115900001-115905000 0.8896741081261597
115905001-115910000 0.6330825508724431
115910001-115915000 0.4934903346919321
115915001-115920000 0.39471735519080653
115920001-115925000 0.41063574561780153
115925001-115930000 0.852850644614605
115930001-115935000 0.6510272102919906
115935001-115940000 0.43573586607012654
115940001-115945000 0.4527894118680758
115945001-115950000 1.3022780821424418
115950001-115955000 1.1031733514470243
115955001-115960000 0.5877699594143918
115960001-115965000 1.0707078525349438
115965001-115970000 1.0771411053181033
115970001-115975000 0.717734016399234
115975001-115980000 0.7900742497525928
115980001-115985000 0.690658894773017
115985001-115990000 0.6242419551614681
115990001-115995000 0.7752653040233511
115995001-116000000 0.5562141164027232
116000001-116005000 0.534866290624674
116005001-116010000 0.5470223382708767
116010001-116015000 0.6250653914310965
116015001-116020000 1.2648823441014596
116020001-116025000 1.4264563741122382
116025001-116030000 0.6630130316384715
116030001-116035000 0.7071968236332985
116035001-116040000 1.3739277779664685
116040001-116045000 0.6549904809610031
116045001-116050000 0.3309352756349548
116050001-116055000 0.4713164514032215
116055001-116060000 1.011391675939529
116060001-116065000 0.2885041608086673
116065001-116070000 0.26657962078531106
116070001-116075000 0.6787782372072332
116075001-116080000 0.27641051331561783
116080001-116085000 0.255528056266466
116085001-116090000 0.5644705763576187
116090001-116095000 0.527020898658951
116095001-116100000 0.588856631745298
116100001-116105000 0.4023661359138465
116105001-116110000 0.510004883972776
116110001-116115000 1.101598309937162
116115001-116120000 0.38398261118748644
116120001-116125000 0.5075046220049508
116125001-116130000 0.9543349397150337
116130001-116135000 0.4811308909481166
116135001-116140000 1.15662098821504
116140001-116145000 0.6502687671695279
116145001-116150000 0.3427216222139197
116150001-116155000 1.0048391524504345
116155001-116160000 0.5063718014613339
116160001-116165000 0.5587763975158424
116165001-116170000 0.8169256093551978
116170001-116175000 0.34893163706053093
116175001-116180000 0.4634170497596198
116180001-116185000 0.7600687805736609
116185001-116190000 0.9107716289342987
116190001-116195000 0.8972284088062431
116195001-116200000 0.36755531623673565
116200001-116205000 0.5881635868421402
116205001-116210000 0.9965900479861228
116210001-116215000 0.4956004365061043
116215001-116220000 0.5787231072292308
116220001-116225000 0.9253063270424711
116225001-116230000 0.7666507355024942
116230001-116235000 0.8856772895829187
116235001-116240000 0.9536421599554102
116240001-116245000 0.7445343676437016
116245001-116250000 0.8706531798449603
116250001-116255000 0.6941265757723999
116255001-116260000 0.6400520896354619
116260001-116265000 0.7711924173411107
116265001-116270000 0.6879946312173943
116270001-116275000 0.8585249564370919
116275001-116280000 1.0612590908032717
116280001-116285000 0.7568890532500795
116285001-116290000 0.6573783346712966
116290001-116295000 0.6725582593875202
116295001-116300000 0.7851779314060102
116300001-116305000 0.5655188949073184
116305001-116310000 0.6614288189884072
116310001-116315000 1.5574270580031877
116315001-116320000 2.3000297405023034
116320001-116325000 3.2859716859286485
116325001-116330000 2.2393547442220645
116330001-116335000 1.1546207756711757
116335001-116340000 1.4643028226296846
116340001-116345000 1.244303556429043
116345001-116350000 2.6374277088013054
116350001-116355000 5.388443225907874
116355001-116360000 0.7375591919575035
116360001-116365000 0.7871882001462213
116365001-116370000 1.1512815787715602
116370001-116375000 1.0968212031563762
116375001-116380000 3.6146539791857335
116380001-116385000 2.679863174432301
116385001-116390000 0.6094099003709047
116390001-116395000 0.8713129803139992
116395001-116400000 1.075903811068889
116400001-116405000 1.1149893573033736
116405001-116410000 1.01934939827303
116410001-116415000 0.9077338952441814
116415001-116420000 0.8993735591022358
116420001-116425000 0.9838157213415178
116425001-116430000 1.100638560590732
116430001-116435000 1.037547489002704
116435001-116440000 1.297418035604501
116440001-116445000 1.2085190816719011
116445001-116450000 2.3835706917807733
116450001-116455000 7.060255382822557
116455001-116460000 1.0169657743618403
116460001-116465000 0.9739279374545068
116465001-116470000 1.3799312235545411
116470001-116475000 0.7081760652627985
116475001-116480000 0.5876145264301299
116480001-116485000 1.4971965607218929
116485001-116490000 1.6868526337735517
116490001-116495000 1.6795920115685645
116495001-116500000 1.9277917430741127
116500001-116505000 1.6003753534201925
116505001-116510000 4.287474348271363
116510001-116515000 1.9925916490218876
116515001-116520000 2.250512464605131
116520001-116525000 1.7028802861460302
116525001-116530000 0.5937534027539793
116530001-116535000 0.8336879019466233
116535001-116540000 1.334450321838063
116540001-116545000 1.4312425842674432
116545001-116550000 0.9103819688677195
116550001-116555000 0.7788202956327769
116555001-116560000 0.7005786225096013
116560001-116565000 0.8838969458252739
116565001-116570000 0.9457025709615757
116570001-116575000 0.9943603730464922
116575001-116580000 1.903155823418004
116580001-116585000 1.5272836478980314
116585001-116590000 0.8546378998943537
116590001-116595000 0.8032866059245193
116595001-116600000 4.25416785513076
116600001-116605000 1.515275562010963
116605001-116610000 0.6591732739067292
116610001-116615000 0.8537126477946948
116615001-116620000 0.9006659969321289
116620001-116625000 1.0801624084670602
116625001-116630000 0.5865145512882156
116630001-116635000 0.6394034880350203
116635001-116640000 0.6306580037889646
116640001-116645000 0.5444909659250851
116645001-116650000 1.5682852108770664
116650001-116655000 1.6257626504534444
116655001-116660000 0.9791349937998931
116660001-116665000 0.8807434826599265
116665001-116670000 0.6117060759319032
116670001-116675000 0.8337876494518662
116675001-116680000 0.9022111221945013
116680001-116685000 1.1230554002499398
116685001-116690000 1.9867644885096905
116690001-116695000 0.9752025102924169
116695001-116700000 0.6388682488885383
116700001-116705000 0.7192927589932682
116705001-116710000 1.1763437483332717
116710001-116715000 0.786204242422445
116715001-116720000 0.6797106306549635
116720001-116725000 0.6135152549498117
116725001-116730000 0.7857294489538957
116730001-116735000 0.8338954733378657
116735001-116740000 0.5351019523399437
116740001-116745000 1.5931751985872709
116745001-116750000 3.1557824426562555
116750001-116755000 0.99247648999442
116755001-116760000 0.7269022880027487
116760001-116765000 0.6241369290915383
116765001-116770000 0.5976869175614498
116770001-116775000 2.5806527019306085
116775001-116780000 2.1944449859288393
116780001-116785000 1.0416675341458204
116785001-116790000 1.2734360480112492
116790001-116795000 0.9861996279128691
116795001-116800000 3.8053853107606543
116800001-116805000 2.318006833547332
116805001-116810000 1.4508980371674727
116810001-116815000 1.7147081700784204
116815001-116820000 1.3906048733711298
116820001-116825000 1.3572689126674027
116825001-116830000 3.005181492642276
116830001-116835000 6.718552626300282
116835001-116840000 6.977616424477367
116840001-116845000 3.942385611366415
116845001-116850000 4.057662150372441
116850001-116855000 3.606884888232957
116855001-116860000 1.4182441839430984
116860001-116865000 1.5149762786346792
116865001-116870000 1.096181146462301
116870001-116875000 1.0071343349438173
116875001-116880000 1.2774874604852642
116880001-116885000 0.9744194412939949
116885001-116890000 0.651163106627922
116890001-116895000 0.967136866226213
116895001-116900000 6.968224075760597
116900001-116905000 1.9245144041580815
116905001-116910000 0.7115336357252013
116910001-116915000 0.7378816124802947
116915001-116920000 1.2322146253402835
116920001-116925000 1.4087439436521387
116925001-116930000 1.0118653697964064
116930001-116935000 1.1466876226766858
116935001-116940000 1.1419558732993267
116940001-116945000 1.0842769994563075
116945001-116950000 1.001155831679199
116950001-116955000 0.9904213890633661
116955001-116960000 1.0998033695246172
116960001-116965000 0.9327201676429889
116965001-116970000 0.7879475273845298
116970001-116975000 0.7333315758906824
116975001-116980000 0.9411297710151814
116980001-116985000 0.8315351997417826
116985001-116990000 0.8291318118008029
116990001-116995000 1.4266468143994693
116995001-117000000 1.2701673654211278
117000001-117005000 0.9392142874746193
117005001-117010000 0.9771688332341346
117010001-117015000 11.444892320480957
117015001-117020000 2.93382074539987
117020001-117025000 0.8281081851926052
117025001-117030000 0.6278919683879904
117030001-117035000 0.7257092417033582
117035001-117040000 0.53959252804559
117040001-117045000 0.2538580265596108
117045001-117050000 0.9950501177490935
117050001-117055000 0.6163234666730432
117055001-117060000 1.0852713373387566
117060001-117065000 1.3788273911206559
117065001-117070000 0.4626669517581793
117070001-117075000 2.3917649864835338
117075001-117080000 1.551260235673301
117080001-117085000 1.0371993010271878
117085001-117090000 1.0420932489856647
117090001-117095000 0.67772750622188
117095001-117100000 0.708455238357552
117100001-117105000 0.5770689543383295
117105001-117110000 0.5816392967959055
117110001-117115000 0.7301008038317893
117115001-117120000 1.5945514192155554
117120001-117125000 1.025060514545194
117125001-117130000 1.024348140517421
117130001-117135000 0.9819741279697073
117135001-117140000 0.6841039864460761
117140001-117145000 0.9919952283492612
117145001-117150000 0.7353763912528155
117150001-117155000 2.8723102658805213
117155001-117160000 6.782175122822812
117160001-117165000 0.9018492293879593
117165001-117170000 1.1785256433200246
117170001-117175000 1.171679945105608
117175001-117180000 0.8185630773007075
117180001-117185000 0.8788882278992213
117185001-117190000 1.7284008486644313
117190001-117195000 1.4577090624262499
117195001-117200000 0.7896462070016924
117200001-117205000 0.8406782586493071
117205001-117210000 1.8234876828462327
117210001-117215000 1.0562862625378773
117215001-117220000 0.5844459144389073
117220001-117225000 0.8589799762256214
117225001-117230000 0.7494614385058473
117230001-117235000 3.3671423665648805
117235001-117240000 26.158608402752694
117240001-117245000 1.340436745505211
117245001-117250000 1.2285043593006824
117250001-117255000 0.9983864595176373
117255001-117260000 0.5426087550146127
117260001-117265000 0.3032149850083072
117265001-117270000 0.4679951942320515
117270001-117275000 0.661627212593309
117275001-117280000 0.5196309635273698
117280001-117285000 1.0834771103954546
117285001-117290000 0.8681731163962944
117290001-117295000 0.39079404309918175
117295001-117300000 0.36609175995508186
117300001-117305000 0.9361043426570886
117305001-117310000 2.1083779290883338
117310001-117315000 1.3452662370708868
117315001-117320000 1.08338900706607
117320001-117325000 1.2540507063820356
117325001-117330000 1.5595295241286347
117330001-117335000 1.397397295361325
117335001-117340000 1.0592318087426478
117340001-117345000 3.470026160738983
117345001-117350000 3.496511617794116
117350001-117355000 0.578530275692497
117355001-117360000 0.7839738705338368
117360001-117365000 1.0642927452266393
117365001-117370000 0.9184791516020895
117370001-117375000 0.6574448623149727
117375001-117380000 0.8132326519850731
117380001-117385000 0.8582592640427701
117385001-117390000 0.7212539707679078
117390001-117395000 1.2247449248557005
117395001-117400000 0.9057831683366632
117400001-117405000 0.6998293032857106
117405001-117410000 0.9068523923971595
117410001-117415000 1.1439641747937976
117415001-117420000 0.7200312720428083
117420001-117425000 0.6607308066104121
117425001-117430000 2.257917986585636
117430001-117435000 1.4104863521545374
117435001-117440000 0.6424001816403992
117440001-117445000 1.2358702613178743
117445001-117450000 1.4167583245675528
117450001-117455000 0.7156586254872936
117455001-117460000 0.569139149636196
117460001-117465000 0.5390259260025203
117465001-117470000 0.8222264430866855
117470001-117475000 0.9071249586123907
117475001-117480000 1.226854827356909
117480001-117485000 1.3682866218167606
117485001-117490000 1.0937533718787842
117490001-117495000 2.4365296756865735
117495001-117500000 0.8660735406222083
117500001-117505000 0.8498368569281143
117505001-117510000 1.1390584298849624
117510001-117515000 1.6035868880774404
117515001-117520000 1.4303700551665184
117520001-117525000 0.6799717563806293
117525001-117530000 0.9566820579943117
117530001-117535000 1.391738164842345
117535001-117540000 1.7297279892524846
117540001-117545000 1.1487385839476094
117545001-117550000 0.8933767106892904
117550001-117555000 0.7147907185782867
117555001-117560000 0.827866989905024
117560001-117565000 0.8079425830398941
117565001-117570000 0.6873920453560821
117570001-117575000 0.8721309218067774
117575001-117580000 0.8991946852094791
117580001-117585000 0.7378720380306554
117585001-117590000 0.6491835100060381
117590001-117595000 0.661365631115273
117595001-117600000 0.8246239619865683
117600001-117605000 1.2879118419817899
117605001-117610000 1.005892316586119
117610001-117615000 0.8143444601465902
117615001-117620000 0.8939941896925225
117620001-117625000 0.7380162048231297
117625001-117630000 1.0767858921997762
117630001-117635000 0.8668681378605869
117635001-117640000 0.5064834420269587
117640001-117645000 0.7892751517531083
117645001-117650000 0.8848102266799626
117650001-117655000 0.6850210541013642
117655001-117660000 0.5037369578617462
117660001-117665000 0.6045916800335129
117665001-117670000 0.7790974951277122
117670001-117675000 0.4745791292230451
117675001-117680000 0.7938089631180536
117680001-117685000 0.475209607574448
117685001-117690000 0.40359808105533
117690001-117695000 0.6507324336820305
117695001-117700000 0.783509794445688
117700001-117705000 0.8401570523706718
117705001-117710000 0.40259975125567615
117710001-117715000 0.39647250929459493
117715001-117720000 0.7170362504242329
117720001-117725000 0.6016574830382889
117725001-117730000 0.7744274579170239
117730001-117735000 0.7806515869861865
117735001-117740000 0.5028811422240249
117740001-117745000 0.991812879467843
117745001-117750000 0.6057746501755965
117750001-117755000 0.4443671304803927
117755001-117760000 1.144184633195793
117760001-117765000 0.6649261007293944
117765001-117770000 0.5005526287189539
117770001-117775000 0.969143486960965
117775001-117780000 0.719984135573241
117780001-117785000 0.8968553943799168
117785001-117790000 0.9534670403991958
117790001-117795000 0.6407916238635137
117795001-117800000 0.8005565899660613
117800001-117805000 0.8816681419663922
117805001-117810000 0.9558282985046702
117810001-117815000 0.8893904244407569
117815001-117820000 0.8717563365197372
117820001-117825000 2.212314889216523
117825001-117830000 1.9839630675935953
117830001-117835000 0.8219977686215149
117835001-117840000 0.8800691393840334
117840001-117845000 0.7160652761871906
117845001-117850000 0.7694654720087678
117850001-117855000 1.005360848590904
117855001-117860000 0.7921579191784929
117860001-117865000 0.7311035767943257
117865001-117870000 0.6212509506547397
117870001-117875000 0.6879194509093888
117875001-117880000 0.8585727317393648
117880001-117885000 0.6611235517531463
117885001-117890000 0.6413208700712177
117890001-117895000 1.5819426209063092
117895001-117900000 1.2794376755421082
117900001-117905000 0.48968038463509794
117905001-117910000 0.6980042942590827
117910001-117915000 0.8459175161245436
117915001-117920000 0.7871043252856725
117920001-117925000 1.0090826338355114
117925001-117930000 1.0520817653089982
117930001-117935000 1.0236788607712228
117935001-117940000 0.9007936029179784
117940001-117945000 1.0648483858522708
117945001-117950000 1.4528425895168102
117950001-117955000 1.1355929093735542
117955001-117960000 0.7579637110108548
117960001-117965000 0.6331253368250207
117965001-117970000 0.7172025085262271
117970001-117975000 0.6806733040448507
117975001-117980000 0.5868912547041384
117980001-117985000 0.7897710736381406
117985001-117990000 0.899865830625447
117990001-117995000 0.6405423511175509
117995001-118000000 4.466358153457993
118000001-118005000 6.439020972495005
118005001-118010000 0.6898084921901747
118010001-118015000 0.7505256674934336
118015001-118020000 0.8895405343620121
118020001-118025000 1.301046028926988
118025001-118030000 0.8539921340130245
118030001-118035000 0.5846790426858272
118035001-118040000 0.8059823365021442
118040001-118045000 0.9259423819755926
118045001-118050000 0.8810915596860581
118050001-118055000 0.9760025341985926
118055001-118060000 0.9423690539247038
118060001-118065000 0.7037594548435222
118065001-118070000 0.5221711720130544
118070001-118075000 0.6708664236705394
118075001-118080000 0.8908157532240181
118080001-118085000 0.8144438408751702
118085001-118090000 0.6937628829014227
118090001-118095000 0.6188957347582467
118095001-118100000 0.9750856539816946
118100001-118105000 1.8045686726716275
118105001-118110000 0.5853713058884001
118110001-118115000 0.7708622947540117
118115001-118120000 2.004697688860943
118120001-118125000 1.1645939784953105
118125001-118130000 1.4436523050171792
118130001-118135000 0.8336396709990075
118135001-118140000 0.5706086906641653
118140001-118145000 0.6157941025075169
118145001-118150000 0.5700575173267729
118150001-118155000 0.8322299961331776
118155001-118160000 0.7112335317463256
118160001-118165000 0.574545116385133
118165001-118170000 0.8703210833357278
118170001-118175000 0.698609569912373
118175001-118180000 0.9600043470257817
118180001-118185000 1.901759214781244
118185001-118190000 0.849581430882411
118190001-118195000 1.1582616741350482
118195001-118200000 2.242683643689354
118200001-118205000 0.9744383351348955
118205001-118210000 0.6964545054893487
118210001-118215000 0.8570325247973353
118215001-118220000 2.4926750540439726
118220001-118225000 0.9302186361060852
118225001-118230000 0.6375586396802425
118230001-118235000 0.6568650048498149
118235001-118240000 0.4878294248061406
118240001-118245000 0.8618074115090033
118245001-118250000 0.7138736119544177
118250001-118255000 0.5661493165934921
118255001-118260000 0.7270346627958656
118260001-118265000 0.4200999449178684
118265001-118270000 0.4214926451078687
118270001-118275000 0.4426312625425118
118275001-118280000 0.3702754897976496
118280001-118285000 0.46104779028349263
118285001-118290000 0.9754078368371912
118290001-118295000 1.6465749851349911
118295001-118300000 0.7399907360183436
118300001-118305000 0.6343067619833063
118305001-118310000 0.6052049750383429
118310001-118315000 0.6658269198766528
118315001-118320000 0.6426732345190437
118320001-118325000 0.5989367506353104
118325001-118330000 0.7452263591143059
118330001-118335000 0.7676993190933917
118335001-118340000 0.7975717461182444
118340001-118345000 0.6988749555214041
118345001-118350000 0.9548055844354887
118350001-118355000 1.4416216245334041
118355001-118360000 1.1334882841805927
118360001-118365000 1.0655699145509334
118365001-118370000 0.8174622795719112
118370001-118375000 0.8848392148357659
118375001-118380000 0.8919347832804677
118380001-118385000 0.5924121156491506
118385001-118390000 0.6066055559574894
118390001-118395000 0.8931071271630123
118395001-118400000 0.6320118551631715
118400001-118405000 1.0592009150217478
118405001-118410000 2.732091113128768
118410001-118415000 0.6216162224436431
118415001-118420000 0.8516915447999821
118420001-118425000 2.7418587129696244
118425001-118430000 0.9618691253802986
118430001-118435000 0.9651492796891757
118435001-118440000 0.8170647688443493
118440001-118445000 0.6536533548061858
118445001-118450000 0.9446023982029065
118450001-118455000 0.6439803203632593
118455001-118460000 0.6839375294168777
118460001-118465000 0.914951314584064
118465001-118470000 0.9470721831412646
118470001-118475000 1.160511795120096
118475001-118480000 0.5729171873785055
118480001-118485000 0.5545841389463605
118485001-118490000 0.9018131689341905
118490001-118495000 0.5711935427766673
118495001-118500000 0.6639116710992963
118500001-118505000 0.736455811225144
118505001-118510000 0.7108095233718233
118510001-118515000 0.7618752761097883
118515001-118520000 0.7403409678394117
118520001-118525000 0.661107537927478
118525001-118530000 2.850504766254546
118530001-118535000 2.113659862699089
118535001-118540000 0.3802642223913118
118540001-118545000 0.5377843458061649
118545001-118550000 0.7908569796069698
118550001-118555000 1.394538906891465
118555001-118560000 1.1011340650290902
118560001-118565000 1.1035700054593616
118565001-118570000 1.122054811493052
118570001-118575000 0.8322644584128628
118575001-118580000 0.6661746861686816
118580001-118585000 0.5574583373822526
118585001-118590000 0.6981331310419302
118590001-118595000 0.8985127732982198
118595001-118600000 1.053733074982528
118600001-118605000 0.6611135107780308
118605001-118610000 1.3005339941282656
118610001-118615000 2.092114741856171
118615001-118620000 0.5403962639051704
118620001-118625000 0.6274345248371498
118625001-118630000 0.5656951994281906
118630001-118635000 0.3546342741028753
118635001-118640000 0.4311413913529542
118640001-118645000 0.6476138268211127
118645001-118650000 0.42314203247249593
118650001-118655000 0.5858130335934444
118655001-118660000 0.5870363195917863
118660001-118665000 0.35659415926985033
118665001-118670000 0.5942704864142965
118670001-118675000 0.40851989198625277
118675001-118680000 0.2984579752577848
118680001-118685000 0.39675321269009456
118685001-118690000 0.5077981335831357
118690001-118695000 0.6801763455036458
118695001-118700000 0.6291905123794268
118700001-118705000 0.11376852237571738
118705001-118710000 0.04291349643384345
118710001-118715000 0.21852059934797413
118715001-118720000 1.1095481868713717
118720001-118725000 0.34932894559579425
118725001-118730000 0.43949969304236736
118730001-118735000 0.9006014315611137
118735001-118740000 1.0414771662601199
118740001-118745000 0.6176318842152857
118745001-118750000 0.4463857979600467
118750001-118755000 0.7176733443410089
118755001-118760000 1.718527827137676
118760001-118765000 0.7124956739293423
118765001-118770000 0.29689806128044993
118770001-118775000 0.4626143678219411
118775001-118780000 0.5414334243270466
118780001-118785000 0.9820116460433554
118785001-118790000 1.101956396727282
118790001-118795000 0.4148334670006738
118795001-118800000 0.717241569235878
118800001-118805000 1.2046680217295662
118805001-118810000 0.7273746280447744
118810001-118815000 0.43737846028917576
118815001-118820000 0.794971928077364
118820001-118825000 0.5434633907148988
118825001-118830000 0.34077053718881756
118830001-118835000 0.7338273571352774
118835001-118840000 0.6510489662581284
118840001-118845000 0.4328922702953094
118845001-118850000 0.604850922352323
118850001-118855000 0.31188714444323967
118855001-118860000 0.294710007834928
118860001-118865000 0.7136256279856775
118865001-118870000 0.5203480805728294
118870001-118875000 0.42514855506922045
118875001-118880000 0.6098443410587799
118880001-118885000 0.4952162336660181
118885001-118890000 0.7364854283302876
118890001-118895000 1.6904769425794
118895001-118900000 1.6891482885298348
118900001-118905000 8.600843928597088
118905001-118910000 1.6067622694590242
118910001-118915000 0.773620178161059
118915001-118920000 0.7868817324841314
118920001-118925000 0.9044392348163534
118925001-118930000 1.209875938180096
118930001-118935000 0.5186659169221683
118935001-118940000 0.46211193579651005
118940001-118945000 0.5295837829479537
118945001-118950000 0.63300933630571
118950001-118955000 0.5417772760532061
118955001-118960000 0.5096861534505116
118960001-118965000 0.6509475139330071
118965001-118970000 0.5065053217211936
118970001-118975000 0.9593733880549737
118975001-118980000 1.7025672740166893
118980001-118985000 0.9686081243061858
118985001-118990000 0.5806815827369431
118990001-118995000 0.4016150864636747
118995001-119000000 0.4585864073452127
119000001-119005000 0.38824901189110433
119005001-119010000 0.41498086404961126
119010001-119015000 1.0259964296801152
119015001-119020000 0.5822855305882971
119020001-119025000 0.47404642629355204
119025001-119030000 0.5667157762035937
119030001-119035000 0.48468675918842113
119035001-119040000 0.5875652782357704
119040001-119045000 0.6586186129606085
119045001-119050000 1.0342155418628076
119050001-119055000 0.7208323424292213
119055001-119060000 0.6816064045800492
119060001-119065000 1.3581278135593384
119065001-119070000 0.8810900730508825
119070001-119075000 0.4611447773521773
119075001-119080000 0.5839082105625427
119080001-119085000 0.8036521743916304
119085001-119090000 0.7393124966790463
119090001-119095000 0.7948466166307409
119095001-119100000 4.838565206618773
119100001-119105000 5.452656790332184
119105001-119110000 1.3064024076894112
119110001-119115000 2.538308326131447
119115001-119120000 1.00060402604856
119120001-119125000 0.4787910107752726
119125001-119130000 0.5710230556331555
119130001-119135000 0.6406464363730132
119135001-119140000 0.41827366568255786
119140001-119145000 0.4790399864349478
119145001-119150000 0.6360860376362051
119150001-119155000 0.31758895206293536
119155001-119160000 0.3442027140206686
119160001-119165000 0.39889256481880625
119165001-119170000 0.3267958759832318
119170001-119175000 0.263518627512651
119175001-119180000 0.41026565016723526
119180001-119185000 0.7553813228753229
119185001-119190000 0.31179626898954543
119190001-119195000 0.48382412373989414
119195001-119200000 0.6011215937239135
119200001-119205000 0.3205069916900074
119205001-119210000 0.5780870853492753
119210001-119215000 1.0655870218580228
119215001-119220000 0.42900348830902485
119220001-119225000 0.30372895309078746
119225001-119230000 0.36530452936088653
119230001-119235000 0.3392662445213914
119235001-119240000 0.3616137182879713
119240001-119245000 0.4637290980394106
119245001-119250000 0.59599779796376
119250001-119255000 3.980648050373637
119255001-119260000 0.7074224866815405
119260001-119265000 0.492352243405979
119265001-119270000 0.7992066737120688
119270001-119275000 2.74031263245814
119275001-119280000 1.968134044369514
119280001-119285000 0.5328862084277012
119285001-119290000 0.9119480012626204
119290001-119295000 0.8116721942171653
119295001-119300000 0.9221279923258912
119300001-119305000 1.7335931784095606
119305001-119310000 0.9057096410769188
119310001-119315000 0.8394617463767864
119315001-119320000 0.6894439142635175
119320001-119325000 0.6524257851387004
119325001-119330000 1.1560920855992327
119330001-119335000 1.2648218957865887
119335001-119340000 0.9007766342790935
119340001-119345000 1.5059502051216294
119345001-119350000 4.744618418755271
119350001-119355000 0.9804432901891756
119355001-119360000 0.6598791023658998
119360001-119365000 0.9575551752640076
119365001-119370000 0.8415883498923812
119370001-119375000 0.7682696212361453
119375001-119380000 0.6648166940748571
119380001-119385000 0.672858954185441
119385001-119390000 0.7572420872520456
119390001-119395000 0.4528534466538959
119395001-119400000 0.6368616560665539
119400001-119405000 1.154792072723948
119405001-119410000 0.6024625745477419
119410001-119415000 0.6118774885320221
119415001-119420000 1.4003368080938372
119420001-119425000 0.7347569976133832
119425001-119430000 0.4611484592082123
119430001-119435000 0.5008823971098094
119435001-119440000 1.0470515952978379
119440001-119445000 1.031557839450193
119445001-119450000 0.3615840363325331
119450001-119455000 0.3016365877210981
119455001-119460000 0.43922851034224264
119460001-119465000 0.6550902239218724
119465001-119470000 0.5409821652419786
119470001-119475000 0.4259511934539658
119475001-119480000 0.6171769153120331
119480001-119485000 0.6033404859247584
119485001-119490000 0.4652912576760356
119490001-119495000 0.76157090144418
119495001-119500000 0.47825079977327545
119500001-119505000 0.4647854631474098
119505001-119510000 5.633801050036624
119510001-119515000 1.146035460769874
119515001-119520000 0.4632516840186052
119520001-119525000 0.9846295376031268
119525001-119530000 1.9866211483636662
119530001-119535000 1.1283302348674522
119535001-119540000 0.5418556662386317
119540001-119545000 0.561016292532899
119545001-119550000 0.6478560322662599
119550001-119555000 0.6875473564719469
119555001-119560000 0.5866948010360498
119560001-119565000 0.207523274010543
119565001-119570000 0.19515793101018733
119570001-119575000 0.3599050150350248
119575001-119580000 0.3757932049365925
119580001-119585000 0.17692159612351524
119585001-119590000 0.31549842995674254
119590001-119595000 0.5317679338387692
119595001-119600000 0.2708931554193102
119600001-119605000 0.49522135064130535
119605001-119610000 0.5800599355397096
119610001-119615000 0.5214175104689495
119615001-119620000 0.4406555814971025
119620001-119625000 0.22192643677027155
119625001-119630000 0.24850642624109157
119630001-119635000 0.3921876170034174
119635001-119640000 0.6179352255622786
119640001-119645000 0.5759592412971081
119645001-119650000 0.22750443195749018
119650001-119655000 0.45260775732358144
119655001-119660000 0.3259055112065886
119660001-119665000 0.21254467147402936
119665001-119670000 0.33144967514411955
119670001-119675000 0.41660223346722763
119675001-119680000 0.4587470399482509
119680001-119685000 0.3819410117413372
119685001-119690000 0.4833862998065224
119690001-119695000 0.41910429756918927
119695001-119700000 0.6467507401519477
119700001-119705000 1.0557053883410346
119705001-119710000 0.5266888135847193
119710001-119715000 0.24235725698613378
119715001-119720000 0.2680283144586304
119720001-119725000 0.5790623976614578
119725001-119730000 0.4257950608809831
119730001-119735000 0.30532625829726084
119735001-119740000 0.30097298567096636
119740001-119745000 0.35258023158825313
119745001-119750000 0.43921515301239256
119750001-119755000 0.37212435816323
119755001-119760000 0.5128914910949194
119760001-119765000 0.37073966280698367
119765001-119770000 0.32229336396043107
119770001-119775000 0.7551511883391764
119775001-119780000 0.5009622936112149
119780001-119785000 0.39274136119491554
119785001-119790000 0.5833883770158407
119790001-119795000 0.6389065665147997
119795001-119800000 0.5233122782382384
119800001-119805000 0.4481719774404406
119805001-119810000 0.39949200886589403
119810001-119815000 0.710953786947444
119815001-119820000 0.7216261373210427
119820001-119825000 0.9290173599707506
119825001-119830000 1.0769481656889084
119830001-119835000 1.133563932363959
119835001-119840000 1.9026801239630073
119840001-119845000 1.3667116763203173
119845001-119850000 0.8590411032123423
119850001-119855000 0.6420880148289515
119855001-119860000 0.9426551763890728
119860001-119865000 1.9650314497814858
119865001-119870000 1.373664614966087
119870001-119875000 0.6226127856894844
119875001-119880000 0.44919655453580737
119880001-119885000 0.48699831177666036
119885001-119890000 0.4699655606434216
119890001-119895000 0.5544898440851711
119895001-119900000 0.44230860800793176
119900001-119905000 0.2952822244126751
119905001-119910000 0.33120832749451024
119910001-119915000 0.5597669817998988
119915001-119920000 0.5239181127920485
119920001-119925000 0.1917712326155708
119925001-119930000 0.37000360581022423
119930001-119935000 1.0453969636296783
119935001-119940000 0.40598898051810506
119940001-119945000 0.5042016172676788
119945001-119950000 0.35382634455194634
119950001-119955000 0.2687903773130047
119955001-119960000 0.9959382708936284
119960001-119965000 1.2909452350450987
119965001-119970000 0.4666816483021112
119970001-119975000 0.5054276486866969
119975001-119980000 0.938696895266928
119980001-119985000 0.7790348020445962
119985001-119990000 0.40714619935955676
119990001-119995000 0.44729325141078285
119995001-120000000 0.644232661254807
120000001-120005000 0.9937241466896974
120005001-120010000 1.0268050526842958
120010001-120015000 0.6768782884116095
120015001-120020000 0.8564753937545843
120020001-120025000 1.0426665832210593
120025001-120030000 0.7093244293518383
120030001-120035000 0.4415865427593016
120035001-120040000 0.3509357912382131
120040001-120045000 0.9093652875763015
120045001-120050000 0.5399866767273832
120050001-120055000 0.21633040311495996
120055001-120060000 2.5017738653486887
120060001-120065000 2.096298190811747
120065001-120070000 0.5255922296422388
120070001-120075000 0.9300404243422432
120075001-120080000 0.4945622293146673
120080001-120085000 0.5178058578653971
120085001-120090000 0.5995188302370983
120090001-120095000 0.14223059624147846
120095001-120100000 0.21395753278489305
120100001-120105000 0.7475568530392006
120105001-120110000 1.3509721335652876
120110001-120115000 1.1030541025310756
120115001-120120000 0.510105477134965
120120001-120125000 0.5187250572357743
120125001-120130000 0.6773934764297177
120130001-120135000 0.6353747312866124
120135001-120140000 0.4888557997354988
120140001-120145000 0.6884261972274092
120145001-120150000 4.341949695417628
120150001-120155000 1.147717184163725
120155001-120160000 0.5679513908510333
120160001-120165000 0.81039083029605
120165001-120170000 0.7356983722980416
120170001-120175000 0.8422634422331738
120175001-120180000 0.9666871684662969
120180001-120185000 0.7195786943492741
120185001-120190000 0.6367201351865608
120190001-120195000 0.6172926554304105
120195001-120200000 0.7114921244487294
120200001-120205000 1.2489643288800123
120205001-120210000 0.8389234343866357
120210001-120215000 0.6944017080486492
120215001-120220000 0.5178929816373561
120220001-120225000 0.8807932560704413
120225001-120230000 0.8060010472286436
120230001-120235000 0.6228221096579076
120235001-120240000 1.607069756397656
120240001-120245000 0.7285062864422076
120245001-120250000 0.5963902298162019
120250001-120255000 0.5905764262837045
120255001-120260000 0.44407814791637573
120260001-120265000 0.5582813315724565
120265001-120270000 0.6473802841271395
120270001-120275000 0.49312692752318055
120275001-120280000 0.6377254470651922
120280001-120285000 1.282424565588346
120285001-120290000 1.1971674775927745
120290001-120295000 0.6167990882460583
120295001-120300000 0.5615789999323798
120300001-120305000 0.6052189625695176
120305001-120310000 0.552167053401847
120310001-120315000 0.4847553507702016
120315001-120320000 0.4216150462789515
120320001-120325000 1.309500171939917
120325001-120330000 1.6055103360192917
120330001-120335000 0.5814419555838011
120335001-120340000 0.7602628929762862
120340001-120345000 1.7634887415718095
120345001-120350000 0.7905555686515786
120350001-120355000 0.4336368579015722
120355001-120360000 1.1851512112217781
120360001-120365000 1.2784422103177786
120365001-120370000 0.7235773773261137
120370001-120375000 0.6651932449656287
120375001-120380000 0.5223467392739645
120380001-120385000 3.942038770372211
120385001-120390000 3.2789474216675427
120390001-120395000 0.5652295754890664
120395001-120400000 0.620426972223332
120400001-120405000 1.654139797392604
120405001-120410000 2.5555275607821923
120410001-120415000 0.8702892711389358
120415001-120420000 0.6399481485936843
120420001-120425000 0.4597890122422922
120425001-120430000 0.4719501366255634
120430001-120435000 0.7220664175095568
120435001-120440000 0.5033986660911075
120440001-120445000 0.4693652032471323
120445001-120450000 0.6028543426087971
120450001-120455000 0.534148411484687
120455001-120460000 0.6948981806822786
120460001-120465000 0.7336860929130791
120465001-120470000 0.5795221320332763
120470001-120475000 0.6393932578465635
120475001-120480000 0.7016025489383327
120480001-120485000 0.5294216329132714
120485001-120490000 0.7165317400347594
120490001-120495000 0.6446835926241998
120495001-120500000 0.3915739881882646
120500001-120505000 0.43535949569985305
120505001-120510000 0.6459959407580774
120510001-120515000 0.7130199401433834
120515001-120520000 0.7887531949497791
120520001-120525000 7.972169043866548
120525001-120530000 3.3665192209297747
120530001-120535000 1.0551102244233486
120535001-120540000 0.7961715066226792
120540001-120545000 0.5379414800440776
120545001-120550000 0.6799936786768702
120550001-120555000 0.6541166095460277
120555001-120560000 0.46065832528743367
120560001-120565000 0.44876213560015776
120565001-120570000 0.5125531675828925
120570001-120575000 4.876359125861052
120575001-120580000 1.061429321628622
120580001-120585000 0.40546502210293894
120585001-120590000 0.679986683250614
120590001-120595000 0.9081740429796139
120595001-120600000 0.6958960562106625
120600001-120605000 0.37251365340566284
120605001-120610000 0.38698392170752516
120610001-120615000 0.6299251184428967
120615001-120620000 0.6356999520924493
120620001-120625000 0.6782122852282555
120625001-120630000 0.5379182102049891
120630001-120635000 0.3526680940524891
120635001-120640000 0.3778865893347575
120640001-120645000 0.31858561976373007
120645001-120650000 0.22728967287168217
120650001-120655000 0.3238013841896574
120655001-120660000 0.4925010227762957
120660001-120665000 0.5151456136860415
120665001-120670000 0.5024940925413404
120670001-120675000 0.47964172287480944
120675001-120680000 0.46672382175825683
120680001-120685000 0.4088912842531852
120685001-120690000 0.4545534536565115
120690001-120695000 0.5080795123891961
120695001-120700000 0.5239044311828926
120700001-120705000 0.5163316120002602
120705001-120710000 0.5488533148910432
120710001-120715000 0.5617653616064168
120715001-120720000 0.5554881582165723
120720001-120725000 0.6073638121352296
120725001-120730000 0.7289848102118015
120730001-120735000 0.5131981380315029
120735001-120740000 0.5000526332055051
120740001-120745000 0.39352625845467654
120745001-120750000 0.3127870044433656
120750001-120755000 0.4227294679048923
120755001-120760000 0.5567906590634106
120760001-120765000 0.5200784178641945
120765001-120770000 0.5264429865419423
120770001-120775000 0.646421715884676
120775001-120780000 0.5237634748282638
120780001-120785000 0.6265901980520602
120785001-120790000 0.6046663556280143
120790001-120795000 0.550561274014311
120795001-120800000 0.6540516332132268
120800001-120805000 0.627833610480399
120805001-120810000 0.488438520669111
120810001-120815000 0.4752066256982185
120815001-120820000 0.7790657476703994
120820001-120825000 0.5129300015251257
120825001-120830000 0.40166434518815713
120830001-120835000 0.8200762841649848
120835001-120840000 0.6172600371438498
120840001-120845000 0.3618257083701513
120845001-120850000 0.4614821193622978
120850001-120855000 0.5293640409638211
120855001-120860000 0.5693591585884104
120860001-120865000 0.564024213963172
120865001-120870000 0.22370496241305565
120870001-120875000 0.1282627630737513
120875001-120880000 0.28840302091017267
120880001-120885000 0.5989174706455475
120885001-120890000 0.3879168459476235
120890001-120895000 0.6822145863442858
120895001-120900000 0.5783409032795847
120900001-120905000 0.3689263516722657
120905001-120910000 0.561634350617442
120910001-120915000 0.636095289516363
120915001-120920000 0.4005820866848224
120920001-120925000 0.6654914960914702
120925001-120930000 0.7652203090267042
120930001-120935000 0.2965644650597247
120935001-120940000 0.3804524643266323
120940001-120945000 0.4033992558201965
120945001-120950000 0.6668952229542585
120950001-120955000 0.9452186564253402
120955001-120960000 0.20435716321715064
120960001-120965000 0.36334030093546693
120965001-120970000 0.4808202106073521
120970001-120975000 0.5990808932185906
120975001-120980000 0.9199036228191338
120980001-120985000 0.46830449675956315
120985001-120990000 0.527082597213319
120990001-120995000 0.47520675690824227
120995001-121000000 0.4056927655818612
121000001-121005000 0.4991280468847231
121005001-121010000 0.5084505139097399
121010001-121015000 0.35240435266755665
121015001-121020000 0.3881077983067235
121020001-121025000 0.6365556149069265
121025001-121030000 0.7521448416903974
121030001-121035000 0.38171808761349785
121035001-121040000 0.3880936969782873
121040001-121045000 0.5672764223832764
121045001-121050000 0.5327860809113415
121050001-121055000 0.6380730771545818
121055001-121060000 1.0420502724446128
121060001-121065000 0.896234335988388
121065001-121070000 0.520547945953278
121070001-121075000 0.5889241836299727
121075001-121080000 0.9325371784693381
121080001-121085000 0.7323605272386966
121085001-121090000 0.6146452113128602
121090001-121095000 1.0537334242474963
121095001-121100000 0.8926762831715066
121100001-121105000 0.6040716381309469
121105001-121110000 0.4664431607028905
121110001-121115000 0.6139632866967283
121115001-121120000 0.8969119247030782
121120001-121125000 0.5915685333553155
121125001-121130000 0.41544058184372123
121130001-121135000 0.4335016590225818
121135001-121140000 0.6296726716526233
121140001-121145000 0.6785826742630531
121145001-121150000 1.0427666299057812
121150001-121155000 0.9149160893805404
121155001-121160000 0.3019801371173059
121160001-121165000 0.29898274678559295
121165001-121170000 0.5220628223148391
121170001-121175000 0.3820496258597394
121175001-121180000 0.46970379870976353
121180001-121185000 0.6079876619829474
121185001-121190000 0.36251891761501537
121190001-121195000 0.3683859696469745
121195001-121200000 0.3223923436492149
121200001-121205000 0.2870120583332311
121205001-121210000 0.48951675899047764
121210001-121215000 0.6664205551671035
121215001-121220000 0.25074592748163854
121220001-121225000 0.16138634656653095
121225001-121230000 0.3982656601257492
121230001-121235000 0.6250751459277949
121235001-121240000 0.30662257707318125
121240001-121245000 0.23171582928375092
121245001-121250000 0.2866081594265324
121250001-121255000 0.36791221602560414
121255001-121260000 0.18615765373011528
121260001-121265000 0.13760143201701322
121265001-121270000 0.17885954026418946
121270001-121275000 2.3374971009308116
121275001-121280000 1.3125265683855478
121280001-121285000 1.3766335065388633
121285001-121290000 2.8584087984229796
121290001-121295000 1.2748792149954506
121295001-121300000 1.343226389027684
121300001-121305000 1.0750011762469744
121305001-121310000 0.6093484820120452
121310001-121315000 0.744121609067941
121315001-121320000 1.833699911489654
121320001-121325000 0.7477738960730184
121325001-121330000 0.972775008112378
121330001-121335000 4.002264245530815
121335001-121340000 6.4560826732144365
121340001-121345000 1.0729697306367854
121345001-121350000 0.6015250649583695
121350001-121355000 1.035084393366307
121355001-121360000 0.7705017816391586
121360001-121365000 1.111876089761017
121365001-121370000 0.42307031295122416
121370001-121375000 0.1162811597205757
121375001-121380000 0.27467519295285553
121380001-121385000 0.7338573362842981
121385001-121390000 0.3990902954961639
121390001-121395000 0.37002630712236867
121395001-121400000 0.7075577226027322
121400001-121405000 0.726631230550717
121405001-121410000 0.27220452769095926
121410001-121415000 0.27384183604063667
121415001-121420000 0.6238849005580119
121420001-121425000 0.3489486724587983
121425001-121430000 0.319101638221847
121430001-121435000 0.5130225549522645
121435001-121440000 0.3887264750412634
121440001-121445000 0.5327071349755711
121445001-121450000 0.45815034921595443
121450001-121455000 0.23839846192255768
121455001-121460000 0.39592880465727825
121460001-121465000 0.698238308312014
121465001-121470000 0.5631664587216955
121470001-121475000 0.6911391447629767
121475001-121480000 0.8169066172170953
121480001-121485000 0.8841489857477572
121485001-121490000 0.5933977230767316
121490001-121495000 0.6387435245769506
121495001-121500000 0.6940844543062367
121500001-121505000 0.675750429071046
121505001-121510000 0.659228649434687
121510001-121515000 0.5176731445574139
121515001-121520000 0.5033524366799047
121520001-121525000 0.6265429687788625
121525001-121530000 0.6988248844413295
121530001-121535000 0.47709572519478255
121535001-121540000 0.43219594762008706
121540001-121545000 0.46477884296777616
121545001-121550000 0.4968316156085896
121550001-121555000 0.31110290653883343
121555001-121560000 0.48819798053493313
121560001-121565000 1.521148699339889
121565001-121570000 0.6797901412829938
121570001-121575000 0.5251034112050158
121575001-121580000 0.6128500007037514
121580001-121585000 0.6146114011146413
121585001-121590000 0.6166403932686382
121590001-121595000 0.7925749271386942
121595001-121600000 0.6514509248401691
121600001-121605000 0.5706006875812999
121605001-121610000 0.4879207959004416
121610001-121615000 0.7197291290537076
121615001-121620000 1.0815407542180178
121620001-121625000 0.716158583706546
121625001-121630000 0.8374376170217604
121630001-121635000 1.0688446039618618
121635001-121640000 1.4629693709825662
121640001-121645000 2.1391558924431555
121645001-121650000 0.7593989728841861
121650001-121655000 0.3743115716709441
121655001-121660000 0.33083056099563196
121660001-121665000 0.5109049831601276
121665001-121670000 0.5460966774656687
121670001-121675000 0.6363269469537368
121675001-121680000 0.6219562866388895
121680001-121685000 0.39803172360027234
121685001-121690000 0.25892549369836926
121690001-121695000 0.3856107135027423
121695001-121700000 0.6660611043212973
121700001-121705000 0.3594608167642009
121705001-121710000 0.5003176359716491
121710001-121715000 1.4653293854221334
121715001-121720000 0.9637867582474517
121720001-121725000 0.5405106605944893
121725001-121730000 3.065549235746599
121730001-121735000 1.9732370478239505
121735001-121740000 0.22621710404327908
121740001-121745000 0.8155813530726174
121745001-121750000 1.7142694288202283
121750001-121755000 0.4952236563279227
121755001-121760000 0.45632613000505134
121760001-121765000 0.4084495835244449
121765001-121770000 0.42123937893153734
121770001-121775000 0.615931582664036
121775001-121780000 0.6101550426613555
121780001-121785000 0.4143620844694508
121785001-121790000 0.8370067211961048
121790001-121795000 0.7334190064406296
121795001-121800000 0.5132730275221161
121800001-121805000 0.5912228321991486
121805001-121810000 0.9876897208003957
121810001-121815000 0.7132651750859028
121815001-121820000 0.6298730181570918
121820001-121825000 1.408196528169178
121825001-121830000 0.45819507699432827
121830001-121835000 0.35278567064120164
121835001-121840000 1.187530886459896
121840001-121845000 1.5486745770690926
121845001-121850000 0.3795069711758109
121850001-121855000 0.33651651161846136
121855001-121860000 0.3480889325239778
121860001-121865000 0.4155956497341804
121865001-121870000 0.5041735160852119
121870001-121875000 0.4082193724254559
121875001-121880000 0.41181340261051624
121880001-121885000 1.1138076743963772
121885001-121890000 1.3498085478967206
121890001-121895000 0.4965697565469026
121895001-121900000 0.5820107689171615
121900001-121905000 0.6997905038887545
121905001-121910000 0.6181772670090254
121910001-121915000 0.8295341072361261
121915001-121920000 0.9441173832247431
121920001-121925000 1.08715624946253
121925001-121930000 0.8492762280737308
121930001-121935000 0.9246913846326115
121935001-121940000 0.9640740959537624
121940001-121945000 0.654487658339501
121945001-121950000 0.7934254490936908
121950001-121955000 0.6458880142073794
121955001-121960000 0.6002671865621024
121960001-121965000 0.6271559169581958
121965001-121970000 0.3821399156407283
121970001-121975000 1.3679674388056002
121975001-121980000 1.2113677316053029
121980001-121985000 0.30340137531433575
121985001-121990000 0.6463619611710422
121990001-121995000 0.8883246339961443
121995001-122000000 0.43324023730303435
122000001-122005000 0.5083243708105627
122005001-122010000 1.2113960941571715
122010001-122015000 1.7549449020810035
122015001-122020000 1.5872869711911926
122020001-122025000 0.8894366601510313
122025001-122030000 0.4870313898677519
122030001-122035000 0.4963290540960392
122035001-122040000 0.6854096751958056
122040001-122045000 0.5085650647446547
122045001-122050000 0.5773767230523397
122050001-122055000 0.5899326012370315
122055001-122060000 0.5943671361197123
122060001-122065000 1.1463457613565085
122065001-122070000 0.7811789966054427
122070001-122075000 0.5739172161564111
122075001-122080000 1.1493965912711592
122080001-122085000 0.581795201271726
122085001-122090000 0.3364547680823995
122090001-122095000 0.36826287152976916
122095001-122100000 0.32957660822227836
122100001-122105000 0.9928527973991959
122105001-122110000 1.0593069054457709
122110001-122115000 0.6321057052292843
122115001-122120000 0.5611154027743945
122120001-122125000 1.1021791280172684
122125001-122130000 6.321425857695036
122130001-122135000 0.4853090152634844
122135001-122140000 0.35401720865461483
122140001-122145000 0.3721133059989145
122145001-122150000 0.6471292492660499
122150001-122155000 0.825048824331242
122155001-122160000 0.5296986855628603
122160001-122165000 0.5536419865247414
122165001-122170000 0.5151002881402721
122170001-122175000 0.44905565829881583
122175001-122180000 0.47622077137641095
122180001-122185000 0.46738464682707903
122185001-122190000 0.25958048065984496
122190001-122195000 0.43299105981943675
122195001-122200000 0.5192854122457619
122200001-122205000 0.32624116931267133
122205001-122210000 0.8648704575665984
122210001-122215000 0.8168569738468435
122215001-122220000 0.5365030957345805
122220001-122225000 0.24914177846397184
122225001-122230000 0.23106143647186417
122230001-122235000 0.6152088702570657
122235001-122240000 0.20830778797121516
122240001-122245000 0.23555132990574806
122245001-122250000 0.3313090084340908
122250001-122255000 0.28425329496871465
122255001-122260000 1.0658884677280136
122260001-122265000 0.4123059382758071
122265001-122270000 0.2359084072724298
122270001-122275000 0.362413125386303
122275001-122280000 0.5597652165826146
122280001-122285000 0.7066861077899355
122285001-122290000 5.052821105184467
122290001-122295000 3.820986354933459
122295001-122300000 1.1629896419122712
122300001-122305000 1.8388631230534849
122305001-122310000 1.5038116661683123
122310001-122315000 0.8947009403143045
122315001-122320000 0.731098732689023
122320001-122325000 0.32507645852432654
122325001-122330000 0.2294996040524986
122330001-122335000 0.4493343239071243
122335001-122340000 0.7118878725774086
122340001-122345000 7.882780530333531
122345001-122350000 2.324141481383626
122350001-122355000 0.9725066706024778
122355001-122360000 1.066667814649867
122360001-122365000 1.1559864658072165
122365001-122370000 2.8583934096293726
122370001-122375000 0.604025491966641
122375001-122380000 0.5643264274740962
122380001-122385000 0.6592777535718476
122385001-122390000 1.812060698861325
122390001-122395000 1.789669272964369
122395001-122400000 1.0296438990218368
122400001-122405000 2.6182942647358267
122405001-122410000 0.4571042370443092
122410001-122415000 0.46071800063137314
122415001-122420000 0.9212079353955499
122420001-122425000 0.35526225900148695
122425001-122430000 0.32548642427077545
122430001-122435000 0.523752236130784
122435001-122440000 0.35709521474025424
122440001-122445000 0.3566407714591534
122445001-122450000 0.4915820629238576
122450001-122455000 0.3504456160021099
122455001-122460000 0.27106978324683517
122460001-122465000 0.4540198599743424
122465001-122470000 0.3315549688984825
122470001-122475000 0.34296749201788684
122475001-122480000 0.6082868966401117
122480001-122485000 0.3323519450362572
122485001-122490000 0.30344489001661235
122490001-122495000 0.47436039407008895
122495001-122500000 0.7715611336852946
122500001-122505000 0.3580005237734021
122505001-122510000 0.2838161714935807
122510001-122515000 0.573970477437902
122515001-122520000 0.4739185799377028
122520001-122525000 0.3024364658240529
122525001-122530000 0.3673008169260387
122530001-122535000 0.5242117054363392
122535001-122540000 0.9031798373064404
122540001-122545000 0.42491857284640444
122545001-122550000 0.5203360764390624
122550001-122555000 0.6749434875249418
122555001-122560000 0.27263157186142933
122560001-122565000 0.4160566942303577
122565001-122570000 0.5677524852367477
122570001-122575000 0.3637051942997232
122575001-122580000 0.5489960851535955
122580001-122585000 0.9811646086924398
122585001-122590000 0.8900650340764414
122590001-122595000 0.4678808123911781
122595001-122600000 0.39410574700914636
122600001-122605000 0.5098218623079687
122605001-122610000 0.6511526400463012
122610001-122615000 0.6453839750289948
122615001-122620000 0.47124670389248696
122620001-122625000 0.3510342292344076
122625001-122630000 0.7902656744856712
122630001-122635000 0.970082145077733
122635001-122640000 0.5074317304572662
122640001-122645000 0.8606031295756588
122645001-122650000 1.4306715951370907
122650001-122655000 0.9655948601642405
122655001-122660000 1.1859462898043787
122660001-122665000 3.3426478750035122
122665001-122670000 1.590887032390148
122670001-122675000 1.1204472505330478
122675001-122680000 1.1881395648788542
122680001-122685000 9.218859025023733
122685001-122690000 10.360200122648283
122690001-122695000 1.7577414275914829
122695001-122700000 1.398750925562819
122700001-122705000 1.3829557712186415
122705001-122710000 1.1071986852565758
122710001-122715000 0.7189329981686116
122715001-122720000 0.733914157306943
122720001-122725000 0.806589858996087
122725001-122730000 0.5724090260251345
122730001-122735000 0.5785306048447418
122735001-122740000 0.823508554510842
122740001-122745000 0.7822023523702327
122745001-122750000 0.7234186058833272
122750001-122755000 0.8257544331294554
122755001-122760000 0.8571557255291411
122760001-122765000 0.673442634695443
122765001-122770000 1.1843883919454463
122770001-122775000 2.446087540556921
122775001-122780000 2.882488711590923
122780001-122785000 1.9684496364685684
122785001-122790000 1.526777436491194
122790001-122795000 1.1584023422239924
122795001-122800000 0.8421384466301108
122800001-122805000 0.9210007258586781
122805001-122810000 0.46377734675496096
122810001-122815000 0.5532013126065879
122815001-122820000 1.4230779608231678
122820001-122825000 0.9945097261453941
122825001-122830000 1.4522752446123715
122830001-122835000 2.8300178762857997
122835001-122840000 1.4279067774177112
122840001-122845000 1.106968644033296
122845001-122850000 1.127131076799645
122850001-122855000 1.7695939890222439
122855001-122860000 4.242489566833596
122860001-122865000 1.3939910722722664
122865001-122870000 2.435381852361662
122870001-122875000 2.2914963563847652
122875001-122880000 0.5809091157794122
122880001-122885000 0.8921920922137804
122885001-122890000 1.1836804901460685
122890001-122895000 1.3048964680561828
122895001-122900000 1.5529658666673771
122900001-122905000 1.699838453713742
122905001-122910000 1.3038007238217617
122910001-122915000 1.5156603619055968
122915001-122920000 0.9098509643719697
122920001-122925000 0.5486581819703956
122925001-122930000 0.5894368380475256
122930001-122935000 0.6896401977726352
122935001-122940000 1.0796413489202816
122940001-122945000 1.1895253084022182
122945001-122950000 1.0176077674353676
122950001-122955000 1.0792339125876718
122955001-122960000 0.6667090315113448
122960001-122965000 0.5667884463864239
122965001-122970000 0.5641343566833513
122970001-122975000 0.36384688285708044
122975001-122980000 0.6849927378782115
122980001-122985000 1.2566213383720652
122985001-122990000 0.33338923650482866
122990001-122995000 0.6233888525394239
122995001-123000000 0.5550128630973264
123000001-123005000 0.4209232932474931
123005001-123010000 1.245877618723108
123010001-123015000 1.2660338638588882
123015001-123020000 0.8527582241954177
123020001-123025000 1.211835922943251
123025001-123030000 1.5839147266281128
123030001-123035000 1.2798124404744282
123035001-123040000 0.9828582630906112
123040001-123045000 0.9002141040822697
123045001-123050000 2.0625483548164993
123050001-123055000 1.693096113379885
123055001-123060000 4.306929001582856
123060001-123065000 4.347751789934318
123065001-123070000 1.1554551874041967
123070001-123075000 1.0533532598429813
123075001-123080000 0.6880735187501114
123080001-123085000 0.9342445783336852
123085001-123090000 0.9922164605362546
123090001-123095000 0.689969612080749
123095001-123100000 1.2397964045701488
123100001-123105000 4.167624675047605
123105001-123110000 2.231559029159386
123110001-123115000 1.7052557034491875
123115001-123120000 1.0736713154876691
123120001-123125000 0.8343622489028288
123125001-123130000 0.8337760097971381
123130001-123135000 0.9188387650395125
123135001-123140000 3.6840296785255466
123140001-123145000 1.553077957032017
123145001-123150000 0.4576867720372625
123150001-123155000 0.3041503640111837
123155001-123160000 0.6995793355548909
123160001-123165000 0.5454687785895511
123165001-123170000 0.2924021252844623
123170001-123175000 0.7112759033596578
123175001-123180000 1.2252651729165913
123180001-123185000 0.34955102965741447
123185001-123190000 0.3180408314897809
123190001-123195000 0.5851705561501547
123195001-123200000 6.144860139948132
123200001-123205000 3.408582564701163
123205001-123210000 0.4333328074274607
123210001-123215000 0.5742560620224209
123215001-123220000 0.7115424008760863
123220001-123225000 0.6748034045888679
123225001-123230000 0.8914736472731062
123230001-123235000 0.7536689814125257
123235001-123240000 0.515526271679864
123240001-123245000 0.7256690058721862
123245001-123250000 0.5144240914975319
123250001-123255000 0.3360582051839908
123255001-123260000 0.4642503478043394
123260001-123265000 0.5115126041821094
123265001-123270000 0.5573394060531158
123270001-123275000 0.45205575705856416
123275001-123280000 0.47362513260758116
123280001-123285000 1.116152430351011
123285001-123290000 1.116385459411724
123290001-123295000 0.4623434522878104
123295001-123300000 0.4700659883249857
123300001-123305000 0.5858719452817632
123305001-123310000 0.445111033293573
123310001-123315000 0.5618324211031838
123315001-123320000 0.712368745673918
123320001-123325000 0.6525429444599786
123325001-123330000 0.8960793384089116
123330001-123335000 0.6233959771377505
123335001-123340000 0.3356974293740383
123340001-123345000 0.7483250446422636
123345001-123350000 0.9260018165292748
123350001-123355000 0.3249160386749997
123355001-123360000 0.36330925117167895
123360001-123365000 0.5880409952392763
123365001-123370000 0.5795875369784775
123370001-123375000 0.33339665999826423
123375001-123380000 0.4793911290390517
123380001-123385000 2.747768368575449
123385001-123390000 1.0788893171333114
123390001-123395000 0.6499330668262474
123395001-123400000 2.293634605688355
123400001-123405000 1.7511198043873737
123405001-123410000 0.8621385782720309
123410001-123415000 1.1857300273773717
123415001-123420000 0.9681683408455202
123420001-123425000 1.0751439082435834
123425001-123430000 1.0791788034868228
123430001-123435000 0.49270942447791505
123435001-123440000 0.7065519687104336
123440001-123445000 0.31961881594958763
123445001-123450000 0.25259743284587954
123450001-123455000 0.5830479046367121
123455001-123460000 0.8631232594427485
123460001-123465000 0.6903156071251988
123465001-123470000 0.035090246185681635
123470001-123475000 0.08072479672652927
123475001-123480000 0.4158941786617468
123480001-123485000 0.44593017506978166
123485001-123490000 0.8024333569157642
123490001-123495000 0.24807019071721684
123495001-123500000 0.3794828681914428
123500001-123505000 0.30010370677693715
123505001-123510000 0.2592522990240771
123510001-123515000 0.8148288379491684
123515001-123520000 1.7631279249324536
123520001-123525000 0.9139499493245741
123525001-123530000 0.6276709393199547
123530001-123535000 0.775702217249106
123535001-123540000 1.725383971138904
123540001-123545000 0.9875539133817747
123545001-123550000 0.33487828873144704
123550001-123555000 0.45129938546006193
123555001-123560000 0.8021752695871498
123560001-123565000 0.6146770720390861
123565001-123570000 0.6905925638342071
123570001-123575000 0.44519477022360554
123575001-123580000 0.36182367847507346
123580001-123585000 0.3950992564123303
123585001-123590000 0.37121683987472165
123590001-123595000 0.5602580878019197
123595001-123600000 0.7402007307385058
123600001-123605000 0.9039924722324993
123605001-123610000 0.7863963612421898
123610001-123615000 0.44667168765916293
123615001-123620000 0.3589711475367834
123620001-123625000 0.449390559059623
123625001-123630000 0.8516912382268683
123630001-123635000 0.642135302669814
123635001-123640000 0.5200995753834048
123640001-123645000 0.626680923041215
123645001-123650000 0.6351972535115534
123650001-123655000 0.519389234738306
123655001-123660000 0.3385871366039041
123660001-123665000 0.3501198560990405
123665001-123670000 0.3429435300763759
123670001-123675000 0.7173495743148963
123675001-123680000 0.5459802152134965
123680001-123685000 0.34831373764436774
123685001-123690000 1.2058149553167608
123690001-123695000 1.2230762251904292
123695001-123700000 0.7035512166896275
123700001-123705000 0.7634152085440808
123705001-123710000 0.8791787636347238
123710001-123715000 0.8509292790224922
123715001-123720000 1.1065804543508584
123720001-123725000 1.603056353846939
123725001-123730000 0.4927326967967709
123730001-123735000 0.30831202909795885
123735001-123740000 0.5426405390683895
123740001-123745000 0.9256832447307878
123745001-123750000 0.4978210842470331
123750001-123755000 0.47120345822297377
123755001-123760000 0.874916288015684
123760001-123765000 1.485442364991353
123765001-123770000 0.808159311234739
123770001-123775000 0.36577154604922635
123775001-123780000 0.3877457408673778
123780001-123785000 0.6706382022444358
123785001-123790000 0.5654829305405762
123790001-123795000 0.4003236931038042
123795001-123800000 0.6944314898084956
123800001-123805000 0.6262729297742425
123805001-123810000 0.2956577443927764
123810001-123815000 0.609956313791187
123815001-123820000 0.4396737705165844
123820001-123825000 0.31444475818910833
123825001-123830000 1.8145901330908338
123830001-123835000 1.4186072827749132
123835001-123840000 0.541396771268969
123840001-123845000 0.304997110823005
123845001-123850000 0.2838135309556755
123850001-123855000 0.5102867201171094
123855001-123860000 0.5778211584940515
123860001-123865000 0.8104411148385721
123865001-123870000 0.3726554977335887
123870001-123875000 0.3303565086297418
123875001-123880000 0.40847362321987835
123880001-123885000 0.5603163838107847
123885001-123890000 0.8205770310487637
123890001-123895000 0.6002407150235158
123895001-123900000 0.7477030959628801
123900001-123905000 0.5398201959086609
123905001-123910000 0.5981607515215428
123910001-123915000 0.6483312297623596
123915001-123920000 0.6328642270978119
123920001-123925000 1.0956695720027678
123925001-123930000 1.0614928841107938
123930001-123935000 0.7650080985278813
123935001-123940000 0.9003062788542178
123940001-123945000 0.6231303891445757
123945001-123950000 0.43660649350142205
123950001-123955000 0.481756210910996
123955001-123960000 3.5888670518610706
123960001-123965000 4.139219708552225
123965001-123970000 0.7274930070379662
123970001-123975000 1.0288644570837457
123975001-123980000 1.1979332458224425
123980001-123985000 0.6683485861476273
123985001-123990000 0.6911888979643244
123990001-123995000 0.7105484435137943
123995001-124000000 0.6139949399928509
124000001-124005000 1.0819055206305943
124005001-124010000 0.9327975774026189
124010001-124015000 0.6835435046803126
124015001-124020000 0.6806685582531019
124020001-124025000 0.724619062926918
124025001-124030000 0.8357071849972068
124030001-124035000 1.0184878022703192
124035001-124040000 1.036444413501756
124040001-124045000 1.4754905811515977
124045001-124050000 2.349923748027436
124050001-124055000 0.5155434204718227
124055001-124060000 0.3274148983785711
124060001-124065000 0.795332377755717
124065001-124070000 1.2463252049140208
124070001-124075000 0.4307988750719984
124075001-124080000 0.6169262953504524
124080001-124085000 0.6497571134460634
124085001-124090000 0.5333659528454099
124090001-124095000 0.8618075579511982
124095001-124100000 0.5648881222394595
124100001-124105000 0.54318403840459
124105001-124110000 0.6010061687106047
124110001-124115000 0.3970914595666232
124115001-124120000 0.3472189991263212
124120001-124125000 0.6667158571277058
124125001-124130000 2.2545264588957092
124130001-124135000 0.812393588867535
124135001-124140000 0.5605092903074297
124140001-124145000 0.7104522123864067
124145001-124150000 1.0052705116648004
124150001-124155000 0.5624741355437028
124155001-124160000 0.6035456203109145
124160001-124165000 0.8888490614843032
124165001-124170000 0.43694497068355814
124170001-124175000 0.4932932556811359
124175001-124180000 0.7453993527269511
124180001-124185000 0.8150322442985188
124185001-124190000 1.0751575832271547
124190001-124195000 0.827051152253859
124195001-124200000 0.6740610399279233
124200001-124205000 0.7653679190732283
124205001-124210000 1.7246425282050444
124210001-124215000 2.1569447172043317
124215001-124220000 0.6948422017607688
124220001-124225000 0.6522594709783923
124225001-124230000 0.7281180320244136
124230001-124235000 0.6171035057358226
124235001-124240000 0.6580444138393291
124240001-124245000 0.7088872464127228
124245001-124250000 0.7920122799714696
124250001-124255000 0.6768208971420601
124255001-124260000 0.6054844420259566
124260001-124265000 0.7774529302550297
124265001-124270000 0.8695279983192803
124270001-124275000 0.4837385085910845
124275001-124280000 1.6303069456124923
124280001-124285000 3.2486809391569933
124285001-124290000 0.8442463815022015
124290001-124295000 1.8362345334919195
124295001-124300000 2.729607623652145
124300001-124305000 1.8420843237844635
124305001-124310000 2.588651608641093
124310001-124315000 1.2311598505097223
124315001-124320000 0.6199339394910108
124320001-124325000 1.7746114664916013
124325001-124330000 2.7347521820001592
124330001-124335000 0.4844548591933669
124335001-124340000 0.8802034893892954
124340001-124345000 2.163418287038094
124345001-124350000 2.8671347699547423
124350001-124355000 3.061136739667288
124355001-124360000 1.236198771895117
124360001-124365000 1.9015106671285458
124365001-124370000 1.1031252690806408
124370001-124375000 0.7887845812172926
124375001-124380000 2.1466310008100415
124380001-124385000 0.5590722666594645
124385001-124390000 0.36892988997008
124390001-124395000 0.5102104420694068
124395001-124400000 1.0236681713445974
124400001-124405000 0.7684485316693178
124405001-124410000 0.5191965199959176
124410001-124415000 0.6269452354810467
124415001-124420000 0.8457089252205694
124420001-124425000 0.8080289141013578
124425001-124430000 0.8619710942052415
124430001-124435000 1.010590698479722
124435001-124440000 4.468949046085667
124440001-124445000 2.0241834806171184
124445001-124450000 0.4856275868177182
124450001-124455000 0.6660491044722077
124455001-124460000 0.9131999540306873
124460001-124465000 0.6223650748580392
124465001-124470000 0.601212751668056
124470001-124475000 0.963852502151725
124475001-124480000 1.7969479166491864
124480001-124485000 2.108790510973258
124485001-124490000 0.6507211525934998
124490001-124495000 0.5500508684217834
124495001-124500000 0.6375000176977527
124500001-124505000 0.7099921713120713
124505001-124510000 0.47989898492055283
124510001-124515000 0.3417554737990984
124515001-124520000 0.6791090364932301
124520001-124525000 0.882062289706145
124525001-124530000 0.48654006614430345
124530001-124535000 0.5242966010732812
124535001-124540000 0.6108594277612772
124540001-124545000 1.0491809189164194
124545001-124550000 2.066980035654022
124550001-124555000 0.8390653788570683
124555001-124560000 0.7981417501060534
124560001-124565000 0.6142493896050744
124565001-124570000 0.6094878934923673
124570001-124575000 0.6696321528018656
124575001-124580000 0.4069588932470369
124580001-124585000 0.4421138780644312
124585001-124590000 0.5519936123722287
124590001-124595000 0.9326864256475318
124595001-124600000 0.9017559030209522
124600001-124605000 0.6826806405977757
124605001-124610000 0.9962158983935011
124610001-124615000 1.1066876006504014
124615001-124620000 1.2181842492682131
124620001-124625000 0.9157325226399284
124625001-124630000 0.7717569054473359
124630001-124635000 1.103648964952108
124635001-124640000 1.1863306807643639
124640001-124645000 0.881388317776841
124645001-124650000 3.600867757392528
124650001-124655000 5.799578087877231
124655001-124660000 1.1164730705856292
124660001-124665000 1.4424984879627718
124665001-124670000 1.03110376051835
124670001-124675000 3.2694838206176016
124675001-124680000 4.882868572995444
124680001-124685000 2.617078811953877
124685001-124690000 5.104079582042064
124690001-124695000 1.537250424535275
124695001-124700000 0.8197885104859638
124700001-124705000 0.7809981873915542
124705001-124710000 0.9740934402628431
124710001-124715000 1.1649408247744677
124715001-124720000 0.9348263970828423
124720001-124725000 0.7542178017810149
124725001-124730000 1.7920257116641896
124730001-124735000 1.3616719491860325
124735001-124740000 0.7861602355142397
124740001-124745000 0.8194607294202436
124745001-124750000 0.8585204991755279
124750001-124755000 1.196606326478844
124755001-124760000 1.0370235286216805
124760001-124765000 4.351737528522708
124765001-124770000 5.780421414856636
124770001-124775000 0.8882396108067966
124775001-124780000 0.9210868715593576
124780001-124785000 1.0706092758445402
124785001-124790000 1.3943903236249189
124790001-124795000 1.5408336806222338
124795001-124800000 1.416059523490144
124800001-124805000 0.9918515569349732
124805001-124810000 1.4277130476523547
124810001-124815000 1.5001920794788184
124815001-124820000 3.145896279574119
124820001-124825000 5.639501058224125
124825001-124830000 0.7252816935827024
124830001-124835000 1.1810139148456726
124835001-124840000 2.426558098128991
124840001-124845000 1.7985728325089967
124845001-124850000 1.7830176797537889
124850001-124855000 1.3542702938501903
124855001-124860000 1.8730972185072028
124860001-124865000 2.5372708475822825
124865001-124870000 3.853098501210478
124870001-124875000 4.774728706667218
124875001-124880000 0.960679142675407
124880001-124885000 0.7201614175029205
124885001-124890000 0.7954342222609152
124890001-124895000 1.336616418216529
124895001-124900000 0.9529949498389984
124900001-124905000 1.8615312948093354
124905001-124910000 2.2722858805718666
124910001-124915000 1.0830967150217923
124915001-124920000 4.884036330790247
124920001-124925000 3.870565114516008
124925001-124930000 0.9885123519941209
124930001-124935000 3.437097457386082
124935001-124940000 6.967884609064301
124940001-124945000 0.3530455724764504
124945001-124950000 0.48086499466890414
124950001-124955000 0.4773048476231202
124955001-124960000 0.4804872193809246
124960001-124965000 0.8067151096454132
124965001-124970000 0.5792201875881419
124970001-124975000 0.5433963714833666
124975001-124980000 0.6097690849579724
124980001-124985000 0.35810212855752577
124985001-124990000 0.36536023152583635
124990001-124995000 0.6312712298494942
124995001-125000000 0.5003583669476942
125000001-125005000 0.579086112837129
125005001-125010000 0.4571360201702722
125010001-125015000 0.36310715710233066
125015001-125020000 0.7215614219473232
125020001-125025000 0.8502542730510606
125025001-125030000 0.33136385370784455
125030001-125035000 0.41523309343439996
125035001-125040000 0.7586575707586118
125040001-125045000 0.7804568161458904
125045001-125050000 0.6018670191844062
125050001-125055000 0.45239576340835613
125055001-125060000 0.6410052098987695
125060001-125065000 0.5904777488518255
125065001-125070000 0.5611824647672977
125070001-125075000 0.600156822542807
125075001-125080000 0.9628336018943983
125080001-125085000 0.6808932243854269
125085001-125090000 0.3420898655846462
125090001-125095000 0.5026372649430175
125095001-125100000 0.8791346281019559
125100001-125105000 0.7646189901978353
125105001-125110000 1.0952294333736368
125110001-125115000 1.2884946199760825
125115001-125120000 0.6775923384052022
125120001-125125000 0.7609252472515176
125125001-125130000 0.9446484818128857
125130001-125135000 1.077703239308279
125135001-125140000 0.7171589658488158
125140001-125145000 0.4426088447024089
125145001-125150000 1.0976669251003526
125150001-125155000 2.036048233747751
125155001-125160000 0.5460392349866898
125160001-125165000 0.375479005203985
125165001-125170000 0.3639310354393647
125170001-125175000 0.536504239304417
125175001-125180000 0.7488124821955575
125180001-125185000 0.6705775343613186
125185001-125190000 0.6681126585566789
125190001-125195000 0.9384562945242928
125195001-125200000 0.6685019044356476
125200001-125205000 0.4237227314346106
125205001-125210000 0.5337910541085019
125210001-125215000 0.7991106042841709
125215001-125220000 0.5626542588368585
125220001-125225000 0.5109914997694704
125225001-125230000 0.4695328814135672
125230001-125235000 1.3957120368563047
125235001-125240000 3.720611826260069
125240001-125245000 0.6353615374065753
125245001-125250000 0.7932715592899291
125250001-125255000 0.6586387615852856
125255001-125260000 0.6079325403065415
125260001-125265000 1.1123974549753763
125265001-125270000 0.7007779626302826
125270001-125275000 0.45952870690459197
125275001-125280000 0.5020562829371499
125280001-125285000 0.6318660978112143
125285001-125290000 0.8046270217348662
125290001-125295000 0.6338882963770357
125295001-125300000 0.5096010220510918
125300001-125305000 1.81447132870458
125305001-125310000 0.7624047486869678
125310001-125315000 0.7976659238177786
125315001-125320000 0.8549953115806536
125320001-125325000 0.3574806628982337
125325001-125330000 0.5712761272241706
125330001-125335000 1.027944470459425
125335001-125340000 0.7861471836710102
125340001-125345000 0.5808080665653805
125345001-125350000 0.7456112406489508
125350001-125355000 0.7476734171990762
125355001-125360000 0.4914423937466716
125360001-125365000 1.0926722728398253
125365001-125370000 1.30239490959971
125370001-125375000 0.3803818560383499
125375001-125380000 0.5799265045400074
125380001-125385000 0.5786665310513406
125385001-125390000 0.4277652239007698
125390001-125395000 1.1013108952217083
125395001-125400000 1.2658508618601925
125400001-125405000 0.5666157904700718
125405001-125410000 0.6580426238349516
125410001-125415000 0.9906844024406997
125415001-125420000 1.0730831577546607
125420001-125425000 0.814424699549311
125425001-125430000 0.7117803431422572
125430001-125435000 1.2678671026075168
125435001-125440000 1.4275281554357304
125440001-125445000 1.1549036129667485
125445001-125450000 2.108508771853664
125450001-125455000 2.7720533057743597
125455001-125460000 2.6247696760968022
125460001-125465000 6.414698240715485
125465001-125470000 3.2159820297873907
125470001-125475000 0.8424599098161243
125475001-125480000 0.9283448197827074
125480001-125485000 1.751954559827641
125485001-125490000 1.8914502007074179
125490001-125495000 1.1287683779761208
125495001-125500000 0.9974455503050914
125500001-125505000 0.8245609478539442
125505001-125510000 0.6836808346848874
125510001-125515000 1.0064622377360242
125515001-125520000 3.077477948192134
125520001-125525000 0.7893145326773603
125525001-125530000 0.2865105622168974
125530001-125535000 0.5832978165167358
125535001-125540000 2.4174375180047147
125540001-125545000 0.8919533029135117
125545001-125550000 1.003847059957211
125550001-125555000 3.1030938822853162
125555001-125560000 1.0707187327512375
125560001-125565000 0.7136815985682335
125565001-125570000 0.5938682133012286
125570001-125575000 0.45402055305196604
125575001-125580000 0.6811159545534403
125580001-125585000 0.7165585173696665
125585001-125590000 0.6031727990233944
125590001-125595000 0.8854447341006769
125595001-125600000 0.9121926951354618
125600001-125605000 0.8996987510178537
125605001-125610000 1.154212387112397
125610001-125615000 0.7804775010594849
125615001-125620000 0.9325302333901797
125620001-125625000 1.2913314784827825
125625001-125630000 0.8585176330651859
125630001-125635000 0.9092127578058231
125635001-125640000 1.4376363550411475
125640001-125645000 5.473866460530789
125645001-125650000 3.947016707749615
125650001-125655000 1.6684111874621992
125655001-125660000 0.7656664283359441
125660001-125665000 0.4787730965646953
125665001-125670000 0.5267286426429623
125670001-125675000 1.3297713799354252
125675001-125680000 1.7028741884319891
125680001-125685000 0.6091501903010518
125685001-125690000 1.5350709480006426
125690001-125695000 2.6645623137521985
125695001-125700000 0.5334429475281683
125700001-125705000 0.5687240198531991
125705001-125710000 0.5992467692527601
125710001-125715000 0.4794968539740027
125715001-125720000 0.5256356970945542
125720001-125725000 0.6755071105845667
125725001-125730000 0.6783427394397517
125730001-125735000 0.7357876551443124
125735001-125740000 1.3187495058850007
125740001-125745000 0.896596125783261
125745001-125750000 0.7149369841685734
125750001-125755000 0.5670969414070905
125755001-125760000 0.3943801872193426
125760001-125765000 0.6746106821383442
125765001-125770000 1.3789063274249267
125770001-125775000 0.6444621148160734
125775001-125780000 0.6017112712963045
125780001-125785000 0.9226889349076899
125785001-125790000 0.6329926297336015
125790001-125795000 0.5255186066670094
125795001-125800000 0.605160344586903
125800001-125805000 1.1049310997944592
125805001-125810000 1.1352720397364697
125810001-125815000 0.6172923816183431
125815001-125820000 0.6955841059308056
125820001-125825000 2.3301965574918433
125825001-125830000 5.13838921737895
125830001-125835000 1.1810071909675057
125835001-125840000 0.991652977177112
125840001-125845000 1.2712046629241311
125845001-125850000 1.7944201865530076
125850001-125855000 1.3061521765953703
125855001-125860000 0.7120437965238346
125860001-125865000 0.8627302108996922
125865001-125870000 0.9837378029830814
125870001-125875000 1.057873950202283
125875001-125880000 9.46808599560783
125880001-125885000 1.8748970747956046
125885001-125890000 0.8004171772302597
125890001-125895000 0.7991163890663439
125895001-125900000 0.774858168779157
125900001-125905000 0.9196974784796076
125905001-125910000 1.1162352977051844
125910001-125915000 0.845346128205878
125915001-125920000 1.1058197850728337
125920001-125925000 1.2565193561554406
125925001-125930000 1.3168461219278724
125930001-125935000 1.231652649161511
125935001-125940000 0.9727060154003601
125940001-125945000 1.7505789455260616
125945001-125950000 5.0502507540644155
125950001-125955000 6.741681072588283
125955001-125960000 1.9692979253997749
125960001-125965000 0.9268634591150441
125965001-125970000 0.870792384478055
125970001-125975000 1.3463974242957575
125975001-125980000 1.342677559510594
125980001-125985000 0.9629965430209715
125985001-125990000 1.1405214964503645
125990001-125995000 8.611860797949939
125995001-126000000 1.9003756381667216
126000001-126005000 1.1261815701835
126005001-126010000 1.4986451755569141
126010001-126015000 1.613259783176654
126015001-126020000 1.19821877360529
126020001-126025000 1.5432172383324763
126025001-126030000 1.7131256191717739
126030001-126035000 0.9863876609082373
126035001-126040000 1.2732629257985697
126040001-126045000 1.1792455254814656
126045001-126050000 0.9350434877844572
126050001-126055000 0.7109050381586348
126055001-126060000 2.818565297174611
126060001-126065000 2.9206341768558275
126065001-126070000 0.8029957290117901
126070001-126075000 1.0573473985015525
126075001-126080000 0.6641660866126198
126080001-126085000 0.6470932463533016
126085001-126090000 0.9659100563763154
126090001-126095000 2.340957381854307
126095001-126100000 3.7412337576834114
126100001-126105000 2.287161381224183
126105001-126110000 0.945520453429444
126110001-126115000 1.8241760303447312
126115001-126120000 5.081162017326126
126120001-126125000 0.7108368542545971
126125001-126130000 1.886940556233829
126130001-126135000 5.3907774406384465
126135001-126140000 1.9050490386329486
126140001-126145000 1.662167889431181
126145001-126150000 1.1139051706692733
126150001-126155000 1.2221250065457478
126155001-126160000 1.4585503852581028
126160001-126165000 1.7077408766982616
126165001-126170000 0.8736714680770203
126170001-126175000 0.5996753936940128
126175001-126180000 0.8715027343752338
126180001-126185000 0.7180355150023224
126185001-126190000 0.7654292035664966
126190001-126195000 0.5652413733162345
126195001-126200000 0.6916559864885917
126200001-126205000 2.079215914975854
126205001-126210000 1.1148778992198949
126210001-126215000 2.8372327604162604
126215001-126220000 8.517064281183462
126220001-126225000 2.1105864883799486
126225001-126230000 1.0443681596337502
126230001-126235000 1.1618461099114121
126235001-126240000 1.1190333743870684
126240001-126245000 0.8160103227300752
126245001-126250000 0.8141125233423259
126250001-126255000 0.6310358898968402
126255001-126260000 0.6573139401907601
126260001-126265000 0.7662552803447439
126265001-126270000 0.6548776120126872
126270001-126275000 1.054951866030191
126275001-126280000 1.9258391144279998
126280001-126285000 1.0930970540243439
126285001-126290000 3.2809033831229018
126290001-126295000 1.6941158815230266
126295001-126300000 1.2674618961896083
126300001-126305000 0.85962823206845
126305001-126310000 0.33209319925696074
126310001-126315000 0.4278832673876493
126315001-126320000 0.8060978885668656
126320001-126325000 0.42962006230064265
126325001-126330000 0.3208990953338788
126330001-126335000 0.4253236660898006
126335001-126340000 0.595036141732423
126340001-126345000 0.4399897450044291
126345001-126350000 0.4033382814821329
126350001-126355000 0.44991455471469655
126355001-126360000 0.7367477487182724
126360001-126365000 0.455677774589109
126365001-126370000 0.33771870067046117
126370001-126375000 0.8851895143116258
126375001-126380000 0.6167050488293193
126380001-126385000 0.5674941620854085
126385001-126390000 0.6671505237880522
126390001-126395000 0.8693404660694615
126395001-126400000 1.7093780376212475
126400001-126405000 0.36118154909434547
126405001-126410000 0.26822248664152043
126410001-126415000 0.4514006516520233
126415001-126420000 0.8321201177360625
126420001-126425000 0.5713095581571568
126425001-126430000 0.4060037650524853
126430001-126435000 0.5662913619945198
126435001-126440000 0.6389186270589059
126440001-126445000 0.7243130466021596
126445001-126450000 0.6037328561566032
126450001-126455000 0.38937563129410235
126455001-126460000 0.6953289494391917
126460001-126465000 1.0144742085843248
126465001-126470000 0.5345764841535937
126470001-126475000 0.42598735332499843
126475001-126480000 0.6986966073566039
126480001-126485000 0.6279056333273723
126485001-126490000 0.43737927645775043
126490001-126495000 0.5605300375035867
126495001-126500000 0.5196483825251842
126500001-126505000 0.6372587765402695
126505001-126510000 0.5246287913080183
126510001-126515000 0.7142467366626751
126515001-126520000 0.3685620766742234
126520001-126525000 0.601788112843062
126525001-126530000 0.7269329922613542
126530001-126535000 0.2831815824618607
126535001-126540000 0.4155923705309469
126540001-126545000 0.6550331062554497
126545001-126550000 0.47198833194954126
126550001-126555000 0.33601688892157716
126555001-126560000 0.586103414000773
126560001-126565000 0.7198369640257372
126565001-126570000 0.6556062429510453
126570001-126575000 0.48681519410392265
126575001-126580000 0.856724411266438
126580001-126585000 2.041740521307535
126585001-126590000 0.3865576228298799
126590001-126595000 0.21815825445526574
126595001-126600000 0.27526032007446205
126600001-126605000 0.3567322778664355
126605001-126610000 0.4509617889012554
126610001-126615000 0.6776660870255017
126615001-126620000 0.5945336489574915
126620001-126625000 0.6886135382013285
126625001-126630000 0.3866909838634819
126630001-126635000 0.43959533520272065
126635001-126640000 0.5797243982874725
126640001-126645000 0.4769142338153277
126645001-126650000 0.35845732117176615
126650001-126655000 0.4088942298207208
126655001-126660000 0.5644676242434546
126660001-126665000 0.6838064942384866
126665001-126670000 0.637332870821819
126670001-126675000 0.5350144235416776
126675001-126680000 0.8642632429902969
126680001-126685000 1.6114853265762505
126685001-126690000 0.888134767588645
126690001-126695000 0.8544361018221307
126695001-126700000 0.9353115529635926
126700001-126705000 0.4879655017975141
126705001-126710000 0.42211777735701106
126710001-126715000 0.5703330527760572
126715001-126720000 0.698194237751632
126720001-126725000 0.7153181298394627
126725001-126730000 0.66640657201828
126730001-126735000 0.7447466391525965
126735001-126740000 1.22794450729103
126740001-126745000 0.689952516173899
126745001-126750000 0.5840544195599385
126750001-126755000 0.940729881760438
126755001-126760000 0.8587607350514043
126760001-126765000 0.7208677157502259
126765001-126770000 0.702985359505631
126770001-126775000 0.5635528495722681
126775001-126780000 1.669224128595981
126780001-126785000 8.649293513689411
126785001-126790000 1.3872055276016506
126790001-126795000 1.3891695828039845
126795001-126800000 1.2594940405237394
126800001-126805000 4.490351131036789
126805001-126810000 4.6445895434627715
126810001-126815000 0.7883012189881209
126815001-126820000 1.6560236846637697
126820001-126825000 2.4965460008155325
126825001-126830000 0.7389788258207118
126830001-126835000 0.5221408150917118
126835001-126840000 0.4332585705679454
126840001-126845000 0.5234405266462295
126845001-126850000 0.6881123978110915
126850001-126855000 0.990670482612887
126855001-126860000 3.815663944792945
126860001-126865000 2.7826018775466386
126865001-126870000 1.2104307038818891
126870001-126875000 0.7956186740055292
126875001-126880000 0.6322981364465253
126880001-126885000 0.48072146055738324
126885001-126890000 0.5030975855722714
126890001-126895000 0.6412865689317983
126895001-126900000 0.6645059690031814
126900001-126905000 0.7927626257982261
126905001-126910000 0.615216996604912
126910001-126915000 1.1251839127079521
126915001-126920000 1.3934338813433376
126920001-126925000 0.5903329372662077
126925001-126930000 1.0311489594999175
126930001-126935000 0.7019423590037286
126935001-126940000 0.6010239839144115
126940001-126945000 4.359595528241662
126945001-126950000 0.9505516423537979
126950001-126955000 0.5396455679978805
126955001-126960000 0.7575547869266063
126960001-126965000 0.30898697667070674
126965001-126970000 0.3455175906620198
126970001-126975000 0.8455290012883894
126975001-126980000 0.5683798511628527
126980001-126985000 0.8750715276555681
126985001-126990000 0.8181587829821018
126990001-126995000 0.5261206757997875
126995001-127000000 0.7128392650818179
127000001-127005000 1.3326352025115356
127005001-127010000 0.6399524377114516
127010001-127015000 0.5196919580809093
127015001-127020000 1.048226853302419
127020001-127025000 1.307618192218037
127025001-127030000 1.850226330662777
127030001-127035000 1.645849866825942
127035001-127040000 0.6354074744844477
127040001-127045000 0.5786893755919607
127045001-127050000 0.6924845238303322
127050001-127055000 0.9853472498444511
127055001-127060000 0.8031766217842409
127060001-127065000 0.575267628045144
127065001-127070000 12.99231291955563
127070001-127075000 5.0642834438076685
127075001-127080000 3.9454538320188526
127080001-127085000 3.0730227945952113
127085001-127090000 0.44089667441690256
127090001-127095000 0.5383079575174402
127095001-127100000 0.7131958873293461
127100001-127105000 0.588732621737001
127105001-127110000 0.5238848013379065
127110001-127115000 1.1408054004758281
127115001-127120000 0.6916791689983838
127120001-127125000 0.5394889301644104
127125001-127130000 0.8731043727725463
127130001-127135000 0.4529027713018758
127135001-127140000 0.5514550308376366
127140001-127145000 0.7240769853678404
127145001-127150000 0.37873826382239795
127150001-127155000 0.5595259629149384
127155001-127160000 1.0953964841335975
127160001-127165000 1.786878246178194
127165001-127170000 1.2621101702059987
127170001-127175000 0.7397960511559561
127175001-127180000 0.725862516096484
127180001-127185000 0.6089033554631123
127185001-127190000 0.9457136623190131
127190001-127195000 2.557231452129697
127195001-127200000 0.8005260620282759
127200001-127205000 0.8118858807087856
127205001-127210000 2.5266619894917093
127210001-127215000 1.272534393572993
127215001-127220000 0.4037560082721174
127220001-127225000 0.19644885630405112
127225001-127230000 0.24075162670200234
127230001-127235000 0.31215540477670617
127235001-127240000 0.02401053498704001
127240001-127245000 0.08383409920447617
127245001-127250000 1.1665309997661644
127250001-127255000 1.7931017397892417
127255001-127260000 0.6089624180766597
127260001-127265000 0.6516006240916675
127265001-127270000 0.6737065477921497
127270001-127275000 0.9102088683479695
127275001-127280000 0.3882728933870583
127280001-127285000 0.5695696507612149
127285001-127290000 0.8310948275448697
127290001-127295000 0.22849542015129737
127295001-127300000 0.41618221677587586
127300001-127305000 0.6902877349726595
127305001-127310000 0.42630787032469875
127310001-127315000 0.4313682983512375
127315001-127320000 0.6769117201697632
127320001-127325000 0.7578167677426606
127325001-127330000 0.9898016319375372
127330001-127335000 0.9298914256650483
127335001-127340000 0.8934223579248056
127340001-127345000 0.7570467154637326
127345001-127350000 0.7426119168165124
127350001-127355000 1.1127578720849165
127355001-127360000 0.5722693594529396
127360001-127365000 0.8334878073779826
127365001-127370000 0.45165139197937093
127370001-127375000 0.2771686670858589
127375001-127380000 0.6712610581111246
127380001-127385000 0.1977265887218883
127385001-127390000 0.23939363060982657
127390001-127395000 0.44500470860304964
127395001-127400000 0.9149082377863406
127400001-127405000 0.9861688861901619
127405001-127410000 0.42083538091262357
127410001-127415000 2.7766479953515137
127415001-127420000 0.9782277490787575
127420001-127425000 0.46861722907846165
127425001-127430000 0.8214626132732906
127430001-127435000 0.8344859710835676
127435001-127440000 0.8192940180281422
127440001-127445000 0.8774058100193998
127445001-127450000 1.0093203639129456
127450001-127455000 0.9519753146036485
127455001-127460000 2.0447454961216165
127460001-127465000 1.458968120264561
127465001-127470000 2.7871414676208786
127470001-127475000 13.59441055822665
127475001-127480000 0.8119804856630823
127480001-127485000 0.7243974704381546
127485001-127490000 1.09478611048611
127490001-127495000 1.9715984878941248
127495001-127500000 1.0274748404175267
127500001-127505000 0.5900817662124525
127505001-127510000 0.6742087475814171
127510001-127515000 1.3529824487024102
127515001-127520000 0.555175065483184
127520001-127525000 0.5697420429239275
127525001-127530000 0.8210131025292938
127530001-127535000 0.7274537923521499
127535001-127540000 1.1021408800494255
127540001-127545000 2.1652865154921486
127545001-127550000 0.9512958789086634
127550001-127555000 0.39682965711039603
127555001-127560000 0.44517625569520314
127560001-127565000 0.6438807213841224
127565001-127570000 0.807616225116221
127570001-127575000 0.7323438446667092
127575001-127580000 0.6829337402120433
127580001-127585000 0.7237571030363819
127585001-127590000 0.4869859631046276
127590001-127595000 0.6111965495895658
127595001-127600000 1.3480956074954633
127600001-127605000 1.3475634448885128
127605001-127610000 1.209039506357151
127610001-127615000 5.934446887723853
127615001-127620000 9.35090051680707
127620001-127625000 1.1548378204723604
127625001-127630000 1.1766839379416223
127630001-127635000 1.0097455332828855
127635001-127640000 0.5706203449485079
127640001-127645000 0.3877904208921707
127645001-127650000 0.5981471929489411
127650001-127655000 0.6539562011452796
127655001-127660000 0.4034767013548019
127660001-127665000 0.48092531584690523
127665001-127670000 0.7013364664660867
127670001-127675000 0.4657087778786391
127675001-127680000 0.4567398457337528
127680001-127685000 0.7878021309642035
127685001-127690000 1.1444965958038062
127690001-127695000 0.9700049440036458
127695001-127700000 0.7859905296963592
127700001-127705000 0.8446427834674103
127705001-127710000 4.816606313250741
127710001-127715000 3.4208012955952753
127715001-127720000 0.5210030128128457
127720001-127725000 0.7088835606591056
127725001-127730000 0.7316941324381482
127730001-127735000 0.6494149483928394
127735001-127740000 0.5224481874911049
127740001-127745000 0.4632361009252268
127745001-127750000 0.44821989215232816
127750001-127755000 0.5871205549364468
127755001-127760000 0.6168691719521665
127760001-127765000 0.403045339637057
127765001-127770000 0.4226917437396804
127770001-127775000 0.6803908411414172
127775001-127780000 0.8179097888138401
127780001-127785000 0.4442260840555413
127785001-127790000 0.4199966351452732
127790001-127795000 0.7405188826910145
127795001-127800000 0.6102115190771962
127800001-127805000 0.4801543889253204
127805001-127810000 0.5970627158112677
127810001-127815000 0.4031153962551856
127815001-127820000 0.48689097102166184
127820001-127825000 0.5596618461841391
127825001-127830000 0.3891654493352118
127830001-127835000 0.4949791946703702
127835001-127840000 0.4900907786041217
127840001-127845000 0.2912543649419053
127845001-127850000 0.7352472284110813
127850001-127855000 0.3721834211957325
127855001-127860000 0.23801367619407315
127860001-127865000 0.4343645735546002
127865001-127870000 0.9588473281645775
127870001-127875000 0.9751532555495781
127875001-127880000 0.27674188985486303
127880001-127885000 0.5918519789567813
127885001-127890000 0.5548069639846926
127890001-127895000 0.3626558490468829
127895001-127900000 0.5237976999549406
127900001-127905000 0.8327461229046358
127905001-127910000 0.46867194047555705
127910001-127915000 0.5120547837007012
127915001-127920000 0.6000280684954508
127920001-127925000 0.4873608110354842
127925001-127930000 0.45309984962544825
127930001-127935000 0.3272030371983011
127935001-127940000 0.28857317514794867
127940001-127945000 0.694468741829276
127945001-127950000 0.4724683938395734
127950001-127955000 0.5163773999647443
127955001-127960000 0.4579281364591387
127960001-127965000 0.351545402100208
127965001-127970000 0.5904985504365988
127970001-127975000 0.3544304149490475
127975001-127980000 0.5179354065648339
127980001-127985000 0.7233365027427815
127985001-127990000 0.32782588450054784
127990001-127995000 0.664114638289961
127995001-128000000 0.3039125713685587
128000001-128005000 0.09642607699273634
128005001-128010000 0.41070571905762954
128010001-128015000 0.26828763685734763
128015001-128020000 0.4902281611513877
128020001-128025000 0.4954009575749558
128025001-128030000 0.22642468611450567
128030001-128035000 0.564138675035343
128035001-128040000 0.43085586292681116
128040001-128045000 0.2426008759331726
128045001-128050000 0.1473244791638815
128050001-128055000 0.5005876485627336
128055001-128060000 0.4687268856470184
128060001-128065000 0.27857735052130744
128065001-128070000 0.4969405809176839
128070001-128075000 0.32447962216830295
128075001-128080000 0.6609972754932556
128080001-128085000 0.4851077161043044
128085001-128090000 0.23799013129735186
128090001-128095000 0.30550430405448065
128095001-128100000 0.482584973989714
128100001-128105000 0.7547742676149677
128105001-128110000 0.892406631382901
128110001-128115000 0.5871867416238569
128115001-128120000 0.5853290814389931
128120001-128125000 0.9364205936577631
128125001-128130000 0.9630419702119671
128130001-128135000 0.8084082037285482
128135001-128140000 0.6081546216351595
128140001-128145000 0.8897971491878715
128145001-128150000 3.1637013434644263
128150001-128155000 2.1669229776965437
128155001-128160000 1.5012420029192446
128160001-128165000 3.1972773213509664
128165001-128170000 1.7248271093215515
128170001-128175000 1.2686870485583461
128175001-128180000 1.9219557715138516
128180001-128185000 1.944138640433879
128185001-128190000 4.6227130662889495
128190001-128195000 4.497272748382608
128195001-128200000 1.8190407697608006
128200001-128205000 1.9166292489693508
128205001-128210000 1.001010602675496
128210001-128215000 0.6054767362243717
128215001-128220000 0.7690665637778272
128220001-128225000 0.6556006432635303
128225001-128230000 1.5302817715971075
128230001-128235000 1.1388716774966914
128235001-128240000 0.31160061782621495
128240001-128245000 0.6544862157015576
128245001-128250000 2.2659119081405072
128250001-128255000 0.6191255745031202
128255001-128260000 0.4610659997007253
128260001-128265000 5.041018188040626
128265001-128270000 1.0674101887289107
128270001-128275000 0.241047419586025
128275001-128280000 0.6895259814449881
128280001-128285000 1.260304234049368
128285001-128290000 0.8615940438018656
128290001-128295000 1.2440421975617055
128295001-128300000 3.951959284336008
128300001-128305000 1.0120778832071375
128305001-128310000 0.7895020034932747
128310001-128315000 0.8827120031281384
128315001-128320000 1.2926408701230991
128320001-128325000 3.13455228462259
128325001-128330000 0.8120155710168229
128330001-128335000 0.7385001903006884
128335001-128340000 0.8863338230702252
128340001-128345000 0.5053915384366676
128345001-128350000 0.5088172436707717
128350001-128355000 0.9446836980086979
128355001-128360000 0.750047151945249
128360001-128365000 0.5389318552092878
128365001-128370000 0.5465132833732913
128370001-128375000 0.4890657826028753
128375001-128380000 0.7849898083103597
128380001-128385000 1.5604027814093442
128385001-128390000 0.9518070447249023
128390001-128395000 0.46436770337972527
128395001-128400000 0.5883638743319624
128400001-128405000 1.3083487995085006
128405001-128410000 2.3561697717311505
128410001-128415000 3.698521283619994
128415001-128420000 1.5514737709243793
128420001-128425000 2.2653505144471007
128425001-128430000 3.0966399151774238
128430001-128435000 0.8925408137491442
128435001-128440000 0.9153036363056513
128440001-128445000 0.552494536250035
128445001-128450000 0.39203500466090124
128450001-128455000 0.40941479311375933
128455001-128460000 0.3665442385151712
128460001-128465000 0.40050422185104667
128465001-128470000 0.24531543898345637
128470001-128475000 0.18254874235382015
128475001-128480000 0.23404558383472887
128480001-128485000 0.46973299780017436
128485001-128490000 0.33312372918352445
128490001-128495000 0.30711282151343994
128495001-128500000 0.4174559832860504
128500001-128505000 0.33661846663621453
128505001-128510000 0.3806339013410477
128510001-128515000 0.35461126541077714
128515001-128520000 0.3720546528947272
128520001-128525000 0.4191655750477858
128525001-128530000 0.48495710309151213
128530001-128535000 0.5119413240464833
128535001-128540000 0.31107827350127004
128540001-128545000 0.3717892602008176
128545001-128550000 0.766099849807172
128550001-128555000 0.7895199307955411
128555001-128560000 0.5781430142795585
128560001-128565000 0.8617491640888932
128565001-128570000 1.2492150202895218
128570001-128575000 0.5301699082977177
128575001-128580000 0.416205746388878
128580001-128585000 0.4785698781577892
128585001-128590000 0.46690460499651265
128590001-128595000 0.5567891004946133
128595001-128600000 0.41345497175039575
128600001-128605000 0.4729375398227581
128605001-128610000 0.9132478744237621
128610001-128615000 0.7966135658433058
128615001-128620000 0.8975974382641537
128620001-128625000 0.8131041623538043
128625001-128630000 0.6442429813894227
128630001-128635000 0.617179245682694
128635001-128640000 0.5805891466869119
128640001-128645000 0.7303476735699388
128645001-128650000 0.9245904840520152
128650001-128655000 0.7227335276616316
128655001-128660000 0.5875849607673143
128660001-128665000 1.4943759984121376
128665001-128670000 1.2607235450089205
128670001-128675000 0.48689702040389204
128675001-128680000 0.9751849389678238
128680001-128685000 0.6117166073570804
128685001-128690000 0.5093709637485621
128690001-128695000 0.6425873606402147
128695001-128700000 0.5417641518258179
128700001-128705000 0.700832484990825
128705001-128710000 0.7647577724452808
128710001-128715000 0.9549484361999543
128715001-128720000 0.6464511244051449
128720001-128725000 0.6032056908843203
128725001-128730000 1.1794711912357954
128730001-128735000 0.5781211892397573
128735001-128740000 0.5103837801412691
128740001-128745000 1.226698117682692
128745001-128750000 1.0313571891657802
128750001-128755000 0.7139538442652164
128755001-128760000 0.7433242558663706
128760001-128765000 1.112649827952146
128765001-128770000 0.8436650448567629
128770001-128775000 0.7891202482543871
128775001-128780000 1.1942686727223255
128780001-128785000 0.33268143301419517
128785001-128790000 0.16305874933433184
128790001-128795000 0.29622496837742324
128795001-128800000 0.5060146510787594
128800001-128805000 0.09870087992110062
128805001-128810000 0.051206271159477304
128810001-128815000 0.5601360173580335
128815001-128820000 0.3269545516655587
128820001-128825000 0.0
128825001-128830000 0.6805967363594352
128830001-128835000 0.30901509656456677
128835001-128840000 0.0
128840001-128845000 0.0
128845001-128850000 0.03447976466734676
128850001-128855000 0.3915029542413232
128855001-128860000 0.35770488969438813
128860001-128865000 0.03328298300072388
128865001-128870000 0.4176966941205814
128870001-128875000 1.2846030273067266
128875001-128880000 0.2671694013831929
128880001-128885000 0.44627289620797883
128885001-128890000 0.30624697872219053
128890001-128895000 0.45305833153357533
128895001-128900000 0.8953840470212261
128900001-128905000 0.853413528611589
128905001-128910000 0.393710044269858
128910001-128915000 0.505411582604688
128915001-128920000 0.7876752416240916
128920001-128925000 0.3505588584926778
128925001-128930000 0.6641075768385465
128930001-128935000 0.5339522637710479
128935001-128940000 0.6034859889698797
128940001-128945000 0.8737359876626751
128945001-128950000 0.4268298541183869
128950001-128955000 0.4409405217715422
128955001-128960000 1.1501821064279487
128960001-128965000 1.149346005192338
128965001-128970000 0.8413671872029191
128970001-128975000 0.5303306726369457
128975001-128980000 0.48645664018670387
128980001-128985000 0.35754586142593436
128985001-128990000 0.3173348453250156
128990001-128995000 0.5411900835597248
128995001-129000000 0.4403040348026463
129000001-129005000 0.4246958575254979
129005001-129010000 0.54169697703366
129010001-129015000 0.6584262781967792
129015001-129020000 0.9032035834787805
129020001-129025000 0.4187926454709836
129025001-129030000 0.2847205812559205
129030001-129035000 0.3556287450247235
129035001-129040000 0.5939263462894895
129040001-129045000 1.5682362644246848
129045001-129050000 0.8843466843808712
129050001-129055000 0.597609889875909
129055001-129060000 3.0737764041816167
129060001-129065000 6.625879546686433
129065001-129070000 1.1730070895117264
129070001-129075000 1.2588379198323683
129075001-129080000 1.2105041629439126
129080001-129085000 1.0847345510569524
129085001-129090000 1.8048016463728476
129090001-129095000 0.5599631804350483
129095001-129100000 0.3074975604967958
129100001-129105000 0.5268298141875692
129105001-129110000 0.5208575889105194
129110001-129115000 0.4281206882154639
129115001-129120000 0.7937808301633305
129120001-129125000 0.933598175286754
129125001-129130000 0.588528757874138
129130001-129135000 0.6599915098391318
129135001-129140000 0.40968083350543755
129140001-129145000 0.3166743388061184
129145001-129150000 0.7075154546255805
129150001-129155000 0.1698177954410343
129155001-129160000 0.07884823997510339
129160001-129165000 0.3523012320128412
129165001-129170000 0.3638135129356546
129170001-129175000 0.4871740366491474
129175001-129180000 0.19726387029000803
129180001-129185000 0.21032132347035107
129185001-129190000 0.5968604451584401
129190001-129195000 0.2756347084980829
129195001-129200000 0.4919069676625695
129200001-129205000 0.4479188341877333
129205001-129210000 0.6662386783354097
129210001-129215000 0.6606955010557182
129215001-129220000 0.33535086013387755
129220001-129225000 0.47157966834673726
129225001-129230000 0.8287815418717789
129230001-129235000 0.44218666621637825
129235001-129240000 0.5195929669983718
129240001-129245000 0.8844399389491875
129245001-129250000 0.7994581305394233
129250001-129255000 0.8462288252323912
129255001-129260000 1.0793735512236236
129260001-129265000 1.2751101908522327
129265001-129270000 0.6577135289028797
129270001-129275000 0.5959634453285971
129275001-129280000 0.8230051329510453
129280001-129285000 1.0891341934161587
129285001-129290000 1.4039193579125064
129290001-129295000 1.7907144528536705
129295001-129300000 0.9009901196380388
129300001-129305000 0.5518204393274811
129305001-129310000 0.579773833846353
129310001-129315000 0.5178689081518432
129315001-129320000 0.5467053581493542
129320001-129325000 0.6592621193477278
129325001-129330000 0.6757474126878777
129330001-129335000 0.9824943837952166
129335001-129340000 1.194793451732633
129340001-129345000 1.394504966370099
129345001-129350000 0.5962733679773736
129350001-129355000 0.36393645776631844
129355001-129360000 0.9192396160972284
129360001-129365000 1.0734994802406819
129365001-129370000 0.3594332227562475
129370001-129375000 0.38996059127752436
129375001-129380000 0.7640306762839864
129380001-129385000 0.3711813343017281
129385001-129390000 0.3879724772840105
129390001-129395000 0.8507591293115813
129395001-129400000 0.6119299939891725
129400001-129405000 0.7600099842371568
129405001-129410000 0.6714440434658069
129410001-129415000 0.5086263227565269
129415001-129420000 0.6414743959159233
129420001-129425000 0.6549420981501087
129425001-129430000 0.9617828148213545
129430001-129435000 0.5926027215111811
129435001-129440000 0.32880466124408336
129440001-129445000 0.4884300882639788
129445001-129450000 0.5784251544275193
129450001-129455000 0.502303977852517
129455001-129460000 1.0647917813452463
129460001-129465000 1.3847766280611709
129465001-129470000 0.5396789334144008
129470001-129475000 0.5868900671297252
129475001-129480000 0.7773811295290394
129480001-129485000 0.7983263394870137
129485001-129490000 0.9216936483175114
129490001-129495000 0.7220111682479035
129495001-129500000 0.5389405655485773
129500001-129505000 0.39405289548953526
129505001-129510000 0.6107000625859315
129510001-129515000 0.6791971517731251
129515001-129520000 0.5883670037150637
129520001-129525000 0.6348183080212972
129525001-129530000 0.37347091584784814
129530001-129535000 0.36970613709724626
129535001-129540000 1.1052253986628788
129540001-129545000 0.8459422462160073
129545001-129550000 0.1695012757851043
129550001-129555000 0.4811907265549196
129555001-129560000 0.6687548327803342
129560001-129565000 0.23588307801236846
129565001-129570000 0.7068840645129862
129570001-129575000 0.5799970477960437
129575001-129580000 0.2608965891396619
129580001-129585000 0.3740868746112378
129585001-129590000 0.5276626985183495
129590001-129595000 0.1759276975039436
129595001-129600000 0.23621228986560833
129600001-129605000 0.9592921216695597
129605001-129610000 0.3924569915864666
129610001-129615000 0.7781177512718082
129615001-129620000 0.6776205833119758
129620001-129625000 0.24754726853795475
129625001-129630000 0.4086362199751117
129630001-129635000 1.081383116609871
129635001-129640000 0.6164208417025331
129640001-129645000 0.8269884415158049
129645001-129650000 1.576715022146902
129650001-129655000 0.39573253906829464
129655001-129660000 0.6528982341100874
129660001-129665000 1.4630668136529148
129665001-129670000 1.1172566777485908
129670001-129675000 2.5942726176169275
129675001-129680000 2.4341794367717444
129680001-129685000 1.0428092659014228
129685001-129690000 1.1666109708260757
129690001-129695000 0.916157050502265
129695001-129700000 0.7094945646205032
129700001-129705000 0.6733647053018273
129705001-129710000 0.7372817383831681
129710001-129715000 0.5831235382250289
129715001-129720000 1.6325166401094193
129720001-129725000 1.5466478820068017
129725001-129730000 0.767290566546225
129730001-129735000 1.7181212843199039
129735001-129740000 1.1029141455470777
129740001-129745000 1.1588087369361821
129745001-129750000 2.198635924902606
129750001-129755000 2.4088941751571844
129755001-129760000 2.7518328897219115
129760001-129765000 1.7629676454473424
129765001-129770000 2.1885053567917616
129770001-129775000 1.610765714443684
129775001-129780000 0.9616343193496303
129780001-129785000 0.8402846735490564
129785001-129790000 0.49988662417075963
129790001-129795000 0.6910936144714697
129795001-129800000 0.8442991400504372
129800001-129805000 2.431487901698472
129805001-129810000 2.994376924919366
129810001-129815000 1.766466710536229
129815001-129820000 3.0530031532900943
129820001-129825000 3.6905074946027896
129825001-129830000 2.375447492368585
129830001-129835000 0.7214164752813713
129835001-129840000 0.5635311372306924
129840001-129845000 1.5565586601847154
129845001-129850000 0.7086500665870162
129850001-129855000 0.08273090423936219
129855001-129860000 0.15490925813356576
129860001-129865000 0.5409497189368991
129865001-129870000 0.12783312276136188
129870001-129875000 0.1240849054938619
129875001-129880000 1.1998561909380656
129880001-129885000 0.698769371849045
129885001-129890000 0.2358007982039169
129890001-129895000 0.9076544815589823
129895001-129900000 1.1897031062951149
129900001-129905000 0.11477064531962701
129905001-129910000 1.1679171876564398
129910001-129915000 3.3333094597552653
129915001-129920000 1.7736616925282824
129920001-129925000 1.1500344263076046
129925001-129930000 0.6862732236433008
129930001-129935000 0.7341631456133005
129935001-129940000 0.6855663468023936
129940001-129945000 1.098905206206724
129945001-129950000 0.6459050644058002
129950001-129955000 0.5951922398063805
129955001-129960000 0.8953737867719735
129960001-129965000 0.5460166442529568
129965001-129970000 0.5176142125069074
129970001-129975000 0.6884066195258135
129975001-129980000 0.5957194329287772
129980001-129985000 0.6941925332858379
129985001-129990000 0.6403040276519539
129990001-129995000 0.48597232233485427
129995001-130000000 0.5428183399470032
130000001-130005000 0.78956769760508
130005001-130010000 0.6448106169692935
130010001-130015000 0.5727934482754992
130015001-130020000 0.8385035546397694
130020001-130025000 4.408598125921237
130025001-130030000 1.1607393202196785
130030001-130035000 0.3314876742490424
130035001-130040000 0.631934877132437
130040001-130045000 0.5186362872890391
130045001-130050000 0.33330022252631614
130050001-130055000 0.6484941524632745
130055001-130060000 1.0464658016893285
130060001-130065000 0.5533039564877162
130065001-130070000 0.5836964926430023
130070001-130075000 0.8932800353655498
130075001-130080000 0.5922535942451116
130080001-130085000 0.5024967228358074
130085001-130090000 1.574271383888411
130090001-130095000 0.9397977653896962
130095001-130100000 0.6531189080968721
130100001-130105000 1.0505022125276586
130105001-130110000 1.0224553233500566
130110001-130115000 0.9501810631923572
130115001-130120000 0.8314235002848008
130120001-130125000 0.6766475976453431
130125001-130130000 1.048702987206228
130130001-130135000 0.7876367453197829
130135001-130140000 0.5494742061449347
130140001-130145000 0.6673542980173129
130145001-130150000 1.5672078657752122
130150001-130155000 1.6751487912172416
130155001-130160000 0.5122941230886316
130160001-130165000 0.5635749903862948
130165001-130170000 0.6451295588614394
130170001-130175000 0.5885747410558034
130175001-130180000 1.0440306067892993
130180001-130185000 0.9442401123896008
130185001-130190000 0.5713461983366867
130190001-130195000 0.5871609115985366
130195001-130200000 0.5458920251961716
130200001-130205000 0.3812804009367726
130205001-130210000 0.41437006321845316
130210001-130215000 0.8914030183666315
130215001-130220000 1.2057651422444993
130220001-130225000 0.8432104390533386
130225001-130230000 0.5220412195919774
130230001-130235000 0.653554274995317
130235001-130240000 1.3582148530064835
130240001-130245000 1.9458262417731955
130245001-130250000 1.6233415069014419
130250001-130255000 0.7565734645881997
130255001-130260000 0.5600621202878199
130260001-130265000 0.7932647921562551
130265001-130270000 0.7796526841149422
130270001-130275000 0.5065097863399902
130275001-130280000 0.63607322740364
130280001-130285000 0.5795951465198244
130285001-130290000 0.8908932688395709
130290001-130295000 0.2204905266784871
130295001-130300000 0.29421848868426187
130300001-130305000 0.6758686858495158
130305001-130310000 0.4397643362717261
130310001-130315000 0.6735678398306632
130315001-130320000 0.3862084589903841
130320001-130325000 0.6801795588019102
130325001-130330000 0.7299647665339578
130330001-130335000 0.5290247188142531
130335001-130340000 0.7614657369875355
130340001-130345000 0.762101422879516
130345001-130350000 0.34948457282834516
130350001-130355000 0.2350992032838871
130355001-130360000 3.1394651265062796
130360001-130365000 2.0663740420336776
130365001-130370000 0.6613682701211585
130370001-130375000 0.7510384535263225
130375001-130380000 0.7310630903655371
130380001-130385000 0.5227821257972081
130385001-130390000 0.4868292321004428
130390001-130395000 0.9203446649257918
130395001-130400000 0.5805866545388901
130400001-130405000 0.5833805442547771
130405001-130410000 0.7133745662181705
130410001-130415000 0.40113654539135435
130415001-130420000 0.3972117183792506
130420001-130425000 0.6538142110561508
130425001-130430000 0.3808929558191123
130430001-130435000 0.4174111831385121
130435001-130440000 0.6935956870898159
130440001-130445000 0.6729627990094295
130445001-130450000 0.4002840837187267
130450001-130455000 0.1988133016219329
130455001-130460000 0.5727510363289796
130460001-130465000 0.6415944488935329
130465001-130470000 0.33395594282371127
130470001-130475000 0.6898924474094142
130475001-130480000 0.7708212222319458
130480001-130485000 0.5014291837512324
130485001-130490000 0.5394634970030822
130490001-130495000 0.7431004573592316
130495001-130500000 0.8322899007031356
130500001-130505000 1.5329477142485652
130505001-130510000 2.0034323513045
130510001-130515000 1.3001384997538719
130515001-130520000 1.0428815014982378
130520001-130525000 0.5666402606333012
130525001-130530000 0.34149978843455964
130530001-130535000 0.6143284497524802
130535001-130540000 0.6675947291221129
130540001-130545000 0.5887213722319147
130545001-130550000 1.00500141877847
130550001-130555000 0.6184299278555121
130555001-130560000 2.2087883805765243
130560001-130565000 3.163317611078643
130565001-130570000 0.8083875501531502
130570001-130575000 0.6106958417073718
130575001-130580000 0.4993153804323485
130580001-130585000 1.274239609108115
130585001-130590000 0.6953423954157706
130590001-130595000 0.44175560853702006
130595001-130600000 0.6698851097140667
130600001-130605000 0.6878717778894036
130605001-130610000 0.6785024981888004
130610001-130615000 0.5944905006885332
130615001-130620000 0.6812416982672651
130620001-130625000 0.9552393505607321
130625001-130630000 0.5759750339715994
130630001-130635000 0.5523336847194859
130635001-130640000 0.7595025873008349
130640001-130645000 0.7059481728449792
130645001-130650000 0.5540733305611284
130650001-130655000 0.5498301080100326
130655001-130660000 0.39539254175351285
130660001-130665000 0.37665014398918595
130665001-130670000 0.48283520252960627
130670001-130675000 0.41168384054336055
130675001-130680000 0.26468791641714046
130680001-130685000 0.21516753931036164
130685001-130690000 0.5924563309478322
130690001-130695000 0.8680989358347416
130695001-130700000 0.25966743278119253
130700001-130705000 0.6097064984434879
130705001-130710000 0.20305800552285863
130710001-130715000 0.18461699154837752
130715001-130720000 0.5364359079336988
130720001-130725000 0.7647882100313362
130725001-130730000 0.800235549357641
130730001-130735000 0.32085983481971797
130735001-130740000 0.45727283462212887
130740001-130745000 0.3993237957794339
130745001-130750000 0.775158515989966
130750001-130755000 0.6736683591192306
130755001-130760000 0.31451985604027144
130760001-130765000 0.4135179001407702
130765001-130770000 0.5787393402241896
130770001-130775000 0.24904788900982208
130775001-130780000 0.29676793379216243
130780001-130785000 0.4851344315395734
130785001-130790000 0.6002681566781105
130790001-130795000 0.6376566239348015
130795001-130800000 0.28343352081391904
130800001-130805000 0.5131083574525063
130805001-130810000 1.2682095134275542
130810001-130815000 0.43739198814015434
130815001-130820000 0.5469520596077841
130820001-130825000 0.8699668084677602
130825001-130830000 0.6264416752717649
130830001-130835000 0.43372817349402093
130835001-130840000 0.2452074707222071
130840001-130845000 0.2745748536720964
130845001-130850000 0.5846699173297616
130850001-130855000 0.43534018485163517
130855001-130860000 0.38422393833516094
130860001-130865000 0.5185477808582684
130865001-130870000 0.5260887616371377
130870001-130875000 0.491384212714199
130875001-130880000 0.6134115867953399
130880001-130885000 0.2548729677593748
130885001-130890000 0.6599299401694514
130890001-130895000 0.726534929669725
130895001-130900000 0.5302946550018401
130900001-130905000 0.9834691819842205
130905001-130910000 0.27286566307775023
130910001-130915000 0.3832895531169089
130915001-130920000 0.9237863636219922
130920001-130925000 0.6394864159145808
130925001-130930000 1.0496859971465902
130930001-130935000 4.225223721279513
130935001-130940000 0.3857779195993122
130940001-130945000 0.43652321192091986
130945001-130950000 0.5898477170044693
130950001-130955000 0.5494391492555107
130955001-130960000 0.4486859895702855
130960001-130965000 0.34804845099595966
130965001-130970000 0.6159747340546384
130970001-130975000 0.6838814632208556
130975001-130980000 0.5856142851702779
130980001-130985000 0.5229450304483693
130985001-130990000 0.1302688312377117
130990001-130995000 0.24542606117952928
130995001-131000000 0.5993419303211763
131000001-131005000 0.3237843438093831
131005001-131010000 0.6005074149913963
131010001-131015000 0.5793814080478634
131015001-131020000 0.5506640967798556
131020001-131025000 0.6336403813398813
131025001-131030000 0.5411822560170736
131030001-131035000 0.44926747059448413
131035001-131040000 0.5988172665783483
131040001-131045000 0.8579841672642685
131045001-131050000 0.41487378682557613
131050001-131055000 0.2714472339235534
131055001-131060000 0.9110863718508903
131060001-131065000 0.25672669042066537
131065001-131070000 0.2294969100432352
131070001-131075000 1.2163438369752047
131075001-131080000 0.7064149543902625
131080001-131085000 0.4376118552870417
131085001-131090000 0.4216148516165354
131090001-131095000 0.710593587467442
131095001-131100000 0.5351707438684493
131100001-131105000 0.8113736424283688
131105001-131110000 0.8560487650809971
131110001-131115000 0.8623798106485245
131115001-131120000 0.9679690255738327
131120001-131125000 0.5869060700496921
131125001-131130000 0.4960101083860555
131130001-131135000 0.6233039279612893
131135001-131140000 0.6431548921917463
131140001-131145000 0.5731092239196728
131145001-131150000 0.6047966599931843
131150001-131155000 0.510784652410914
131155001-131160000 1.6926930420240383
131160001-131165000 1.2138464150282948
131165001-131170000 0.4074505463389804
131170001-131175000 0.5557716791833844
131175001-131180000 0.4382115942447991
131180001-131185000 0.5913352366420771
131185001-131190000 1.0138166016492307
131190001-131195000 0.35419335568901605
131195001-131200000 0.3713504822836606
131200001-131205000 0.46225871555664394
131205001-131210000 0.5486677846276911
131210001-131215000 0.5593316865274633
131215001-131220000 0.5085285982538602
131220001-131225000 0.4011300178374203
131225001-131230000 0.3526091033430704
131230001-131235000 1.0132050664580508
131235001-131240000 1.762335243176056
131240001-131245000 1.3928921800574934
131245001-131250000 1.4230272701603337
131250001-131255000 1.2139762985172684
131255001-131260000 0.7931049203195412
131260001-131265000 0.5501745782433649
131265001-131270000 0.741535765112079
131270001-131275000 1.060078607211146
131275001-131280000 0.644980170542859
131280001-131285000 0.4328881308340742
131285001-131290000 0.7231264130244581
131290001-131295000 0.6901916992944275
131295001-131300000 0.06280659810345329
131300001-131305000 0.07599719357316086
131305001-131310000 0.4555282009660028
131310001-131315000 0.7406040080273659
131315001-131320000 0.6965945273214437
131320001-131325000 0.5023741966334545
131325001-131330000 0.7352067127035555
131330001-131335000 0.5985606140610489
131335001-131340000 0.6327744113140978
131340001-131345000 0.550632579421004
131345001-131350000 0.9712184371679816
131350001-131355000 1.6061839178550767
131355001-131360000 0.5323949138080074
131360001-131365000 0.6012042189634654
131365001-131370000 0.7032980383426505
131370001-131375000 11.551962047543489
131375001-131380000 10.081390345912093
131380001-131385000 0.6657422356134788
131385001-131390000 1.006135152429285
131390001-131395000 1.4614940945488848
131395001-131400000 0.7237331254711706
131400001-131405000 0.6274617374660793
131405001-131410000 1.0716424296463294
131410001-131415000 0.947470990414059
131415001-131420000 0.839063948710599
131420001-131425000 0.6109059111593164
131425001-131430000 0.8719014323597026
131430001-131435000 2.4297404010356436
131435001-131440000 0.7961923068281308
131440001-131445000 2.1136799414780993
131445001-131450000 4.1647766128050465
131450001-131455000 0.3486220259496526
131455001-131460000 0.9982342714793977
131460001-131465000 2.964567392471559
131465001-131470000 0.43098800135053955
131470001-131475000 0.44088295820697093
131475001-131480000 0.9904895484055202
131480001-131485000 0.7109000288987186
131485001-131490000 0.5210540389239258
131490001-131495000 0.7681412010847066
131495001-131500000 0.7472792223669178
131500001-131505000 0.646510145486581
131505001-131510000 0.5823388233804532
131510001-131515000 1.0980271440101548
131515001-131520000 0.6937599310373936
131520001-131525000 0.466207439620563
131525001-131530000 0.601581559039842
131530001-131535000 0.8511832236589338
131535001-131540000 0.9110871474122584
131540001-131545000 0.5761519558478729
131545001-131550000 0.530252794464407
131550001-131555000 0.5413150748712406
131555001-131560000 0.5420357788762392
131560001-131565000 0.6664610383172251
131565001-131570000 1.026557849492772
131570001-131575000 0.6151200393738334
131575001-131580000 0.6212803104220264
131580001-131585000 1.0716223086714494
131585001-131590000 0.7438033105972475
131590001-131595000 0.6824293388628584
131595001-131600000 2.8386114883246565
131600001-131605000 2.65538873752449
131605001-131610000 0.9486907095779558
131610001-131615000 0.820454693053453
131615001-131620000 0.9696425218507884
131620001-131625000 1.165032514486263
131625001-131630000 0.8953038068572783
131630001-131635000 0.7455553452773691
131635001-131640000 0.39677269381929614
131640001-131645000 0.7000439924700445
131645001-131650000 3.8649621767866527
131650001-131655000 1.1610131213249113
131655001-131660000 1.1208177747675898
131660001-131665000 1.3820163459338979
131665001-131670000 0.7936864160106193
131670001-131675000 0.826138804349223
131675001-131680000 2.427048833793346
131680001-131685000 1.2024190098679168
131685001-131690000 0.5765423223538182
131690001-131695000 1.435811537806854
131695001-131700000 1.040371759421987
131700001-131705000 0.5818371491342816
131705001-131710000 0.8115833825350458
131710001-131715000 0.6993590840361273
131715001-131720000 0.7819685165458814
131720001-131725000 0.7546533268899
131725001-131730000 0.8273469587057188
131730001-131735000 0.7605954610405685
131735001-131740000 0.8615201235769951
131740001-131745000 1.296561530386655
131745001-131750000 0.8970505452413181
131750001-131755000 0.7004463783912551
131755001-131760000 0.7073977157877722
131760001-131765000 0.7236898157281982
131765001-131770000 0.30853243954254805
131770001-131775000 0.3119683792292665
131775001-131780000 0.593513264824476
131780001-131785000 0.7290006714640889
131785001-131790000 1.6383360216819287
131790001-131795000 1.457152709595167
131795001-131800000 0.8738602477444358
131800001-131805000 0.9575630527619587
131805001-131810000 0.837058083964897
131810001-131815000 0.7270240621909764
131815001-131820000 0.9758093267490043
131820001-131825000 1.0886303073124657
131825001-131830000 0.6720925062051971
131830001-131835000 2.452169555048331
131835001-131840000 6.561453465854383
131840001-131845000 0.5707511650329721
131845001-131850000 0.6624793052840754
131850001-131855000 0.991896867633165
131855001-131860000 0.784395504142938
131860001-131865000 0.5838047937630976
131865001-131870000 0.9828874217781008
131870001-131875000 2.8916095205029397
131875001-131880000 0.7925370825068399
131880001-131885000 0.525769067702064
131885001-131890000 0.8315156403783325
131890001-131895000 0.7470582884714634
131895001-131900000 0.46877222948494707
131900001-131905000 0.5322281856009672
131905001-131910000 0.8911450406540219
131910001-131915000 0.528634555146164
131915001-131920000 0.3753792945642162
131920001-131925000 0.4942236099301503
131925001-131930000 0.5860997039692428
131930001-131935000 1.444522088386604
131935001-131940000 1.1622602276835001
131940001-131945000 0.7779916224897306
131945001-131950000 0.6166772558429183
131950001-131955000 0.6081813732265553
131955001-131960000 0.6476756023268774
131960001-131965000 0.38396497784942163
131965001-131970000 0.9119637958327119
131970001-131975000 1.1405167806141914
131975001-131980000 0.5257161065920798
131980001-131985000 0.8234610014042542
131985001-131990000 0.5956045653729719
131990001-131995000 0.46511692685960704
131995001-132000000 0.6605186407046945
132000001-132005000 6.061358120583822
132005001-132010000 1.6557908556654621
132010001-132015000 0.4388453962488471
132015001-132020000 0.9330685586702658
132020001-132025000 0.8852777779379001
132025001-132030000 0.6165188431044277
132030001-132035000 0.9431276723496239
132035001-132040000 0.6764992859804856
132040001-132045000 0.6208067103767761
132045001-132050000 0.7234987126454259
132050001-132055000 0.4833127146671952
132055001-132060000 4.174872699452433
132060001-132065000 3.3041701726083823
132065001-132070000 0.7129490954983584
132070001-132075000 1.6178259518378149
132075001-132080000 2.781349620688705
132080001-132085000 0.7703618511940306
132085001-132090000 0.15620027425378072
132090001-132095000 0.14730427588774736
132095001-132100000 0.6559701384185511
132100001-132105000 1.1483816766308805
132105001-132110000 0.9735429343994758
132110001-132115000 0.8823072494298131
132115001-132120000 2.9011750823652953
132120001-132125000 1.1924601729182331
132125001-132130000 0.44366044341489763
132130001-132135000 0.24526310466307022
132135001-132140000 0.24952756470888998
132140001-132145000 1.2378043700529822
132145001-132150000 0.929243522165812
132150001-132155000 0.5592141168602173
132155001-132160000 0.6625204344154079
132160001-132165000 0.8115378393986676
132165001-132170000 0.6060430344617055
132170001-132175000 0.45950027249711967
132175001-132180000 1.257935954896549
132180001-132185000 0.7187153600152258
132185001-132190000 0.413445924801431
132190001-132195000 0.7126143720271115
132195001-132200000 0.5688850692379739
132200001-132205000 0.6685636363373695
132205001-132210000 0.2466124413725876
132210001-132215000 0.2234599287642448
132215001-132220000 0.6399640391389676
132220001-132225000 0.8969220361833665
132225001-132230000 0.4409102597286373
132230001-132235000 0.46428581320299744
132235001-132240000 1.4997706313461754
132240001-132245000 0.8153335736251989
132245001-132250000 0.7032430909239084
132250001-132255000 1.3069671943759338
132255001-132260000 0.7863089870502843
132260001-132265000 0.48779752446944064
132265001-132270000 0.871415277207615
132270001-132275000 0.9947963178494268
132275001-132280000 0.24927538033060712
132280001-132285000 0.25230603947509134
132285001-132290000 0.7190650467382513
132290001-132295000 0.9173375606655448
132295001-132300000 0.7359768483350406
132300001-132305000 0.5566968927948056
132305001-132310000 0.4161644922283509
132310001-132315000 0.4140008623757543
132315001-132320000 0.4347483415101586
132320001-132325000 0.3443430139121578
132325001-132330000 0.3923437174873554
132330001-132335000 0.7193691114124683
132335001-132340000 0.29326005274675887
132340001-132345000 0.26283868407928684
132345001-132350000 0.6628471704608184
132350001-132355000 0.4726930566263855
132355001-132360000 0.5358888014959126
132360001-132365000 0.9177836724451027
132365001-132370000 0.3088930772019101
132370001-132375000 0.7561653951173346
132375001-132380000 0.41908280674033577
132380001-132385000 0.018006267860279767
132385001-132390000 0.18582288663496624
132390001-132395000 0.48042289379801484
132395001-132400000 0.23973561227156445
132400001-132405000 0.5070357116519826
132405001-132410000 0.8653956639365957
132410001-132415000 0.8704794563039143
132415001-132420000 0.6530452334565554
132420001-132425000 0.9859123094511789
132425001-132430000 0.49991867785156274
132430001-132435000 0.4338205475610641
132435001-132440000 0.9899617119602968
132440001-132445000 0.9901187181416338
132445001-132450000 1.9219959069815546
132450001-132455000 1.3583678572241515
132455001-132460000 1.0883893412768983
132460001-132465000 0.7261296968637619
132465001-132470000 0.3835082751773634
132470001-132475000 0.48299573327283823
132475001-132480000 0.7580896016161065
132480001-132485000 0.5343042361563869
132485001-132490000 0.6382778005482485
132490001-132495000 1.5997380392136848
132495001-132500000 0.6617077304760571
132500001-132505000 0.7471198184462035
132505001-132510000 1.1858706337612905
132510001-132515000 1.182541540819115
132515001-132520000 0.6490541196991526
132520001-132525000 0.5247788226616513
132525001-132530000 0.7059095697947393
132530001-132535000 1.12024373018602
132535001-132540000 0.6603008807704084
132540001-132545000 0.6587546857855134
132545001-132550000 0.8893063067433667
132550001-132555000 0.749411250441635
132555001-132560000 0.9114820074422458
132560001-132565000 0.7748085567255195
132565001-132570000 1.0241725128680883
132570001-132575000 1.6047145742482853
132575001-132580000 0.7114241253539061
132580001-132585000 0.44167259969313594
132585001-132590000 0.6264151761835741
132590001-132595000 0.7225365161962956
132595001-132600000 0.49868515164941657
132600001-132605000 0.6471024044124302
132605001-132610000 3.476344275430717
132610001-132615000 1.379372230916846
132615001-132620000 1.4843323472475536
132620001-132625000 1.5711995854662457
132625001-132630000 0.5846478462003963
132630001-132635000 0.3977645541842568
132635001-132640000 0.4455991596011764
132640001-132645000 1.7999831965380682
132645001-132650000 1.4780610691631524
132650001-132655000 1.436251181139553
132655001-132660000 2.9260889509878787
132660001-132665000 0.7054560340694997
132665001-132670000 0.4796877191435578
132670001-132675000 0.7173822428391892
132675001-132680000 0.9878299768919997
132680001-132685000 1.748978355575627
132685001-132690000 1.2611440707165864
132690001-132695000 0.39989071041949914
132695001-132700000 0.5683548043422662
132700001-132705000 1.8916375389447149
132705001-132710000 0.6056457906951389
132710001-132715000 0.5491164003809272
132715001-132720000 0.5998292207806096
132720001-132725000 0.4649879577897999
132725001-132730000 0.6750964728868967
132730001-132735000 0.7861920423020818
132735001-132740000 0.7783389265190627
132740001-132745000 1.901990048453985
132745001-132750000 0.7264756388587481
132750001-132755000 0.6008691856757289
132755001-132760000 0.621794697713475
132760001-132765000 0.6222339012140031
132765001-132770000 0.9351519400737247
132770001-132775000 0.8496462182629003
132775001-132780000 0.7122953303358996
132780001-132785000 0.5413432611652705
132785001-132790000 0.3979204282394946
132790001-132795000 0.5081226002857221
132795001-132800000 1.3414917139081735
132800001-132805000 1.7688429304618685
132805001-132810000 0.7597540514986892
132810001-132815000 0.6608703625143098
132815001-132820000 1.01900708367374
132820001-132825000 0.3635788104468269
132825001-132830000 0.37053846174776606
132830001-132835000 0.4973573049246154
132835001-132840000 0.5681086822758682
132840001-132845000 0.9412802891247917
132845001-132850000 0.34655435338912044
132850001-132855000 1.1365189874661887
132855001-132860000 1.2817108338338954
132860001-132865000 0.24222089216772202
132865001-132870000 0.5805151468118424
132870001-132875000 0.7500221073161116
132875001-132880000 0.625532575465719
132880001-132885000 3.405024430030293
132885001-132890000 1.4377777271470293
132890001-132895000 0.7550252770857119
132895001-132900000 0.5909766359316742
132900001-132905000 0.47529444251889785
132905001-132910000 0.4393119218525769
132910001-132915000 1.7156701955727764
132915001-132920000 1.3088698533906633
132920001-132925000 0.5813294014038507
132925001-132930000 0.6776942815500617
132930001-132935000 0.5462377238655822
132935001-132940000 0.5752689792810269
132940001-132945000 0.5415959979695233
132945001-132950000 0.6152301980433148
132950001-132955000 0.3049512547082263
132955001-132960000 0.33093697063950406
132960001-132965000 0.6558151400208697
132965001-132970000 0.6581213084583307
132970001-132975000 0.4812176637203321
132975001-132980000 0.4507247041270873
132980001-132985000 0.4651185887385923
132985001-132990000 0.4758924809102382
132990001-132995000 0.5175279699541409
132995001-133000000 0.31601288073736433
133000001-133005000 0.3799921207783999
133005001-133010000 0.7056997903677131
133010001-133015000 0.598956109666272
133015001-133020000 0.5973347316144509
133020001-133025000 0.9996690237501559
133025001-133030000 0.8305789306112836
133030001-133035000 0.5948547149570867
133035001-133040000 0.671367067266209
133040001-133045000 0.44816586412604764
133045001-133050000 0.3754818888497239
133050001-133055000 0.8108381401072496
133055001-133060000 0.43418857105572
133060001-133065000 0.35771369247674945
133065001-133070000 0.8712474591908363
133070001-133075000 0.4667007352387386
133075001-133080000 0.3298964705118174
133080001-133085000 0.5398751443132084
133085001-133090000 2.153412175865162
133090001-133095000 1.39542210133366
133095001-133100000 0.9726246487404655
133100001-133105000 0.7354926886246708
133105001-133110000 0.7139066887040391
133110001-133115000 1.1921107837287517
133115001-133120000 0.8500615479449627
133120001-133125000 0.5782774989239581
133125001-133130000 3.4881271952354393
133130001-133135000 7.452554325735401
133135001-133140000 1.578661408679097
133140001-133145000 1.4479045459184239
133145001-133150000 1.7756594100927043
133150001-133155000 2.9945830056440705
133155001-133160000 1.494524610253191
133160001-133165000 0.8502505468108815
133165001-133170000 0.7838925967293309
133170001-133175000 0.8496988657797934
133175001-133180000 1.697223666911921
133180001-133185000 1.0911429408707227
133185001-133190000 0.804178161050927
133190001-133195000 2.3081839711810446
133195001-133200000 1.0634734100282124
133200001-133205000 0.6906416779761526
133205001-133210000 0.6770806444291451
133210001-133215000 0.9620733708387309
133215001-133220000 1.0811504678778552
133220001-133225000 1.4330992632200095
133225001-133230000 2.9554235811716594
133230001-133235000 2.0507077782173813
133235001-133240000 3.566991033444842
133240001-133245000 1.6026100897897255
133245001-133250000 1.1438713676624908
133250001-133255000 14.541347312536235
133255001-133260000 1.327115679033557
133260001-133265000 1.343203107864188
133265001-133270000 0.8509399414682819
133270001-133275000 0.41571752443819593
133275001-133280000 0.6752889412578102
133280001-133285000 0.3973711685048083
133285001-133290000 1.2853883828220736
133290001-133295000 1.692915979214964
133295001-133300000 0.5411670395674281
133300001-133305000 0.6940957895825879
133305001-133310000 0.4472583533428566
133310001-133315000 0.7282626679367803
133315001-133320000 1.3207571959142308
133320001-133325000 0.7433775014603667
133325001-133330000 0.7986512633558339
133330001-133335000 0.6197655637877524
133335001-133340000 0.696855177681146
133340001-133345000 0.7580289181530866
133345001-133350000 0.5116041760047823
133350001-133355000 0.2577213111396301
133355001-133360000 0.3146872375149587
133360001-133365000 0.45654490128570935
133365001-133370000 0.29880365115031876
133370001-133375000 0.5023221496394367
133375001-133380000 0.7056377731492179
133380001-133385000 0.6524172200179937
133385001-133390000 1.113369983784559
133390001-133395000 1.1879887924887824
133395001-133400000 0.5965388583080997
133400001-133405000 0.417947215235927
133405001-133410000 0.9305967490616737
133410001-133415000 1.9106051356533347
133415001-133420000 0.5266834721626414
133420001-133425000 0.6137977895484417
133425001-133430000 1.2538722541624525
133430001-133435000 2.484067320142792
133435001-133440000 1.9895044140664457
133440001-133445000 1.551100382482458
133445001-133450000 0.7573633008888563
133450001-133455000 0.6873212329267335
133455001-133460000 0.7764660133426504
133460001-133465000 0.8359381930714913
133465001-133470000 1.3042998980361782
133470001-133475000 1.1844975724531388
133475001-133480000 1.9072236388308286
133480001-133485000 1.0803063039440208
133485001-133490000 0.6137974604441202
133490001-133495000 0.6581634009681611
133495001-133500000 0.788783429483896
133500001-133505000 1.0329968228964215
133505001-133510000 0.8114370071229783
133510001-133515000 0.47502195974083583
133515001-133520000 0.7519618580166703
133520001-133525000 0.9243097901724037
133525001-133530000 0.6189926224146871
133530001-133535000 0.7977844383313885
133535001-133540000 2.7962725350182036
133540001-133545000 1.4669196637650637
133545001-133550000 1.0829835101075167
133550001-133555000 1.493048251735229
133555001-133560000 3.445440774313942
133560001-133565000 3.8121200797009145
133565001-133570000 0.6361311794858544
133570001-133575000 1.788790976734771
133575001-133580000 4.2016887299718455
133580001-133585000 1.884735737677449
133585001-133590000 3.7856405788598937
133590001-133595000 3.41438359342158
133595001-133600000 1.059065714202951
133600001-133605000 1.032446368391745
133605001-133610000 0.9265642071259942
133610001-133615000 0.896943608865028
133615001-133620000 1.123302664638115
133620001-133625000 0.6753727542694603
133625001-133630000 0.5862203656284496
133630001-133635000 0.9831970681740326
133635001-133640000 1.3091083566732054
133640001-133645000 0.8951548425466195
133645001-133650000 1.3688935885729165
133650001-133655000 5.559067523763168
133655001-133660000 2.611011196254476
133660001-133665000 1.251967265205935
133665001-133670000 0.8694399754565237
133670001-133675000 0.8810952489734803
133675001-133680000 1.0140342462431633
133680001-133685000 1.395102014832521
133685001-133690000 1.300036456874464
133690001-133695000 1.0886019874392743
133695001-133700000 2.3712391338321837
133700001-133705000 2.070568306381647
133705001-133710000 2.277610002159144
133710001-133715000 3.571729115388144
133715001-133720000 2.3073268608810236
133720001-133725000 1.4973294241189123
133725001-133730000 3.5302919857434047
133730001-133735000 1.6467038001583993
133735001-133740000 0.39308411679339933
133740001-133745000 0.6890901387576956
133745001-133750000 0.7597650880554064
133750001-133755000 1.2137189807654072
133755001-133760000 3.4957324411570694
133760001-133765000 1.404135166829925
133765001-133770000 0.8890124719468843
133770001-133775000 1.084083871317117
133775001-133780000 1.5682518547825293
133780001-133785000 4.75620017603161
133785001-133790000 1.8962905210494383
133790001-133795000 0.6833129678867376
133795001-133800000 0.8077147928850579
133800001-133805000 1.0891161234698281
133805001-133810000 0.9974673698247586
133810001-133815000 1.0678012890866027
133815001-133820000 0.6545203945995254
133820001-133825000 0.40100732359743585
133825001-133830000 0.7016236140682273
133830001-133835000 0.6168741588107854
133835001-133840000 0.4771156728231819
133840001-133845000 0.8495061545549164
133845001-133850000 0.6028483465873777
133850001-133855000 0.4092358209546263
133855001-133860000 0.4760084310515525
133860001-133865000 0.6816227274804284
133865001-133870000 0.6220669737209912
133870001-133875000 0.6688834477255259
133875001-133880000 0.9718284484194354
133880001-133885000 0.8856188849894252
133885001-133890000 0.6143209429205306
133890001-133895000 0.8923761917099755
133895001-133900000 0.8181306942353436
133900001-133905000 0.3125303117373178
133905001-133910000 0.34946766129426593
133910001-133915000 0.6387764281894366
133915001-133920000 0.7027790045546047
133920001-133925000 0.4465747846355999
133925001-133930000 0.2857797282941749
133930001-133935000 0.47285050031786907
133935001-133940000 0.5156710017171766
133940001-133945000 0.44429233591250267
133945001-133950000 0.626511037513998
133950001-133955000 0.36909841282229233
133955001-133960000 0.298707353479458
133960001-133965000 0.6056850657562362
133965001-133970000 1.1023861738986103
133970001-133975000 0.4110168941529669
133975001-133980000 0.41941115226982106
133980001-133985000 0.7239817181367472
133985001-133990000 0.9285085072973863
133990001-133995000 1.0768394766848302
133995001-134000000 0.7999213911023821
134000001-134005000 1.0998294232037973
134005001-134010000 1.884532328209199
134010001-134015000 1.1447710233170787
134015001-134020000 4.6744854601597545
134020001-134025000 2.848169413766107
134025001-134030000 1.181694916667269
134030001-134035000 1.4253176194933639
134035001-134040000 0.998680376480123
134040001-134045000 1.291965052277757
134045001-134050000 1.0789600449082053
134050001-134055000 0.735416609569366
134055001-134060000 0.7158419081496953
134060001-134065000 0.6714169287634921
134065001-134070000 0.5934655334243024
134070001-134075000 0.698108066899253
134075001-134080000 1.5197843367680541
134080001-134085000 1.2680728720516141
134085001-134090000 0.7069956770458306
134090001-134095000 1.2115693379153825
134095001-134100000 1.5346399773871446
134100001-134105000 1.7416296328374776
134105001-134110000 2.6813225977352224
134110001-134115000 1.3527149428249239
134115001-134120000 1.087539005486142
134120001-134125000 1.042365703316799
134125001-134130000 1.0541693421447258
134130001-134135000 1.5815640505459259
134135001-134140000 2.863178749400392
134140001-134145000 0.9724112363979105
134145001-134150000 0.9285529182133287
134150001-134155000 3.294862501417463
134155001-134160000 2.0383071704433084
134160001-134165000 1.000850331586927
134165001-134170000 0.979429665450072
134170001-134175000 0.9156374155204179
134175001-134180000 0.4363536809362267
134180001-134185000 1.041161185637568
134185001-134190000 1.0820740650957903
134190001-134195000 0.5259540272293944
134195001-134200000 0.634871026475844
134200001-134205000 0.6530350065619155
134205001-134210000 0.942076270864061
134210001-134215000 0.4457570971699967
134215001-134220000 0.3825490366813376
134220001-134225000 0.46662604520019346
134225001-134230000 0.5135214083444053
134230001-134235000 0.5068706065579649
134235001-134240000 0.6772009623470725
134240001-134245000 0.6170041875658292
134245001-134250000 0.46802846399834375
134250001-134255000 0.7266542943310194
134255001-134260000 0.565389827771595
134260001-134265000 0.5536709404224348
134265001-134270000 0.3528565120657661
134270001-134275000 0.3059073360728281
134275001-134280000 0.5328908317777961
134280001-134285000 0.45163450595175486
134285001-134290000 0.41660621141326176
134290001-134295000 1.1177517808041053
134295001-134300000 0.5136091146635169
134300001-134305000 0.39446426586643807
134305001-134310000 0.358261051600313
134310001-134315000 0.3492083878692707
134315001-134320000 0.8892501458863495
134320001-134325000 0.49813758267114705
134325001-134330000 0.6935957869209181
134330001-134335000 1.010893031028613
134335001-134340000 0.566263330047637
134340001-134345000 0.4843707009839927
134345001-134350000 0.5707524961118474
134350001-134355000 0.39240847856958694
134355001-134360000 0.627177701083754
134360001-134365000 1.8676998910195588
134365001-134370000 0.8824345311851418
134370001-134375000 0.6953359329147207
134375001-134380000 0.46252761317950186
134380001-134385000 1.666605766216599
134385001-134390000 6.034632514213138
134390001-134395000 0.6009220735683221
134395001-134400000 0.6170308511836313
134400001-134405000 1.1914699860156333
134405001-134410000 0.7469693421739562
134410001-134415000 0.34821465494039355
134415001-134420000 0.4145334085625428
134420001-134425000 0.6512807941230229
134425001-134430000 1.2066946104569118
134430001-134435000 1.153351936023472
134435001-134440000 0.5534087894460723
134440001-134445000 1.0329788293986166
134445001-134450000 1.2138434436291947
134450001-134455000 0.563750985983723
134455001-134460000 0.6418879531613517
134460001-134465000 0.6239851008559046
134465001-134470000 0.5192956263842873
134470001-134475000 0.9305785688039334
134475001-134480000 1.0206789905317752
134480001-134485000 0.49354384914813954
134485001-134490000 0.6595366773756856
134490001-134495000 0.45119283519190606
134495001-134500000 0.391515932734412
134500001-134505000 0.8059999801966075
134505001-134510000 1.3522240090289503
134510001-134515000 0.920188728520895
134515001-134520000 0.6390790824175648
134520001-134525000 0.8627442638036089
134525001-134530000 0.8720360330219831
134530001-134535000 0.477787258884162
134535001-134540000 1.1462478073599187
134540001-134545000 1.8958807498491914
134545001-134550000 0.48676344413601413
134550001-134555000 0.5785498209075303
134555001-134560000 0.8463472933439293
134560001-134565000 1.0722567801835383
134565001-134570000 0.7891379017418844
134570001-134575000 0.5136103618325746
134575001-134580000 0.5594193493412634
134580001-134585000 0.5054031518413843
134585001-134590000 0.5091229012665208
134590001-134595000 0.9303490035245091
134595001-134600000 1.2050520016278838
134600001-134605000 0.8283248030922082
134605001-134610000 0.7986985189493337
134610001-134615000 1.2019421832624424
134615001-134620000 1.1779990838360397
134620001-134625000 4.54350606110179
134625001-134630000 4.370686342814278
134630001-134635000 1.057379621938218
134635001-134640000 2.9481571978501586
134640001-134645000 3.2182958949729774
134645001-134650000 1.7325784875671584
134650001-134655000 1.8494267958917832
134655001-134660000 1.3169315178697492
134660001-134665000 1.1540240484209499
134665001-134670000 1.8832117372507857
134670001-134675000 1.2329854650963314
134675001-134680000 1.0632237369916713
134680001-134685000 1.0513835674132384
134685001-134690000 0.7808171559981231
134690001-134695000 4.794822981354313
134695001-134700000 1.582842878651394
134700001-134705000 0.3469259987876519
134705001-134710000 0.8317480976298371
134710001-134715000 0.9145584506423337
134715001-134720000 0.49807335494837046
134720001-134725000 0.5797258809762074
134725001-134730000 0.8761438374260336
134730001-134735000 2.9099670732299225
134735001-134740000 1.4173508684744156
134740001-134745000 1.2562141514577008
134745001-134750000 0.8309332975874234
134750001-134755000 0.9938158798407798
134755001-134760000 2.5972264211430143
134760001-134765000 0.7564958452789979
134765001-134770000 2.32102276145625
134770001-134775000 2.205512706503086
134775001-134780000 0.44510055513638197
134780001-134785000 0.6489899916514577
134785001-134790000 0.5343795204487828
134790001-134795000 0.3830979793890517
134795001-134800000 0.742559273890746
134800001-134805000 0.5231302274155809
134805001-134810000 0.3773600796792194
134810001-134815000 1.0275345216800007
134815001-134820000 7.7980924797291395
134820001-134825000 1.1495071651558606
134825001-134830000 0.9909448578643918
134830001-134835000 1.6182379975773578
134835001-134840000 0.8808172674684218
134840001-134845000 0.6649375003900526
134845001-134850000 2.9698875347454092
134850001-134855000 1.8314832912564867
134855001-134860000 0.7080723626287619
134860001-134865000 0.7386017055015714
134865001-134870000 0.8041858966211141
134870001-134875000 1.3982946983835374
134875001-134880000 1.1719686206928346
134880001-134885000 0.8926654572487434
134885001-134890000 1.181033125996157
134890001-134895000 2.226098171043661
134895001-134900000 1.0321588890230204
134900001-134905000 0.7438920551226601
134905001-134910000 1.0004340539776606
134910001-134915000 0.9097131477081619
134915001-134920000 1.2226714336019622
134920001-134925000 1.8610960932380094
134925001-134930000 0.9151194105686408
134930001-134935000 1.2757997292711145
134935001-134940000 1.6090178240454422
134940001-134945000 0.896797274514316
134945001-134950000 0.57214531316115
134950001-134955000 2.512608184795675
134955001-134960000 4.938326688892948
134960001-134965000 0.41902263890794317
134965001-134970000 0.5160980075054032
134970001-134975000 0.25719145498559354
134975001-134980000 0.23792974199546976
134980001-134985000 0.5248284780798023
134985001-134990000 0.5975468405296743
134990001-134995000 0.38664882584808163
134995001-135000000 0.4446494839252103
135000001-135005000 0.5565496120990552
135005001-135010000 0.5166067476801814
135010001-135015000 0.6307488300375087
135015001-135020000 0.50148549669167
135020001-135025000 0.8735115803420334
135025001-135030000 0.7043965360373681
135030001-135035000 0.47876075234436394
135035001-135040000 0.5604005966103813
135040001-135045000 1.0472143271499943
135045001-135050000 2.2031940023430003
135050001-135055000 0.4923463393118193
135055001-135060000 1.4358548950030987
135060001-135065000 2.1878479987990724
135065001-135070000 0.5350014951602541
135070001-135075000 1.1517171289898387
135075001-135080000 0.9194185177030719
135080001-135085000 0.7792343309603731
135085001-135090000 0.5331249534901487
135090001-135095000 0.47933472333977456
135095001-135100000 0.7701012073801966
135100001-135105000 0.5629144822792391
135105001-135110000 0.7727127085872135
135110001-135115000 1.3247927726432118
135115001-135120000 0.8364287138416706
135120001-135125000 0.7301516827088683
135125001-135130000 0.8248026453375731
135130001-135135000 0.5644941511046137
135135001-135140000 0.680498950262385
135140001-135145000 0.7594976887900118
135145001-135150000 0.4580609413082887
135150001-135155000 0.29610517297390976
135155001-135160000 0.4203477974852188
135160001-135165000 0.6539489217445759
135165001-135170000 0.5023659026041115
135170001-135175000 1.662747102484405
135175001-135180000 1.1972149790884543
135180001-135185000 0.4776298676310462
135185001-135190000 0.5667886790360454
135190001-135195000 0.7476197639161015
135195001-135200000 0.5957089980435368
135200001-135205000 0.42917913088740384
135205001-135210000 0.5958711736548478
135210001-135215000 0.9017360679285025
135215001-135220000 0.6748535474268353
135220001-135225000 0.6825274321806244
135225001-135230000 0.7580382340458178
135230001-135235000 1.845730926297838
135235001-135240000 1.9336607859043877
135240001-135245000 1.1212971192940842
135245001-135250000 1.4179280507045418
135250001-135255000 1.032662565161129
135255001-135260000 0.6696542892674242
135260001-135265000 1.8655278400212643
135265001-135270000 8.365200915430945
135270001-135275000 1.3640513808653654
135275001-135280000 1.3975964913432741
135280001-135285000 2.7864135517414326
135285001-135290000 2.4918094899639107
135290001-135295000 1.221581816990246
135295001-135300000 0.811178521714703
135300001-135305000 0.5158071750808839
135305001-135310000 0.43804360416669325
135310001-135315000 0.6675901580668402
135315001-135320000 0.5744579377994528
135320001-135325000 0.7588989636302826
135325001-135330000 0.6679136283727588
135330001-135335000 0.47136068047939755
135335001-135340000 0.4589715204658056
135340001-135345000 0.24258313871505158
135345001-135350000 0.34134256256599266
135350001-135355000 1.0252528224128437
135355001-135360000 0.40235999704564224
135360001-135365000 0.48315293009554994
135365001-135370000 0.8980676753892699
135370001-135375000 0.552997421578113
135375001-135380000 0.5792058971155225
135380001-135385000 0.3521218074846494
135385001-135390000 0.45110559285436547
135390001-135395000 1.1058203000408167
135395001-135400000 0.044259128244432
135400001-135405000 0.2420249407244003
135405001-135410000 0.8165452822126478
135410001-135415000 0.44117580013717667
135415001-135420000 0.34226223486819163
135420001-135425000 0.03971953661844775
135425001-135430000 0.03555305055565077
135430001-135435000 0.7867925753938894
135435001-135440000 0.3285579316518229
135440001-135445000 0.5694420904079049
135445001-135450000 0.7229632113031825
135450001-135455000 0.5611439660038761
135455001-135460000 4.213903554002342
135460001-135465000 1.697401046471552
135465001-135470000 1.1846303564826235
135470001-135475000 0.6758359199286869
135475001-135480000 0.6762589591446241
135480001-135485000 0.5202656091764613
135485001-135490000 0.412068900803168
135490001-135495000 1.1567872748744703
135495001-135500000 0.27463659036912885
135500001-135505000 0.328449538461729
135505001-135510000 1.3012466462735388
135510001-135515000 0.5753100233735375
135515001-135520000 0.5873165911702677
135520001-135525000 0.7986412854851049
135525001-135530000 0.8211786626760368
135530001-135535000 1.0484315865436544
135535001-135540000 0.7638614663325591
135540001-135545000 0.3591318686791119
135545001-135550000 0.39062944169932623
135550001-135555000 1.0481820440508254
135555001-135560000 0.6057266476515416
135560001-135565000 0.5526309368284477
135565001-135570000 0.6648070677953184
135570001-135575000 0.4921915225427599
135575001-135580000 0.46548928584600424
135580001-135585000 0.6199861091120981
135585001-135590000 0.9930886645576588
135590001-135595000 0.49791511038956454
135595001-135600000 0.47467654628483896
135600001-135605000 1.2805609854483477
135605001-135610000 1.209122331831433
135610001-135615000 0.5387716933283477
135615001-135620000 0.6355402317562138
135620001-135625000 0.9225646342106945
135625001-135630000 0.41669986871924397
135630001-135635000 0.4875071333805779
135635001-135640000 0.5568483207453386
135640001-135645000 0.4687911417797017
135645001-135650000 0.6523230991172392
135650001-135655000 0.6412939999734422
135655001-135660000 0.599099836206784
135660001-135665000 0.7376560689338788
135665001-135670000 1.3341438742163254
135670001-135675000 0.8994719418960779
135675001-135680000 0.5978476527741617
135680001-135685000 0.5924663944003391
135685001-135690000 0.6453417335076861
135690001-135695000 0.6777892335880534
135695001-135700000 0.8447663278446484
135700001-135705000 0.6162537430231284
135705001-135710000 0.6607281977431442
135710001-135715000 0.8657309789984603
135715001-135720000 0.7432810600350649
135720001-135725000 1.053865526719914
135725001-135730000 0.4677343007349007
135730001-135735000 0.4212250548000827
135735001-135740000 0.6482450991328405
135740001-135745000 0.35012007499529035
135745001-135750000 0.39162113350542743
135750001-135755000 0.9916987978924958
135755001-135760000 0.4118573088209778
135760001-135765000 0.2725261023958827
135765001-135770000 0.535048566648144
135770001-135775000 0.9745387307259967
135775001-135780000 0.717705542944619
135780001-135785000 0.6009226876060636
135785001-135790000 0.8805982126814641
135790001-135795000 2.6457110184541444
135795001-135800000 1.4834644106835575
135800001-135805000 0.7179501460320298
135805001-135810000 0.3360584085815571
135810001-135815000 0.37335783069418516
135815001-135820000 1.0129207284791113
135820001-135825000 0.38709801925330284
135825001-135830000 0.24071570450324054
135830001-135835000 0.2108394956377588
135835001-135840000 0.23801574633998382
135840001-135845000 0.5565988688535809
135845001-135850000 0.3654583496270567
135850001-135855000 0.27012734923166776
135855001-135860000 0.5769097320497163
135860001-135865000 0.4656670468881991
135865001-135870000 0.5815151780316958
135870001-135875000 0.8279994518832636
135875001-135880000 0.4970555886287549
135880001-135885000 0.5673164548201748
135885001-135890000 0.9394080669829861
135890001-135895000 0.6487313419678938
135895001-135900000 0.711474114165532
135900001-135905000 0.7157789500138388
135905001-135910000 0.5988877534188737
135910001-135915000 0.9493511075113003
135915001-135920000 0.8815912903217298
135920001-135925000 0.8583428208025337
135925001-135930000 0.8022854199760062
135930001-135935000 0.7683940624948717
135935001-135940000 1.0575568045433872
135940001-135945000 0.7646702408526654
135945001-135950000 0.32683547544391917
135950001-135955000 0.3751613857259872
135955001-135960000 0.8383991495955551
135960001-135965000 0.5211548059707386
135965001-135970000 0.7772412705585559
135970001-135975000 0.6760549030160659
135975001-135980000 0.42431735035439344
135980001-135985000 0.8439747718625402
135985001-135990000 1.019075054227021
135990001-135995000 0.8575459911204587
135995001-136000000 0.6609336306024903
136000001-136005000 0.8613997485063054
136005001-136010000 0.6376386810615527
136010001-136015000 0.3382351060997722
136015001-136020000 0.6464320492911889
136020001-136025000 1.3383319635508253
136025001-136030000 0.5570566032510561
136030001-136035000 0.6639687885314635
136035001-136040000 1.1604281358213608
136040001-136045000 0.8751272783810303
136045001-136050000 0.6277585887372752
136050001-136055000 0.6149883499606391
136055001-136060000 0.9423861950370754
136060001-136065000 0.6336543742795859
136065001-136070000 0.7163889134438493
136070001-136075000 0.3347193967385077
136075001-136080000 0.43080457247457077
136080001-136085000 1.1896218492296744
136085001-136090000 0.8350187550161613
136090001-136095000 1.1411032057551824
136095001-136100000 1.1914767135058792
136100001-136105000 0.7034233980000063
136105001-136110000 0.48978851837856024
136110001-136115000 0.6402405096259814
136115001-136120000 0.8259109328474543
136120001-136125000 0.7278969866003906
136125001-136130000 0.535405700797023
136130001-136135000 0.8937819500102122
136135001-136140000 1.0937705265516335
136140001-136145000 0.6218415244139833
136145001-136150000 0.5673406379465533
136150001-136155000 0.6999906964259509
136155001-136160000 1.175441478110533
136160001-136165000 0.6896476603996475
136165001-136170000 0.6655243769019572
136170001-136175000 0.3401538050496806
136175001-136180000 0.33230679368145466
136180001-136185000 0.8705164699252383
136185001-136190000 0.9749438776887368
136190001-136195000 1.1170560518493693
136195001-136200000 1.0781037436650993
136200001-136205000 0.4055047925135544
136205001-136210000 0.47488536377203916
136210001-136215000 0.8991439045008208
136215001-136220000 1.072053499401588
136220001-136225000 1.2184727656228382
136225001-136230000 0.745106329215581
136230001-136235000 0.9294765914056922
136235001-136240000 0.8778635736482636
136240001-136245000 0.6849662095050265
136245001-136250000 0.723663777418901
136250001-136255000 1.0744379216033237
136255001-136260000 0.9578144308980633
136260001-136265000 0.9112228723242496
136265001-136270000 0.9082009536849
136270001-136275000 0.7096672494823244
136275001-136280000 0.9207413513217682
136280001-136285000 1.0660396837027792
136285001-136290000 0.7513193208834862
136290001-136295000 0.8406819408201773
136295001-136300000 0.9228143176664229
136300001-136305000 0.8398101137172034
136305001-136310000 0.6908714276367853
136310001-136315000 0.9011812506980581
136315001-136320000 1.337589578696162
136320001-136325000 0.9728728502584528
136325001-136330000 0.7362243781751587
136330001-136335000 0.8695657527677996
136335001-136340000 0.8828871186696742
136340001-136345000 0.6893193515377436
136345001-136350000 1.4337462297282746
136350001-136355000 1.3757639826358055
136355001-136360000 0.7310155420130817
136360001-136365000 0.5830435749633044
136365001-136370000 0.761831125274156
136370001-136375000 0.6805883351651885
136375001-136380000 0.6079430912809132
136380001-136385000 0.6919185479314292
136385001-136390000 0.6310932279454939
136390001-136395000 0.8042267855429737
136395001-136400000 0.6483656234436582
136400001-136405000 0.6990717069761844
136405001-136410000 0.8886589984298449
136410001-136415000 0.9707322749778259
136415001-136420000 0.6126402472192625
136420001-136425000 0.8415622020542355
136425001-136430000 1.1344692537555132
136430001-136435000 0.6314324957631688
136435001-136440000 0.8607013175471221
136440001-136445000 0.5848761538858761
136445001-136450000 0.7550669382193095
136450001-136455000 0.9002262670292493
136455001-136460000 0.5213942605742647
136460001-136465000 0.535863475082157
136465001-136470000 0.34973203781907475
136470001-136475000 0.493636885949337
136475001-136480000 0.7290014959537241
136480001-136485000 0.8620530049193019
136485001-136490000 0.7898661017375196
136490001-136495000 0.5710588300101529
136495001-136500000 0.7196810620390924
136500001-136505000 0.898515907813662
136505001-136510000 1.3987443922682004
136510001-136515000 0.6521759028074965
136515001-136520000 0.7390163622457592
136520001-136525000 0.48259893211584504
136525001-136530000 0.2856938103357348
136530001-136535000 0.47793160089125764
136535001-136540000 0.6922651488978787
136540001-136545000 0.48603142388987125
136545001-136550000 0.6027763046034995
136550001-136555000 0.5343919749254354
136555001-136560000 0.5414188150702944
136560001-136565000 0.7680811757311823
136565001-136570000 0.624149995010244
136570001-136575000 0.5390234075735216
136575001-136580000 0.5158226064422146
136580001-136585000 1.0508635251851672
136585001-136590000 0.6073311197888894
136590001-136595000 0.490375306641364
136595001-136600000 0.5692227062129601
136600001-136605000 0.32295451349009646
136605001-136610000 0.3297578829199585
136610001-136615000 0.5808840534809915
136615001-136620000 0.561958995431762
136620001-136625000 0.3476000839729821
136625001-136630000 0.4192768570238723
136630001-136635000 0.6417064750849293
136635001-136640000 0.45346227860148886
136640001-136645000 0.4511394763444676
136645001-136650000 0.9457139625198643
136650001-136655000 0.5251484679543151
136655001-136660000 0.3393680419032564
136660001-136665000 0.34510848295455254
136665001-136670000 0.3118018794354949
136670001-136675000 1.320519141113854
136675001-136680000 0.7640995076251352
136680001-136685000 0.3655940827623704
136685001-136690000 0.6965845215350139
136690001-136695000 1.3179634070152004
136695001-136700000 0.9148955453662052
136700001-136705000 0.7550933048133248
136705001-136710000 0.7842351487321113
136710001-136715000 0.8652204170192854
136715001-136720000 0.9422325804860913
136720001-136725000 0.6914979703509092
136725001-136730000 0.7838578565527786
136730001-136735000 0.6204970390740403
136735001-136740000 0.460348999524476
136740001-136745000 0.5007924144038578
136745001-136750000 0.6006020554718762
136750001-136755000 0.7546126953284426
136755001-136760000 0.9723588573258785
136760001-136765000 2.23049565061617
136765001-136770000 1.6251599717752314
136770001-136775000 0.8060165539597622
136775001-136780000 0.7977880393053841
136780001-136785000 0.45414370732765297
136785001-136790000 0.5034728138009162
136790001-136795000 0.6120797719541842
136795001-136800000 0.719163122527614
136800001-136805000 0.8310620722310933
136805001-136810000 0.45245472538616877
136810001-136815000 0.6094213776231856
136815001-136820000 1.4822421280924947
136820001-136825000 1.100958867804627
136825001-136830000 0.5459237043642957
136830001-136835000 0.3646314024915446
136835001-136840000 0.3698214664089065
136840001-136845000 0.66427671607375
136845001-136850000 0.6380864241014468
136850001-136855000 1.0288271557251505
136855001-136860000 1.9592226190289375
136860001-136865000 0.6037704968821392
136865001-136870000 0.7750557984405596
136870001-136875000 1.4763867415227274
136875001-136880000 2.1859041897969216
136880001-136885000 1.273772070606187
136885001-136890000 0.8153449444585025
136890001-136895000 0.6842522298685721
136895001-136900000 0.6694143204917985
136900001-136905000 1.0235432644499
136905001-136910000 1.3126783107524846
136910001-136915000 0.8806573389809119
136915001-136920000 0.4965199454859231
136920001-136925000 0.665504542632147
136925001-136930000 1.0699617967409554
136930001-136935000 0.544893124020414
136935001-136940000 0.5634302352777001
136940001-136945000 1.3678262913263364
136945001-136950000 1.0597665272354453
136950001-136955000 0.4439816129035186
136955001-136960000 0.5065043111857184
136960001-136965000 0.8933529792993842
136965001-136970000 0.4967360211821756
136970001-136975000 0.5691296891168688
136975001-136980000 1.1966709405375335
136980001-136985000 0.9694379586150058
136985001-136990000 0.7389106679166232
136990001-136995000 0.5677549428382023
136995001-137000000 0.6930902367085057
137000001-137005000 0.735636981310347
137005001-137010000 0.6135675047644737
137010001-137015000 0.621152941742254
137015001-137020000 0.6980780841114744
137020001-137025000 1.0513983706354364
137025001-137030000 0.6879816362288791
137030001-137035000 0.660166088246141
137035001-137040000 0.8858047340114847
137040001-137045000 0.9442794987957827
137045001-137050000 0.6532156194074354
137050001-137055000 0.6894455606133897
137055001-137060000 0.8166685083714925
137060001-137065000 0.7578373760928572
137065001-137070000 0.7666376879294886
137070001-137075000 0.7010035154796266
137075001-137080000 1.1935184390246298
137080001-137085000 0.7505660518342581
137085001-137090000 0.5362320403599595
137090001-137095000 0.5367349321383308
137095001-137100000 0.5365522793040943
137100001-137105000 0.7188373999840424
137105001-137110000 0.7644719208003068
137110001-137115000 0.6226952749991449
137115001-137120000 1.587737248008138
137120001-137125000 0.8947370816414046
137125001-137130000 0.46024590924558556
137130001-137135000 0.6407527277554242
137135001-137140000 0.7053318193803749
137140001-137145000 1.265842430847766
137145001-137150000 1.7559321897961138
137150001-137155000 1.7000417203702392
137155001-137160000 2.252574259542783
137160001-137165000 1.335161994434006
137165001-137170000 0.5806570023667358
137170001-137175000 1.5144942535456014
137175001-137180000 0.8381347776306833
137180001-137185000 0.44938787069735886
137185001-137190000 0.9726007713660842
137190001-137195000 0.3978413324637059
137195001-137200000 1.3121211473090235
137200001-137205000 1.0465574043633992
137205001-137210000 0.46942415298710977
137210001-137215000 0.5442736766049686
137215001-137220000 0.42491951425158997
137220001-137225000 0.5455912653473753
137225001-137230000 0.5770247056151477
137230001-137235000 0.8613048129849077
137235001-137240000 1.2104439512019647
137240001-137245000 1.4007245159927655
137245001-137250000 3.2115363432308768
137250001-137255000 0.8039551335077434
137255001-137260000 0.4806056028946993
137260001-137265000 0.589843393465931
137265001-137270000 0.9111527219549902
137270001-137275000 0.6309088630887889
```
