## Supplementary material for "Fine human genetic map based on UK10K data set": UK10K genetic map: map_chr3 (part 2 of 2)

```
137275001-137280000 0.6501287703710726
137280001-137285000 0.8358715446510758
137285001-137290000 0.8319343465218558
137290001-137295000 0.8679125847295407
137295001-137300000 3.430246632587303
137300001-137305000 2.543964095660289
137305001-137310000 0.4997991237153812
137310001-137315000 0.44845011387358463
137315001-137320000 0.5235779234325911
137320001-137325000 1.2554711103871066
137325001-137330000 0.5698948306086081
137330001-137335000 0.5123646779535072
137335001-137340000 0.508690906990393
137340001-137345000 0.46212957207902855
137345001-137350000 0.5748726514061177
137350001-137355000 0.6037751028015251
137355001-137360000 0.737092513085712
137360001-137365000 0.7254584425309736
137365001-137370000 1.7018025666348637
137370001-137375000 2.418468262340958
137375001-137380000 0.8163718803956453
137380001-137385000 0.5702815654838158
137385001-137390000 0.6691958420078643
137390001-137395000 0.6609115241314597
137395001-137400000 0.5176744704727841
137400001-137405000 0.6689045818207056
137405001-137410000 0.7639955591428935
137410001-137415000 0.4303564934044819
137415001-137420000 0.43738487675418597
137420001-137425000 0.9466647829928801
137425001-137430000 1.2200990253410917
137430001-137435000 0.8909953252830891
137435001-137440000 0.5410227740287314
137440001-137445000 2.457810531606944
137445001-137450000 1.870215883323588
137450001-137455000 0.5245467527514857
137455001-137460000 0.8506735507136849
137460001-137465000 0.6704751996517504
137465001-137470000 0.7591685985935254
137470001-137475000 0.5334988331963422
137475001-137480000 0.5378215022050036
137480001-137485000 0.5344616056221111
137485001-137490000 0.6443331861441597
137490001-137495000 0.44000683034005955
137495001-137500000 0.6042672713227938
137500001-137505000 0.5447417869991111
137505001-137510000 0.4807012693995502
137510001-137515000 1.4836975970271942
137515001-137520000 1.2528870778515646
137520001-137525000 1.0754766081348002
137525001-137530000 0.9818474733167033
137530001-137535000 2.1732869842765803
137535001-137540000 1.4097951321658884
137540001-137545000 0.753190195244913
137545001-137550000 0.7029043577913289
137550001-137555000 0.825543106202353
137555001-137560000 0.6230229537977743
137560001-137565000 0.6841916808619612
137565001-137570000 0.9135067666487917
137570001-137575000 0.5785343188520634
137575001-137580000 0.5207886722409496
137580001-137585000 0.5421720054192821
137585001-137590000 0.5646500376866116
137590001-137595000 0.4848869587169687
137595001-137600000 0.3882201291211286
137600001-137605000 0.44987640699078996
137605001-137610000 0.48326367168312173
137610001-137615000 0.47239296874866327
137615001-137620000 0.5120303894429508
137620001-137625000 0.5015319362484927
137625001-137630000 0.5900565515499282
137630001-137635000 0.6540843192994795
137635001-137640000 0.6653271833698319
137640001-137645000 0.6842348580506152
137645001-137650000 0.7483307510921064
137650001-137655000 0.7227734387386012
137655001-137660000 0.5824968617526928
137660001-137665000 0.7051671374342479
137665001-137670000 0.635476867069015
137670001-137675000 0.4903522735532145
137675001-137680000 0.7833916394694908
137680001-137685000 0.5663859438360784
137685001-137690000 0.5154246215770809
137690001-137695000 0.5993542693432211
137695001-137700000 0.5790606852487051
137700001-137705000 0.9761551492801624
137705001-137710000 0.7468192288312359
137710001-137715000 0.47161696456167873
137715001-137720000 0.41834935562692055
137720001-137725000 1.5027932525802399
137725001-137730000 2.0959339583615537
137730001-137735000 0.7087357326748088
137735001-137740000 0.6320863883614624
137740001-137745000 0.5980550344506439
137745001-137750000 0.735228947832381
137750001-137755000 0.7131859014388798
137755001-137760000 0.738632699997194
137760001-137765000 0.47076456298852937
137765001-137770000 1.3793108277378632
137770001-137775000 4.304147209985576
137775001-137780000 0.5889118253543114
137780001-137785000 0.6190824554124906
137785001-137790000 0.7183668764347697
137790001-137795000 0.5814067762459265
137795001-137800000 0.5860620463131142
137800001-137805000 0.6877366903906061
137805001-137810000 0.556591250263849
137810001-137815000 0.4706511426079101
137815001-137820000 0.5010757508739345
137820001-137825000 0.7271000957082957
137825001-137830000 1.1910932202949112
137830001-137835000 0.8274587177767837
137835001-137840000 0.5787542306272304
137840001-137845000 0.9826029279217006
137845001-137850000 0.8489632125900195
137850001-137855000 0.3436392153522861
137855001-137860000 0.3458835399009041
137860001-137865000 0.7509095347507413
137865001-137870000 1.1034614892678443
137870001-137875000 0.8362278475634488
137875001-137880000 0.5956963437693096
137880001-137885000 0.4933043554772807
137885001-137890000 0.5708785367209713
137890001-137895000 0.4762687283434108
137895001-137900000 0.3902280970388417
137900001-137905000 0.9668114949242267
137905001-137910000 0.4477364800929584
137910001-137915000 0.4339040772464732
137915001-137920000 0.5971328781675274
137920001-137925000 0.5043456538889289
137925001-137930000 1.1982190538617004
137930001-137935000 0.8724737134384855
137935001-137940000 0.5565894040316149
137940001-137945000 0.5642476081575595
137945001-137950000 1.3521312312880076
137950001-137955000 0.2917991940184111
137955001-137960000 0.29590718490144685
137960001-137965000 1.0685331138733822
137965001-137970000 0.6258409907131345
137970001-137975000 1.1296748553230407
137975001-137980000 1.003971519145222
137980001-137985000 0.47023691986221383
137985001-137990000 0.8593874079747084
137990001-137995000 0.625743904632649
137995001-138000000 0.48421434169749755
138000001-138005000 0.3879743444717852
138005001-138010000 0.31642474151002
138010001-138015000 0.36931018073610833
138015001-138020000 1.1462869566251352
138020001-138025000 1.1711309831969892
138025001-138030000 0.4382290295688387
138030001-138035000 1.3965629180192662
138035001-138040000 0.2228614747520768
138040001-138045000 0.03453101247284075
138045001-138050000 0.2204775878052009
138050001-138055000 0.5353506691357965
138055001-138060000 1.847601417422305
138060001-138065000 1.5785277073293524
138065001-138070000 0.42686752164690833
138070001-138075000 0.7849385887131313
138075001-138080000 1.0955673389087335
138080001-138085000 0.6890296079493083
138085001-138090000 0.7074068195338432
138090001-138095000 0.9781487263545232
138095001-138100000 0.49617434523726184
138100001-138105000 0.39342874369472597
138105001-138110000 0.6678365940596884
138110001-138115000 0.4816254554741268
138115001-138120000 0.43554891525780315
138120001-138125000 0.6113693852115394
138125001-138130000 0.8060494716915617
138130001-138135000 0.6568438953321584
138135001-138140000 0.5354894385357042
138140001-138145000 0.26089083830556986
138145001-138150000 0.34493115530247825
138150001-138155000 1.1087285790875572
138155001-138160000 0.2306442988582238
138160001-138165000 0.2508539185976286
138165001-138170000 0.46484950980157924
138170001-138175000 2.119147445765656
138175001-138180000 1.6106994310809144
138180001-138185000 0.8682809223078082
138185001-138190000 0.8572411914310475
138190001-138195000 0.785708367164024
138195001-138200000 0.9213028908610005
138200001-138205000 0.7154375596697632
138205001-138210000 0.6615777185627998
138210001-138215000 0.6451303615641678
138215001-138220000 0.7452234163354289
138220001-138225000 0.7209027368959253
138225001-138230000 0.5424879661989528
138230001-138235000 1.0663732583782433
138235001-138240000 0.38413648283006946
138240001-138245000 0.27135603320243057
138245001-138250000 0.5741469982536413
138250001-138255000 0.7464003113739041
138255001-138260000 0.5674131841703275
138260001-138265000 0.6221956644221103
138265001-138270000 0.7121828880069608
138270001-138275000 0.4318095834273609
138275001-138280000 0.6277848561772775
138280001-138285000 0.8470201848495158
138285001-138290000 0.6050138985787823
138290001-138295000 0.6934634522068005
138295001-138300000 0.6825151269663986
138300001-138305000 0.4460231441854077
138305001-138310000 0.5643641548129271
138310001-138315000 0.7938314089616775
138315001-138320000 0.5644536932773087
138320001-138325000 0.6259383681088944
138325001-138330000 1.1164206664009584
138330001-138335000 0.4966989063502736
138335001-138340000 0.29941822256950235
138340001-138345000 0.797957359634902
138345001-138350000 5.393296055899438
138350001-138355000 0.5050268923732429
138355001-138360000 0.39151895288570876
138360001-138365000 1.17619903248375
138365001-138370000 0.771939161093468
138370001-138375000 0.43190684181681216
138375001-138380000 0.6195485643140036
138380001-138385000 0.5437094633680415
138385001-138390000 0.7896350371075551
138390001-138395000 0.5478196682578763
138395001-138400000 0.4715950536833329
138400001-138405000 0.8465643581307472
138405001-138410000 0.5409295952737074
138410001-138415000 0.8281582248244785
138415001-138420000 1.2144355416801471
138420001-138425000 0.5045097065270473
138425001-138430000 0.5366955982271356
138430001-138435000 0.7344512773808203
138435001-138440000 0.6119331522417916
138440001-138445000 0.6947946326020895
138445001-138450000 0.6153970788130683
138450001-138455000 0.6792873076720538
138455001-138460000 0.7170165696452796
138460001-138465000 0.8462160449915122
138465001-138470000 0.735547273737615
138470001-138475000 0.5455611128867064
138475001-138480000 0.9619388554011619
138480001-138485000 0.6396169214649415
138485001-138490000 0.5309413001953343
138490001-138495000 0.9421344808690302
138495001-138500000 1.096267756467181
138500001-138505000 0.41625114142263403
138505001-138510000 0.4097808241180001
138510001-138515000 0.3568305401641729
138515001-138520000 0.3913734733486721
138520001-138525000 0.9214742974314738
138525001-138530000 0.6456228365861191
138530001-138535000 0.6207712939189545
138535001-138540000 0.6713495949328099
138540001-138545000 0.7670432774195373
138545001-138550000 0.5541995771578783
138550001-138555000 0.7057344151963528
138555001-138560000 0.8974938073701436
138560001-138565000 0.5561385541834023
138565001-138570000 0.5996788671288307
138570001-138575000 0.6642501831579031
138575001-138580000 0.8912201714011874
138580001-138585000 1.2426973954771705
138585001-138590000 1.0776076875068525
138590001-138595000 0.9147206449664876
138595001-138600000 0.626971410989392
138600001-138605000 0.6931264574996311
138605001-138610000 1.474986115440407
138610001-138615000 0.744731168790101
138615001-138620000 0.6595532342717
138620001-138625000 0.8489903580063308
138625001-138630000 0.8297728465531667
138630001-138635000 0.8440440460963186
138635001-138640000 0.5943647865570818
138640001-138645000 1.2129472432601072
138645001-138650000 2.091362102491811
138650001-138655000 0.7826231411072433
138655001-138660000 0.4353359013616424
138660001-138665000 0.6870768558463664
138665001-138670000 0.580889047540585
138670001-138675000 0.30377654988540526
138675001-138680000 0.6509592058126504
138680001-138685000 0.26484564055014
138685001-138690000 0.2880174950943518
138690001-138695000 0.8210591215851075
138695001-138700000 1.8600850432577467
138700001-138705000 0.9441427078694882
138705001-138710000 0.40263790550862016
138710001-138715000 0.7354926717011759
138715001-138720000 0.8906285551743953
138720001-138725000 0.5207190711460107
138725001-138730000 0.4944333110697453
138730001-138735000 0.3543836824632649
138735001-138740000 0.4208891731464681
138740001-138745000 0.8592516878489177
138745001-138750000 0.7769353276494027
138750001-138755000 0.5313762114443105
138755001-138760000 0.5339388133946057
138760001-138765000 0.8051947235517988
138765001-138770000 0.7140960674665576
138770001-138775000 0.4575088446732639
138775001-138780000 0.3665044930434369
138780001-138785000 0.47086038875953695
138785001-138790000 0.482898661218985
138790001-138795000 0.5273609507853327
138795001-138800000 0.7806083353446229
138800001-138805000 0.5786682662759707
138805001-138810000 0.7277597374579553
138810001-138815000 0.6627919326503887
138815001-138820000 0.35762711847957707
138820001-138825000 1.1081832604957498
138825001-138830000 0.7263779769238767
138830001-138835000 0.7498568323187776
138835001-138840000 1.8567715331876995
138840001-138845000 1.2424194857589936
138845001-138850000 3.1534891620492216
138850001-138855000 1.6126161101223675
138855001-138860000 1.2014084353636283
138860001-138865000 1.2175923289102033
138865001-138870000 0.7638256436449296
138870001-138875000 0.9825207831990697
138875001-138880000 1.4981663254359148
138880001-138885000 0.5651802188680739
138885001-138890000 0.5503885877410012
138890001-138895000 0.7141987586787283
138895001-138900000 1.211736055666569
138900001-138905000 1.1146857627216702
138905001-138910000 0.422372155335098
138910001-138915000 0.6021868086807872
138915001-138920000 0.9407312459411195
138920001-138925000 0.43678240003133184
138925001-138930000 0.27757254270034554
138930001-138935000 0.9267183294230431
138935001-138940000 1.1744290224335796
138940001-138945000 0.43951356982292605
138945001-138950000 0.48836622466742674
138950001-138955000 0.4214804758955734
138955001-138960000 0.6219416006749875
138960001-138965000 0.15335222043160163
138965001-138970000 0.14554998663093544
138970001-138975000 0.8770316936227492
138975001-138980000 3.094124312479563
138980001-138985000 1.0957732338145463
138985001-138990000 2.298521394389766
138990001-138995000 1.6803933986162147
138995001-139000000 0.40023168873647863
139000001-139005000 1.2258941801699668
139005001-139010000 1.395456904860943
139010001-139015000 0.4686473597863621
139015001-139020000 1.3128301260869655
139020001-139025000 1.267470605599118
139025001-139030000 0.9903313185729229
139030001-139035000 3.5775196506324782
139035001-139040000 2.6974914361516293
139040001-139045000 3.4043584738996473
139045001-139050000 1.271268303022524
139050001-139055000 0.6903113855819389
139055001-139060000 0.7655761946509232
139060001-139065000 0.7867069813920122
139065001-139070000 0.9152342516730972
139070001-139075000 0.6829741646807898
139075001-139080000 0.6080986462259088
139080001-139085000 0.3971041856916
139085001-139090000 0.33682352853901165
139090001-139095000 0.588585491631762
139095001-139100000 0.7700802520298728
139100001-139105000 0.6029510956145082
139105001-139110000 0.6744775930528613
139110001-139115000 0.4777238392146317
139115001-139120000 0.5489150370459737
139120001-139125000 0.7047703560944034
139125001-139130000 0.4492113778860008
139130001-139135000 0.5607213010655957
139135001-139140000 0.42111073931221893
139140001-139145000 0.3596623359928254
139145001-139150000 1.6357126640398496
139150001-139155000 0.61974032123401
139155001-139160000 0.4698120756725831
139160001-139165000 0.995201972058365
139165001-139170000 0.5703822706290184
139170001-139175000 0.5270837621188966
139175001-139180000 0.6873055120647722
139180001-139185000 0.5361000722199298
139185001-139190000 0.44674408153245165
139190001-139195000 0.7040466965187636
139195001-139200000 0.5798837463340245
139200001-139205000 0.5970292572635717
139205001-139210000 1.155041324264122
139210001-139215000 1.5608834111046854
139215001-139220000 0.8590962764881971
139220001-139225000 0.5850701628672391
139225001-139230000 0.5528500412004079
139230001-139235000 0.6291573630253483
139235001-139240000 0.7849642802094282
139240001-139245000 0.9811378135600003
139245001-139250000 1.1285771440636845
139250001-139255000 0.8585680930603566
139255001-139260000 0.6852533644363221
139260001-139265000 0.5270507642087787
139265001-139270000 0.7794527715227593
139270001-139275000 1.2410165602511867
139275001-139280000 1.6295099371896975
139280001-139285000 0.9409802637657763
139285001-139290000 0.3731251456400462
139290001-139295000 0.5879430783263301
139295001-139300000 0.8866564352154218
139300001-139305000 0.3738226325996825
139305001-139310000 0.48470672425502337
139310001-139315000 0.537194766319258
139315001-139320000 0.770398388525139
139320001-139325000 2.2865123443253506
139325001-139330000 1.1329278191162466
139330001-139335000 1.5406815048147118
139335001-139340000 0.9656921463673568
139340001-139345000 0.4575220017948971
139345001-139350000 1.4094650830382969
139350001-139355000 2.375210094366581
139355001-139360000 0.6129572522682711
139360001-139365000 0.6359638982908886
139365001-139370000 0.43993003131031266
139370001-139375000 0.49812128203267625
139375001-139380000 0.6108966958047822
139380001-139385000 1.3034909021449104
139385001-139390000 1.605347287371308
139390001-139395000 1.2975199444742755
139395001-139400000 1.8570338445483565
139400001-139405000 0.7504194570901214
139405001-139410000 0.6606495359111259
139410001-139415000 0.7200625460129291
139415001-139420000 0.6715261881126388
139420001-139425000 0.4732461680957198
139425001-139430000 0.4896030564986332
139430001-139435000 0.9472464421535127
139435001-139440000 0.9808464238298551
139440001-139445000 0.583763006431461
139445001-139450000 0.9212662142825547
139450001-139455000 1.51155340253084
139455001-139460000 0.9390049516749042
139460001-139465000 0.9966145955018261
139465001-139470000 0.6364452704081417
139470001-139475000 0.5482843549736094
139475001-139480000 2.5252852153078527
139480001-139485000 2.3914627638346335
139485001-139490000 1.421378562696092
139490001-139495000 1.3233495625160911
139495001-139500000 0.9116894896917018
139500001-139505000 0.8271262230804944
139505001-139510000 0.7903533640285176
139510001-139515000 0.5530269114322302
139515001-139520000 0.4092137986525393
139520001-139525000 0.9021110919900106
139525001-139530000 0.8996626530274678
139530001-139535000 0.5713741624996914
139535001-139540000 0.5344574578158959
139540001-139545000 0.3666123372086584
139545001-139550000 1.0967512010451497
139550001-139555000 1.6738832886810633
139555001-139560000 0.4695782348403407
139560001-139565000 0.6896201518995393
139565001-139570000 1.5820153321553008
139570001-139575000 0.5494488611655416
139575001-139580000 0.5993387868931124
139580001-139585000 0.49509578190757736
139585001-139590000 0.5028925792054783
139590001-139595000 1.247965071581627
139595001-139600000 0.31418155371677653
139600001-139605000 0.3047960313548427
139605001-139610000 0.8209180565132981
139610001-139615000 1.7715167688349704
139615001-139620000 0.6675970680344414
139620001-139625000 0.47360211430300253
139625001-139630000 0.5770559058328499
139630001-139635000 0.7960997260543693
139635001-139640000 1.079273333143746
139640001-139645000 0.9903403520872517
139645001-139650000 0.9061158351444397
139650001-139655000 1.0357671353223534
139655001-139660000 0.3787060381470687
139660001-139665000 0.33735088572322197
139665001-139670000 0.8562809888689157
139670001-139675000 0.49183368866771116
139675001-139680000 0.4140267023256099
139680001-139685000 0.4931043182516543
139685001-139690000 0.5423384953932453
139690001-139695000 1.3006010296874386
139695001-139700000 5.730011013193846
139700001-139705000 1.5677545846221257
139705001-139710000 0.8645694902298335
139710001-139715000 0.8200032111984017
139715001-139720000 0.7952375012051144
139720001-139725000 0.4498249177227753
139725001-139730000 1.3650037560426174
139730001-139735000 2.106880693693458
139735001-139740000 0.8004350598930876
139740001-139745000 0.6865309448210427
139745001-139750000 0.5114890489482095
139750001-139755000 0.6594921235229121
139755001-139760000 0.7966286431606264
139760001-139765000 0.6381414455942062
139765001-139770000 0.7759053351943869
139770001-139775000 0.7055065467018184
139775001-139780000 1.0239833273329346
139780001-139785000 2.3683307773213165
139785001-139790000 0.8975751768218316
139790001-139795000 0.7416807203893973
139795001-139800000 0.5739088910720257
139800001-139805000 0.46919881938142405
139805001-139810000 0.4525533985649626
139810001-139815000 0.7216580793787843
139815001-139820000 0.9276526833892891
139820001-139825000 0.5261482000072344
139825001-139830000 0.4151838423867961
139830001-139835000 6.661829041978927
139835001-139840000 17.608709681030884
139840001-139845000 1.5308708842791445
139845001-139850000 2.8317634863213033
139850001-139855000 1.4736566069767572
139855001-139860000 0.655860786345711
139860001-139865000 0.6016791931897344
139865001-139870000 0.479118508380924
139870001-139875000 0.5027258216374871
139875001-139880000 0.5467854306665519
139880001-139885000 0.4860817728414803
139885001-139890000 1.1776582710377819
139890001-139895000 4.729330806266559
139895001-139900000 0.9090485760449843
139900001-139905000 0.7811621911049274
139905001-139910000 0.8545042400589249
139910001-139915000 0.45566882054429203
139915001-139920000 0.5490199115335958
139920001-139925000 0.6880072454514972
139925001-139930000 0.621339211991824
139930001-139935000 0.8811196524487167
139935001-139940000 1.396703461047593
139940001-139945000 2.0861995786947745
139945001-139950000 0.708859731575837
139950001-139955000 1.7978851339722142
139955001-139960000 2.0805997970259726
139960001-139965000 0.3727412331393425
139965001-139970000 0.4554383457806861
139970001-139975000 0.7793225264249328
139975001-139980000 1.3027918668121732
139980001-139985000 0.63793517427798
139985001-139990000 0.6693922178952572
139990001-139995000 0.8802122113694058
139995001-140000000 0.7297048261065625
140000001-140005000 0.60240051749813
140005001-140010000 1.0729283485010055
140010001-140015000 1.3823903069545256
140015001-140020000 0.8388798584007038
140020001-140025000 1.2557350453000142
140025001-140030000 1.4873557142942113
140030001-140035000 0.8124779410529186
140035001-140040000 0.8417848084573508
140040001-140045000 1.1299140491662
140045001-140050000 1.0963156225373998
140050001-140055000 1.9801059790202398
140055001-140060000 0.9821863704444217
140060001-140065000 0.7829596742308006
140065001-140070000 0.7620233536016887
140070001-140075000 1.006829770638306
140075001-140080000 0.9871262061201277
140080001-140085000 0.9132441240446598
140085001-140090000 2.2738718879719277
140090001-140095000 0.5224400450293384
140095001-140100000 0.313288727156586
140100001-140105000 7.745004576008106
140105001-140110000 3.230377027028295
140110001-140115000 0.7422989934023707
140115001-140120000 1.2953293592656492
140120001-140125000 1.6096220576482256
140125001-140130000 0.6889810081115126
140130001-140135000 1.1983413127867923
140135001-140140000 2.5131580423673126
140140001-140145000 1.2214590111781811
140145001-140150000 2.1155355560502973
140150001-140155000 1.3433702795286195
140155001-140160000 1.013324568563907
140160001-140165000 2.162527526715721
140165001-140170000 1.0200379822117633
140170001-140175000 0.7313562779363858
140175001-140180000 3.6372570183580417
140180001-140185000 5.1349361557831275
140185001-140190000 1.1050054895263288
140190001-140195000 1.164699143156268
140195001-140200000 0.8311007131984652
140200001-140205000 0.4716598756369361
140205001-140210000 0.5465855434339991
140210001-140215000 0.6847417313539569
140215001-140220000 0.6428316717521474
140220001-140225000 0.7966602014206826
140225001-140230000 0.9181599648771617
140230001-140235000 0.6878032642907563
140235001-140240000 0.6798649525382399
140240001-140245000 1.0898196987048028
140245001-140250000 0.7803637288555986
140250001-140255000 0.716731683611589
140255001-140260000 1.6384765175285494
140260001-140265000 1.7382897049338408
140265001-140270000 0.5449173813060961
140270001-140275000 0.5417132144370309
140275001-140280000 4.284732273202398
140280001-140285000 1.0920926429441165
140285001-140290000 0.8252122757564995
140290001-140295000 1.4815564182286374
140295001-140300000 0.7931522417729471
140300001-140305000 0.5672943582753076
140305001-140310000 0.7661815727200794
140310001-140315000 0.7074206193264637
140315001-140320000 0.373500478691035
140320001-140325000 0.47435795338715375
140325001-140330000 0.4204896991509366
140330001-140335000 0.08879094736781747
140335001-140340000 0.16064315175826452
140340001-140345000 0.5272137333290132
140345001-140350000 0.4797196713075697
140350001-140355000 1.1080331472074494
140355001-140360000 0.7701873576663846
140360001-140365000 0.6205716407557118
140365001-140370000 0.8876089050371518
140370001-140375000 0.8568365497839164
140375001-140380000 0.5008119052911113
140380001-140385000 0.48207287775388574
140385001-140390000 0.8947097885413258
140390001-140395000 0.737821800089396
140395001-140400000 0.5612439651505491
140400001-140405000 0.6335162154178028
140405001-140410000 0.9571244375510162
140410001-140415000 0.7178762438511191
140415001-140420000 0.5123729299097082
140420001-140425000 0.5123078563064728
140425001-140430000 0.48414408763941125
140430001-140435000 1.2441217308968926
140435001-140440000 1.5230695951879032
140440001-140445000 0.8959876309243922
140445001-140450000 1.1060530529390835
140450001-140455000 1.3703905471468323
140455001-140460000 0.9825869654672192
140460001-140465000 1.1191724190095507
140465001-140470000 1.0864337522223828
140470001-140475000 0.6181818397371658
140475001-140480000 1.1124503453591683
140480001-140485000 1.1441708546757314
140485001-140490000 0.5499460597681801
140490001-140495000 0.7235105488059759
140495001-140500000 0.6031948423320985
140500001-140505000 0.5741346793009207
140505001-140510000 0.988972775912901
140510001-140515000 0.9999693784556203
140515001-140520000 0.5816245516459266
140520001-140525000 0.6149086969957255
140525001-140530000 0.9439974004748481
140530001-140535000 0.796265100480651
140535001-140540000 1.6223446239629626
140540001-140545000 2.0075003557913225
140545001-140550000 0.8290197360377181
140550001-140555000 0.8168427403052314
140555001-140560000 0.9194998861877822
140560001-140565000 0.28312749119693703
140565001-140570000 0.28577660221320644
140570001-140575000 0.5321648323028798
140575001-140580000 0.3017073616899571
140580001-140585000 0.5434729080310532
140585001-140590000 0.5192384516271745
140590001-140595000 0.4597748471239212
140595001-140600000 0.4179342614809774
140600001-140605000 0.30263172774707253
140605001-140610000 0.381101905367806
140610001-140615000 0.42084302353542435
140615001-140620000 0.555588511597798
140620001-140625000 1.744577884138255
140625001-140630000 1.1900987798803428
140630001-140635000 0.6218007354718648
140635001-140640000 1.2337141082200476
140640001-140645000 0.7617253805785221
140645001-140650000 0.6446112511214956
140650001-140655000 0.5236584726822734
140655001-140660000 0.2738653699006458
140660001-140665000 0.42215227343323175
140665001-140670000 0.7337901632792271
140670001-140675000 0.7073017208060268
140675001-140680000 0.5703071794530076
140680001-140685000 0.676455278637797
140685001-140690000 0.8434922441075741
140690001-140695000 0.3036365089545938
140695001-140700000 0.3174830391556367
140700001-140705000 0.6036195577789356
140705001-140710000 0.5629574899954258
140710001-140715000 0.5203501181266432
140715001-140720000 0.5615418669588174
140720001-140725000 0.5645951932764472
140725001-140730000 0.4116644701967614
140730001-140735000 0.4351010737863641
140735001-140740000 0.5105511077599264
140740001-140745000 0.9903458913261648
140745001-140750000 0.8587230424075564
140750001-140755000 0.48666024113480716
140755001-140760000 0.7882948513427268
140760001-140765000 0.20621337304085743
140765001-140770000 0.17994922390097604
140770001-140775000 0.674325818021156
140775001-140780000 0.7311317763267501
140780001-140785000 1.0271551112017805
140785001-140790000 0.8979889589643306
140790001-140795000 1.0127770797246352
140795001-140800000 1.220592544520157
140800001-140805000 0.8652386974040124
140805001-140810000 1.2268175993372803
140810001-140815000 1.5134263618445591
140815001-140820000 0.7937516747602854
140820001-140825000 0.5483789868083554
140825001-140830000 0.4639680994054592
140830001-140835000 0.6056105052539252
140835001-140840000 0.6311867318007521
140840001-140845000 0.7016438828037744
140845001-140850000 0.4541975559928732
140850001-140855000 0.4029725955126395
140855001-140860000 0.5162990503661625
140860001-140865000 2.5109462747161597
140865001-140870000 6.420852458569602
140870001-140875000 1.259280475026965
140875001-140880000 1.1834957084399744
140880001-140885000 0.8999597791702914
140885001-140890000 0.7506308638670324
140890001-140895000 0.7685496802586373
140895001-140900000 0.523121843238729
140900001-140905000 0.4201984713909357
140905001-140910000 0.8449020702016913
140910001-140915000 1.7867201701982043
140915001-140920000 0.7622251182489025
140920001-140925000 0.8694364485001653
140925001-140930000 1.5454451743096218
140930001-140935000 0.9226222038454118
140935001-140940000 0.7866744646372561
140940001-140945000 0.712685765308979
140945001-140950000 0.7653878702504485
140950001-140955000 0.8464534251192878
140955001-140960000 1.0134677135023733
140960001-140965000 2.4659474349138875
140965001-140970000 1.0692134698473525
140970001-140975000 0.5254287903797699
140975001-140980000 0.5116184260881081
140980001-140985000 0.9784124720025769
140985001-140990000 1.6312153507429534
140990001-140995000 1.433036340329804
140995001-141000000 1.0223942498019674
141000001-141005000 0.5493816783940222
141005001-141010000 3.058465757982159
141010001-141015000 4.4839069202445945
141015001-141020000 1.4722430498192738
141020001-141025000 3.0391367116600025
141025001-141030000 2.0310226463852423
141030001-141035000 3.799724359678671
141035001-141040000 2.2644038581615935
141040001-141045000 0.6297276796203224
141045001-141050000 1.0528661575980236
141050001-141055000 0.9123038134990138
141055001-141060000 2.568009759546524
141060001-141065000 2.9145277613232694
141065001-141070000 0.4483640789640966
141070001-141075000 0.793393679983527
141075001-141080000 0.6732735314660359
141080001-141085000 0.5080655189684925
141085001-141090000 1.1060448743340798
141090001-141095000 1.4477643946415828
141095001-141100000 0.6665173174234249
141100001-141105000 0.6700092458867185
141105001-141110000 1.094337220131167
141110001-141115000 0.6556093571699222
141115001-141120000 0.7753051993035389
141120001-141125000 0.5437143294318797
141125001-141130000 0.6364683556902829
141130001-141135000 0.7637076538162006
141135001-141140000 0.5766750359786933
141140001-141145000 0.9062949370519197
141145001-141150000 0.6556395901332349
141150001-141155000 1.0739285358973187
141155001-141160000 1.0268842781032095
141160001-141165000 0.4107998765928127
141165001-141170000 0.33064137213595307
141170001-141175000 0.659262502171233
141175001-141180000 1.4432926559809882
141180001-141185000 0.72626315955045
141185001-141190000 0.5976413534784164
141190001-141195000 0.612554502342331
141195001-141200000 0.7981026276277312
141200001-141205000 0.6647651810320043
141205001-141210000 0.6591429720310691
141210001-141215000 0.6261888239403638
141215001-141220000 0.45044101484310217
141220001-141225000 0.3811346029365213
141225001-141230000 0.6360447301490361
141230001-141235000 0.8867455032845081
141235001-141240000 0.28595561544857284
141240001-141245000 0.40851294900146085
141245001-141250000 0.33126035957246663
141250001-141255000 0.18801722493511383
141255001-141260000 0.22809127232836748
141260001-141265000 0.46513441159306024
141265001-141270000 0.6113040173436952
141270001-141275000 0.24701983960206408
141275001-141280000 0.39070027824772474
141280001-141285000 0.4595790564779857
141285001-141290000 0.60274218878073
141290001-141295000 0.6372114199545067
141295001-141300000 0.3671182192865079
141300001-141305000 0.6298881206081933
141305001-141310000 0.3628055672423794
141310001-141315000 0.19133974685174912
141315001-141320000 0.3357508329246981
141320001-141325000 0.868990902274525
141325001-141330000 0.5354175505213068
141330001-141335000 0.49176900002962787
141335001-141340000 6.170261711185429
141340001-141345000 5.028900048413805
141345001-141350000 1.4988207443565023
141350001-141355000 1.3649965727124058
141355001-141360000 1.0522767657198313
141360001-141365000 1.1791403773503557
141365001-141370000 1.0094741397285865
141370001-141375000 0.7305402438274945
141375001-141380000 1.8573048523796623
141380001-141385000 2.184857060432339
141385001-141390000 0.4590612346040893
141390001-141395000 0.3844937041837375
141395001-141400000 0.37444744538604724
141400001-141405000 6.48902265704109
141405001-141410000 12.300150402166118
141410001-141415000 4.958436437622024
141415001-141420000 11.018162785647657
141420001-141425000 3.6007879418471047
141425001-141430000 4.202446482957313
141430001-141435000 1.9195677178470598
141435001-141440000 0.6343921084965508
141440001-141445000 1.0236257472211547
141445001-141450000 0.5867126718097062
141450001-141455000 0.6535472499937199
141455001-141460000 1.186298922649937
141460001-141465000 0.661634275319541
141465001-141470000 0.7356681986595256
141470001-141475000 0.644788075255946
141475001-141480000 0.7042505806701195
141480001-141485000 1.1478947706162337
141485001-141490000 1.429723538869552
141490001-141495000 1.401971135516715
141495001-141500000 1.1460394583369686
141500001-141505000 1.1086925571185944
141505001-141510000 0.6358597555645445
141510001-141515000 0.7476125623665678
141515001-141520000 1.002738729000579
141520001-141525000 0.7625850068919041
141525001-141530000 0.7163535776755023
141530001-141535000 0.6063743830094295
141535001-141540000 0.5648500003255469
141540001-141545000 0.6327543558613625
141545001-141550000 0.9856743589371428
141550001-141555000 2.793647520729458
141555001-141560000 1.2057204878324448
141560001-141565000 1.5167712428592317
141565001-141570000 2.339325404360593
141570001-141575000 2.2437900319318045
141575001-141580000 3.952396277466068
141580001-141585000 0.6586748284242202
141585001-141590000 0.3502585444994528
141590001-141595000 0.7097944504571981
141595001-141600000 0.6244798853153182
141600001-141605000 0.4114379750815342
141605001-141610000 0.371388731363249
141610001-141615000 0.37826853104748864
141615001-141620000 0.6015603507599965
141620001-141625000 0.39043916860819133
141625001-141630000 0.6467255789612257
141630001-141635000 1.2681373779454526
141635001-141640000 0.5183373646373516
141640001-141645000 0.6456049099308055
141645001-141650000 1.3057895185206023
141650001-141655000 1.6656264091512796
141655001-141660000 1.0521739844323261
141660001-141665000 1.051322343188686
141665001-141670000 1.6255957991289085
141670001-141675000 0.7255729089937772
141675001-141680000 0.6141670646799328
141680001-141685000 0.754575511334239
141685001-141690000 1.2040399185916673
141690001-141695000 3.6845834477039694
141695001-141700000 0.8562506250396459
141700001-141705000 0.48367845891861155
141705001-141710000 1.1498287958013311
141710001-141715000 0.7970779098522199
141715001-141720000 0.44315644460157405
141720001-141725000 1.0329219929372446
141725001-141730000 0.7645868127512757
141730001-141735000 0.7486372047092247
141735001-141740000 0.6121619302303094
141740001-141745000 0.41357036191394386
141745001-141750000 0.4663816406889709
141750001-141755000 1.190355074243876
141755001-141760000 0.9524613722376724
141760001-141765000 0.3790642273648989
141765001-141770000 0.5509455727284445
141770001-141775000 0.8872560483571955
141775001-141780000 0.5841667045497984
141780001-141785000 0.4464823975676298
141785001-141790000 0.4269015210002125
141790001-141795000 0.5722726337056928
141795001-141800000 0.6916672119859384
141800001-141805000 0.6442056700595231
141805001-141810000 0.9350102716588703
141810001-141815000 0.5990231992181967
141815001-141820000 0.48868043254322113
141820001-141825000 0.7602229881293473
141825001-141830000 0.7099914708999211
141830001-141835000 1.0099635205855784
141835001-141840000 1.2864860262688367
141840001-141845000 0.8552754333474988
141845001-141850000 0.8187767628893335
141850001-141855000 0.9473264256597036
141855001-141860000 0.5337946032103495
141860001-141865000 0.5842931937628654
141865001-141870000 0.7659393635888806
141870001-141875000 2.4777132454599657
141875001-141880000 2.694798660922159
141880001-141885000 0.4105991067459489
141885001-141890000 0.6149004172462187
141890001-141895000 2.623015811281912
141895001-141900000 1.0055198474807718
141900001-141905000 0.5607064143026113
141905001-141910000 0.8223412331817505
141910001-141915000 0.7295883615566535
141915001-141920000 2.1795168463208903
141920001-141925000 3.923102993002062
141925001-141930000 0.8943625103049387
141930001-141935000 0.8285937798946147
141935001-141940000 0.6167199983589421
141940001-141945000 0.6658817644864283
141945001-141950000 2.6450814824881146
141950001-141955000 1.9807700220812516
141955001-141960000 0.5927532852117743
141960001-141965000 0.7183404444569563
141965001-141970000 0.8261246746090185
141970001-141975000 0.5686241217620313
141975001-141980000 0.3782029930926435
141980001-141985000 0.46709020959058634
141985001-141990000 0.7152736370455506
141990001-141995000 0.4825401896432008
141995001-142000000 1.8652125332488898
142000001-142005000 2.530263799538208
142005001-142010000 0.7950205457530828
142010001-142015000 0.9837560195134316
142015001-142020000 1.1624483116708257
142020001-142025000 1.026246812166302
142025001-142030000 0.6566225649564219
142030001-142035000 0.5071105028087309
142035001-142040000 0.5078408778904503
142040001-142045000 0.6445555287881539
142045001-142050000 0.5362909161714543
142050001-142055000 0.40796552649440976
142055001-142060000 0.3472301613422108
142060001-142065000 0.41734094390223136
142065001-142070000 0.48209144297706374
142070001-142075000 0.4119145959398343
142075001-142080000 0.53619395200159
142080001-142085000 0.9179918550111666
142085001-142090000 1.2144589867703193
142090001-142095000 0.6135322081470412
142095001-142100000 0.5854425525682954
142100001-142105000 0.7639212503124467
142105001-142110000 0.777132573847238
142110001-142115000 0.47738550205342695
142115001-142120000 0.7076941973615795
142120001-142125000 1.0877601516856952
142125001-142130000 0.3858687187761138
142130001-142135000 0.5234148764625721
142135001-142140000 0.6571179400636397
142140001-142145000 0.4410588113799085
142145001-142150000 0.8252991590507489
142150001-142155000 1.1340536550563352
142155001-142160000 0.6163305674584993
142160001-142165000 0.7803166937706119
142165001-142170000 0.49011637264813257
142170001-142175000 0.37140961146821455
142175001-142180000 1.012120395692898
142180001-142185000 0.1409226079129653
142185001-142190000 0.19543057656924082
142190001-142195000 0.8802457797223636
142195001-142200000 0.541489042286184
142200001-142205000 0.5540757259439262
142205001-142210000 0.5139177008455398
142210001-142215000 0.5126315936787467
142215001-142220000 0.46095145959994654
142220001-142225000 0.4950445770476388
142225001-142230000 0.6184513067238436
142230001-142235000 0.5542729221232824
142235001-142240000 0.5012585266154422
142240001-142245000 0.7479883065099576
142245001-142250000 0.4245673868680663
142250001-142255000 0.3047528658212215
142255001-142260000 0.5400758070083218
142260001-142265000 0.8365681277219247
142265001-142270000 0.7647283687814985
142270001-142275000 0.8878612766713728
142275001-142280000 0.6719566207358463
142280001-142285000 0.5819292112645146
142285001-142290000 0.5610151562673994
142290001-142295000 0.5885356555813217
142295001-142300000 0.6719370646678735
142300001-142305000 0.7496726559842524
142305001-142310000 0.521375529296687
142310001-142315000 0.4038765481762767
142315001-142320000 0.8273257758908924
142320001-142325000 1.3917596457711847
142325001-142330000 0.6811083634130729
142330001-142335000 0.5753364177750296
142335001-142340000 0.6872645105149141
142340001-142345000 0.8614619572383022
142345001-142350000 0.5165693596799632
142350001-142355000 1.0140533941943615
142355001-142360000 1.4416933227098672
142360001-142365000 0.5731404419484628
142365001-142370000 0.7532270520002544
142370001-142375000 0.5494588070673091
142375001-142380000 0.4256403549115814
142380001-142385000 0.5139917306418698
142385001-142390000 0.4252595928395607
142390001-142395000 0.9160909069679128
142395001-142400000 0.5636674205834908
142400001-142405000 0.30934794113249753
142405001-142410000 0.85624800965469
142410001-142415000 2.652651509813306
142415001-142420000 0.5202538804334201
142420001-142425000 0.4354415363667511
142425001-142430000 0.5909621589922675
142430001-142435000 0.6442931209091788
142435001-142440000 1.2076247432890892
142440001-142445000 0.7227768441320005
142445001-142450000 0.5475024670840583
142450001-142455000 0.3451295041765496
142455001-142460000 0.3583521164608694
142460001-142465000 0.3799551598855013
142465001-142470000 0.3282280756191326
142470001-142475000 0.41201468698791216
142475001-142480000 0.6001952270669184
142480001-142485000 0.7034719953346462
142485001-142490000 0.6746149246728936
142490001-142495000 0.49663340418845553
142495001-142500000 0.48433826161700944
142500001-142505000 0.6376831243589198
142505001-142510000 0.5516950606450836
142510001-142515000 0.483155239267659
142515001-142520000 0.5215578431384518
142520001-142525000 1.002376887563118
142525001-142530000 1.1707266585940153
142530001-142535000 0.7488664663949074
142535001-142540000 0.6700734717273201
142540001-142545000 1.4951987199671175
142545001-142550000 4.819828717265089
142550001-142555000 1.3026654748374775
142555001-142560000 1.1094847037502005
142560001-142565000 2.056014526220022
142565001-142570000 1.109932973031909
142570001-142575000 0.843640172109362
142575001-142580000 1.1574576285854448
142580001-142585000 0.975380791881851
142585001-142590000 0.7104841363183958
142590001-142595000 0.6057146145077485
142595001-142600000 3.3212286709573315
142600001-142605000 2.1041061407798254
142605001-142610000 0.7699693783473079
142610001-142615000 0.9538454529761844
142615001-142620000 0.6983042000848911
142620001-142625000 0.5118611619437136
142625001-142630000 0.7414743024110368
142630001-142635000 2.080255688726461
142635001-142640000 1.0821624497852527
142640001-142645000 0.7407463945096331
142645001-142650000 1.7445607280755888
142650001-142655000 1.1424222644114947
142655001-142660000 0.5404099601813797
142660001-142665000 0.5780790238349369
142665001-142670000 1.383988405443181
142670001-142675000 2.3089301011565415
142675001-142680000 0.3584243143825204
142680001-142685000 0.40449157458409957
142685001-142690000 0.764984069117519
142690001-142695000 6.512980679061693
142695001-142700000 3.549378021796037
142700001-142705000 0.4934817811205076
142705001-142710000 1.8289202536534046
142710001-142715000 2.0442022425507744
142715001-142720000 0.3126644816401251
142720001-142725000 0.7126925031030248
142725001-142730000 1.4618306853428158
142730001-142735000 0.34745645853641816
142735001-142740000 0.42370354219512935
142740001-142745000 0.6988631022303488
142745001-142750000 0.8836184119936055
142750001-142755000 0.660373026834608
142755001-142760000 0.47796294195916933
142760001-142765000 0.9453607328344044
142765001-142770000 0.6349731523179976
142770001-142775000 0.4578763156639929
142775001-142780000 0.6184162773667173
142780001-142785000 0.41368213456566755
142785001-142790000 0.6760604584182902
142790001-142795000 1.327640684348504
142795001-142800000 0.6914970189881272
142800001-142805000 0.9139686544576499
142805001-142810000 0.8166276110206787
142810001-142815000 0.6694924274554357
142815001-142820000 0.915120533231914
142820001-142825000 0.95398994993176
142825001-142830000 0.83497282527142
142830001-142835000 0.7720436891391522
142835001-142840000 0.8783634453022919
142840001-142845000 2.6111165720018645
142845001-142850000 2.25376479879082
142850001-142855000 0.8580852922514156
142855001-142860000 0.6631346198830662
142860001-142865000 3.528601200773825
142865001-142870000 5.464009314749488
142870001-142875000 0.9623182187042683
142875001-142880000 1.6367138009569118
142880001-142885000 2.2324182115366558
142885001-142890000 0.819880995456829
142890001-142895000 2.1461006893021453
142895001-142900000 13.844368996126326
142900001-142905000 0.7982536541761386
142905001-142910000 0.8116035033833653
142910001-142915000 1.0193094584012636
142915001-142920000 0.7465344461376887
142920001-142925000 0.8093218515559282
142925001-142930000 0.8429107127519375
142930001-142935000 0.9735702646889213
142935001-142940000 0.9719688087745442
142940001-142945000 0.7774305263940928
142945001-142950000 0.8543622896653538
142950001-142955000 0.8419246684468777
142955001-142960000 0.7517596277170826
142960001-142965000 1.6477366168675796
142965001-142970000 2.068396795306154
142970001-142975000 0.7405251735439344
142975001-142980000 0.7461906034450199
142980001-142985000 5.449231011903936
142985001-142990000 3.763078537514736
142990001-142995000 0.5488926875671035
142995001-143000000 0.9750884118442221
143000001-143005000 0.7053340637036573
143005001-143010000 0.5716670444659888
143010001-143015000 1.1701516035524668
143015001-143020000 5.6286643320222
143020001-143025000 2.915351869993122
143025001-143030000 1.1816229465041803
143030001-143035000 1.6819665843487968
143035001-143040000 1.2218901653781797
143040001-143045000 1.1365421406595573
143045001-143050000 1.1771946532350064
143050001-143055000 0.8703518948647354
143055001-143060000 1.002515714593837
143060001-143065000 0.8687855836727982
143065001-143070000 1.8296556659601695
143070001-143075000 1.2127278936248425
143075001-143080000 0.4945676928451351
143080001-143085000 1.0765652980325706
143085001-143090000 2.1639372628538043
143090001-143095000 0.742593191160079
143095001-143100000 0.49987207219522806
143100001-143105000 0.8134753390176884
143105001-143110000 0.9022385702504294
143110001-143115000 0.29454357437257933
143115001-143120000 0.3742174812895123
143120001-143125000 0.7952382467783808
143125001-143130000 0.7021953216619943
143130001-143135000 0.7590914658530662
143135001-143140000 1.326869707854027
143140001-143145000 1.3194984002502894
143145001-143150000 2.181475512110215
143150001-143155000 1.583634161680707
143155001-143160000 0.49585397785938373
143160001-143165000 4.133796402567928
143165001-143170000 16.90464449146355
143170001-143175000 0.603511684169436
143175001-143180000 0.7376348051499243
143180001-143185000 0.7704656191390441
143185001-143190000 0.7059271333215517
143190001-143195000 0.7176978342328557
143195001-143200000 0.9036241249870773
143200001-143205000 0.8614183140101229
143205001-143210000 0.7277701325820153
143210001-143215000 0.7764700165373872
143215001-143220000 1.0083999589452681
143220001-143225000 1.6607103735473703
143225001-143230000 0.8249565540129735
143230001-143235000 0.9500123187194114
143235001-143240000 1.3613894902324868
143240001-143245000 1.0432018836935661
143245001-143250000 3.8217225620235804
143250001-143255000 1.7104663549551558
143255001-143260000 0.5874487760889366
143260001-143265000 0.9743124962034665
143265001-143270000 0.6110046824885599
143270001-143275000 0.5749929685307916
143275001-143280000 0.7513637288093991
143280001-143285000 0.744699185779857
143285001-143290000 1.2277282009514208
143290001-143295000 1.2338567602335238
143295001-143300000 0.46454647502467966
143300001-143305000 0.6629532124305894
143305001-143310000 0.9909206978633291
143310001-143315000 0.7866644117303934
143315001-143320000 0.7993454876160365
143320001-143325000 0.4898418523401868
143325001-143330000 0.7583632953601861
143330001-143335000 1.0338544539866574
143335001-143340000 0.45860495599010914
143340001-143345000 0.688344005372536
143345001-143350000 0.7921339336282656
143350001-143355000 4.605530967043617
143355001-143360000 10.331725314537815
143360001-143365000 0.7135363385210987
143365001-143370000 0.7919961273238932
143370001-143375000 0.9917793969641018
143375001-143380000 0.8872645490508252
143380001-143385000 0.6839995882574665
143385001-143390000 0.5241728898222204
143390001-143395000 0.7072552525848402
143395001-143400000 1.556211505155059
143400001-143405000 1.1766135579294505
143405001-143410000 1.049746548419862
143410001-143415000 1.0175780629921993
143415001-143420000 5.611946920875927
143420001-143425000 8.92517566466704
143425001-143430000 1.8189403489932492
143430001-143435000 1.0388320928558403
143435001-143440000 0.9644349354985492
143440001-143445000 5.98665282011269
143445001-143450000 2.1792494704007224
143450001-143455000 0.28741952185019276
143455001-143460000 0.2825532513489412
143460001-143465000 1.066888140813681
143465001-143470000 0.7059846455289185
143470001-143475000 0.8361343042015004
143475001-143480000 1.998181493903923
143480001-143485000 1.4921109610196481
143485001-143490000 0.5543651782243137
143490001-143495000 1.3630120567001704
143495001-143500000 2.9536616051363973
143500001-143505000 0.9267578851973011
143505001-143510000 1.0423971262987477
143510001-143515000 1.1329446342803853
143515001-143520000 0.8629699184729903
143520001-143525000 0.9203139971391013
143525001-143530000 1.5088596454208034
143530001-143535000 2.865569830255259
143535001-143540000 1.094845859710478
143540001-143545000 0.5391860041191925
143545001-143550000 0.684822358250913
143550001-143555000 0.45808577812677675
143555001-143560000 0.1472468808762468
143560001-143565000 0.4592195487252593
143565001-143570000 0.4416399873105347
143570001-143575000 0.11959889551046284
143575001-143580000 0.052171362918090484
143580001-143585000 0.0656651705718527
143585001-143590000 0.4363894436913779
143590001-143595000 0.3601278848267755
143595001-143600000 0.21100074385899562
143600001-143605000 0.23791594174933195
143605001-143610000 0.4187111531688921
143610001-143615000 1.1183127656189888
143615001-143620000 0.7183857156542508
143620001-143625000 0.05451302491234739
143625001-143630000 0.0
143630001-143635000 0.09986249291959202
143635001-143640000 0.6189541591933581
143640001-143645000 0.4033728138176189
143645001-143650000 0.4889264085934012
143650001-143655000 0.5767151481199515
143655001-143660000 0.5125722798553689
143660001-143665000 0.3987305448486937
143665001-143670000 0.20952561278125484
143670001-143675000 0.31628006222964317
143675001-143680000 1.3265882594707
143680001-143685000 1.102418739216128
143685001-143690000 0.6182095227908854
143690001-143695000 0.6853580189497347
143695001-143700000 0.6009711706941482
143700001-143705000 0.19442511335664586
143705001-143710000 0.2682222301225119
143710001-143715000 0.5082933780434584
143715001-143720000 0.5016532785122712
143720001-143725000 0.7117616641443951
143725001-143730000 0.10808499053054604
143730001-143735000 0.00924488665921834
143735001-143740000 0.06794498979206316
143740001-143745000 0.2171208032327221
143745001-143750000 0.10214834498087436
143750001-143755000 0.2200022394702811
143755001-143760000 0.6372187035919347
143760001-143765000 0.3573519793133356
143765001-143770000 0.3205758052913187
143770001-143775000 0.7077150123010638
143775001-143780000 0.460418131565282
143780001-143785000 0.6150630561806613
143785001-143790000 0.6595607687351271
143790001-143795000 0.5183599569453018
143795001-143800000 0.46652577592032757
143800001-143805000 0.4915423248788943
143805001-143810000 0.7726929491775575
143810001-143815000 0.8778270337013986
143815001-143820000 0.5035831291378663
143820001-143825000 0.3632813678123093
143825001-143830000 0.43054800765854007
143830001-143835000 0.6829079945502972
143835001-143840000 1.3813821375211306
143840001-143845000 0.8649030358444257
143845001-143850000 0.7260686499487039
143850001-143855000 0.49148552015585045
143855001-143860000 0.41120702175982204
143860001-143865000 0.5513064404037291
143865001-143870000 1.5231492294562563
143870001-143875000 1.9300363754014545
143875001-143880000 0.5633264491571147
143880001-143885000 0.6750713798727269
143885001-143890000 0.5493647060888964
143890001-143895000 0.48605855313453167
143895001-143900000 0.7325922810832433
143900001-143905000 0.6575718846114236
143905001-143910000 0.5574878770007935
143910001-143915000 0.503406776675888
143915001-143920000 0.6543301379181885
143920001-143925000 1.0123786349086887
143925001-143930000 0.5702402746703531
143930001-143935000 0.613610736618359
143935001-143940000 0.4220273908892477
143940001-143945000 0.5233846385655142
143945001-143950000 1.2583626810740938
143950001-143955000 0.9117764514145743
143955001-143960000 0.7013007973158953
143960001-143965000 0.5194441800964877
143965001-143970000 1.0101737491288256
143970001-143975000 2.5716170655418535
143975001-143980000 0.40289564946538375
143980001-143985000 0.2988991364957777
143985001-143990000 0.5764659776274023
143990001-143995000 0.41886280288671274
143995001-144000000 0.4215925153137841
144000001-144005000 1.2300301642831528
144005001-144010000 1.05536636434615
144010001-144015000 0.8430702975182609
144015001-144020000 0.8418745258851279
144020001-144025000 0.7784307780894596
144025001-144030000 1.0892406217678823
144030001-144035000 0.5638487470749964
144035001-144040000 0.5386789189501604
144040001-144045000 0.6728263344567972
144045001-144050000 0.5767713330861255
144050001-144055000 0.33989045263964984
144055001-144060000 0.8471551764014672
144060001-144065000 1.1498241615758433
144065001-144070000 0.37166723253734013
144070001-144075000 0.43393067207825675
144075001-144080000 0.39135126244869944
144080001-144085000 0.6503290357043763
144085001-144090000 0.5367472464288613
144090001-144095000 0.457608909597885
144095001-144100000 1.0180532351623952
144100001-144105000 1.0797249670654976
144105001-144110000 0.9072915789082882
144110001-144115000 0.7002207109413296
144115001-144120000 0.5966013239926421
144120001-144125000 0.5629692311384453
144125001-144130000 0.6276473570297838
144130001-144135000 0.5770436240274156
144135001-144140000 0.4333628284290947
144140001-144145000 0.5526750913764237
144145001-144150000 0.6499581970959368
144150001-144155000 0.6551988687789662
144155001-144160000 0.518723086454711
144160001-144165000 0.6467463850387553
144165001-144170000 2.830960264929501
144170001-144175000 1.8513122315505643
144175001-144180000 0.7558437694534187
144180001-144185000 0.8031084371599774
144185001-144190000 1.3361641759142562
144190001-144195000 1.6104341867056042
144195001-144200000 1.1527504685828232
144200001-144205000 0.6830496355151751
144205001-144210000 0.5882280757095555
144210001-144215000 0.9372203252807604
144215001-144220000 0.7098048109321037
144220001-144225000 0.5485456010593048
144225001-144230000 0.5880635915210993
144230001-144235000 0.5426931287347582
144235001-144240000 0.6102129314946343
144240001-144245000 0.6198202677434922
144245001-144250000 0.9971187878523153
144250001-144255000 2.1664255191169017
144255001-144260000 0.8151623813200374
144260001-144265000 0.8129360906812096
144265001-144270000 0.6951698229643434
144270001-144275000 0.6996182795133553
144275001-144280000 2.0744675852037844
144280001-144285000 1.2008899924178067
144285001-144290000 1.1081880663962116
144290001-144295000 0.7110918559180676
144295001-144300000 0.39181439390477707
144300001-144305000 0.47538872732784065
144305001-144310000 0.6687019723946909
144310001-144315000 0.5262530826644045
144315001-144320000 0.4927112156364551
144320001-144325000 0.46180290357544823
144325001-144330000 0.5805745493604221
144330001-144335000 0.36609420717566077
144335001-144340000 0.3362454337705216
144340001-144345000 2.0117169034737286
144345001-144350000 0.7773190954779977
144350001-144355000 0.49039778307901327
144355001-144360000 0.6509037848393419
144360001-144365000 0.8183155733012739
144365001-144370000 0.6970198241354301
144370001-144375000 0.6066327263937067
144375001-144380000 0.735740202755507
144380001-144385000 0.45017145166054173
144385001-144390000 0.45634403527378126
144390001-144395000 0.9870711841204459
144395001-144400000 0.9633321696238436
144400001-144405000 0.5229832019300491
144405001-144410000 1.2574685024737093
144410001-144415000 0.7139489017428579
144415001-144420000 0.1709399723132834
144420001-144425000 0.35809719422688113
144425001-144430000 0.5021655692543553
144430001-144435000 0.5984901617043425
144435001-144440000 0.6004067230269078
144440001-144445000 0.3190129052461875
144445001-144450000 0.5944005993635417
144450001-144455000 0.4535619424546397
144455001-144460000 0.31156939612188644
144460001-144465000 0.6249631990900342
144465001-144470000 0.38033445511988984
144470001-144475000 0.3025758995665386
144475001-144480000 0.4839305087885783
144480001-144485000 0.9675057345144689
144485001-144490000 0.5467625758587068
144490001-144495000 0.3277940196038443
144495001-144500000 1.1331150224572808
144500001-144505000 0.6242050579580406
144505001-144510000 0.24013326737807666
144510001-144515000 0.4558979532435858
144515001-144520000 1.2201719725817417
144520001-144525000 0.6774229017437104
144525001-144530000 0.36726597735112876
144530001-144535000 0.29270621059418767
144535001-144540000 0.3841572049345062
144540001-144545000 0.8591597372294835
144545001-144550000 0.5067657437070352
144550001-144555000 0.48178107628286393
144555001-144560000 0.6934707834874401
144560001-144565000 0.7217661131520876
144565001-144570000 0.601647592361276
144570001-144575000 0.6797906158760991
144575001-144580000 0.7947839989489967
144580001-144585000 0.778259900982369
144585001-144590000 0.6515522036868151
144590001-144595000 0.5862109288215658
144595001-144600000 0.7881833200938243
144600001-144605000 0.9117150970238219
144605001-144610000 0.4358654919834818
144610001-144615000 0.2986349730750894
144615001-144620000 0.3020831512547396
144620001-144625000 0.3012758515071313
144625001-144630000 0.27329790329315823
144630001-144635000 0.36040776284894444
144635001-144640000 1.3396542520109502
144640001-144645000 6.256432326181051
144645001-144650000 1.5113630566748344
144650001-144655000 0.6995146254009265
144655001-144660000 1.1148051516030184
144660001-144665000 2.5278407919111383
144665001-144670000 0.7340569095053701
144670001-144675000 0.617854110718231
144675001-144680000 0.4860537527381723
144680001-144685000 0.6033397549988044
144685001-144690000 1.74216666620869
144690001-144695000 2.017421995178213
144695001-144700000 0.8044452116159729
144700001-144705000 0.3456066448783299
144705001-144710000 0.8795906329349604
144710001-144715000 2.411144178267806
144715001-144720000 0.3561578777488223
144720001-144725000 0.3428922553912481
144725001-144730000 0.5864076031129284
144730001-144735000 0.7127617935148823
144735001-144740000 0.6187789377967512
144740001-144745000 0.2235127948560891
144745001-144750000 0.1959721737033697
144750001-144755000 0.7675190673515964
144755001-144760000 0.8626171277211865
144760001-144765000 0.5834397586145311
144765001-144770000 0.5325806099445173
144770001-144775000 0.7677630824185703
144775001-144780000 0.6596930255892496
144780001-144785000 0.6350899576040797
144785001-144790000 1.0045054389293422
144790001-144795000 0.9114400114395416
144795001-144800000 1.1617603411930633
144800001-144805000 0.7972623876029358
144805001-144810000 0.5702288771816767
144810001-144815000 0.5809035739091037
144815001-144820000 0.643866667873096
144820001-144825000 1.1121136580697353
144825001-144830000 0.6178077465919034
144830001-144835000 0.5831947605195673
144835001-144840000 0.5046302609143205
144840001-144845000 0.4778408732417985
144845001-144850000 0.6741306109310665
144850001-144855000 0.5782734054123322
144855001-144860000 0.7651287898688774
144860001-144865000 0.6547218058414607
144865001-144870000 0.6451515450106958
144870001-144875000 0.6700906749729204
144875001-144880000 0.5484599415652965
144880001-144885000 1.784649092147074
144885001-144890000 8.286649277680034
144890001-144895000 2.565575894545818
144895001-144900000 1.8346643053565972
144900001-144905000 0.8251265282499013
144905001-144910000 0.7250557679031405
144910001-144915000 0.5476602350334906
144915001-144920000 0.5558375410913314
144920001-144925000 1.0530781377876195
144925001-144930000 0.7023482465047338
144930001-144935000 0.4994675952511001
144935001-144940000 0.5759407457814941
144940001-144945000 0.9512553612896364
144945001-144950000 0.7820635201104629
144950001-144955000 2.5079011356414806
144955001-144960000 1.661147822381539
144960001-144965000 0.6422061632178716
144965001-144970000 0.9002238728718871
144970001-144975000 0.5218077368676196
144975001-144980000 0.9658063262622641
144980001-144985000 1.2068073201386622
144985001-144990000 0.48284132911317074
144990001-144995000 1.284083425037527
144995001-145000000 0.9896954204167887
145000001-145005000 0.4808412580888004
145005001-145010000 0.7458476291049909
145010001-145015000 0.7751948538812149
145015001-145020000 0.4335698127360752
145020001-145025000 0.5814894688514023
145025001-145030000 0.8377993623638064
145030001-145035000 0.5758180754027633
145035001-145040000 0.6248715515202672
145040001-145045000 0.343495968900656
145045001-145050000 0.4328194001818306
145050001-145055000 0.8421601645487636
145055001-145060000 0.4569377319513483
145060001-145065000 0.4550179433740847
145065001-145070000 1.4941055793631575
145070001-145075000 0.9566785116253069
145075001-145080000 0.47371659559598256
145080001-145085000 0.4942268536734224
145085001-145090000 0.6955354992015004
145090001-145095000 0.7289417626534112
145095001-145100000 0.34230979748049006
145100001-145105000 0.4947223247672066
145105001-145110000 0.7350000708478742
145110001-145115000 0.5464897129493897
145115001-145120000 0.6168463879270804
145120001-145125000 0.6580067163312358
145125001-145130000 1.111040846568927
145130001-145135000 1.6225260661252372
145135001-145140000 1.499306911933675
145140001-145145000 2.3979058444292978
145145001-145150000 1.0766061841504715
145150001-145155000 0.6084827832900667
145155001-145160000 0.3561247288792188
145160001-145165000 0.23476589077407645
145165001-145170000 0.413105577458764
145170001-145175000 0.9099030142285864
145175001-145180000 0.5351694725328163
145180001-145185000 0.7085522434005191
145185001-145190000 1.2281640634872109
145190001-145195000 0.5160857950354848
145195001-145200000 0.38511071452331863
145200001-145205000 0.41306702646686183
145205001-145210000 0.9046271981657611
145210001-145215000 0.7097797657631484
145215001-145220000 0.6022420569172785
145220001-145225000 1.1207219384696943
145225001-145230000 0.9636212001052327
145230001-145235000 1.5354550899876627
145235001-145240000 1.7452252478898553
145240001-145245000 1.2488496579688226
145245001-145250000 1.8966731102034984
145250001-145255000 1.1845579596823614
145255001-145260000 0.7146647035673747
145260001-145265000 0.8395846624577898
145265001-145270000 1.3580762882009023
145270001-145275000 1.7531352052066287
145275001-145280000 1.196466240053593
145280001-145285000 0.5780942838968142
145285001-145290000 0.475975382125788
145290001-145295000 0.550898081347997
145295001-145300000 0.6729097812564423
145300001-145305000 0.8826677893506676
145305001-145310000 0.9486412956906201
145310001-145315000 1.1451364296105329
145315001-145320000 1.0883747472974117
145320001-145325000 2.0257614945444433
145325001-145330000 1.3938325894509882
145330001-145335000 0.7339265051768512
145335001-145340000 0.7269334005786812
145340001-145345000 1.6034302083368095
145345001-145350000 0.9780119114694782
145350001-145355000 2.07494265954989
145355001-145360000 3.3512707125012913
145360001-145365000 0.8094108553664088
145365001-145370000 1.2562484030905923
145370001-145375000 0.9167131207214283
145375001-145380000 0.6358693380853907
145380001-145385000 0.5850051715181808
145385001-145390000 0.5512810798612512
145390001-145395000 0.4663804468190506
145395001-145400000 0.4633488988039881
145400001-145405000 0.8926993466175256
145405001-145410000 1.0814097731580112
145410001-145415000 0.5524963583383512
145415001-145420000 1.0617533706200895
145420001-145425000 3.999616301521754
145425001-145430000 0.7729294581340111
145430001-145435000 1.1063353977692314
145435001-145440000 1.8170622442404973
145440001-145445000 1.1548583560727255
145445001-145450000 1.9964347907305207
145450001-145455000 1.66650346230289
145455001-145460000 0.6590625178530535
145460001-145465000 0.9377396071262296
145465001-145470000 1.0591523204412658
145470001-145475000 0.4310452761163413
145475001-145480000 0.4643409394031832
145480001-145485000 1.5908823551660412
145485001-145490000 0.8762690394294249
145490001-145495000 0.7527301374910159
145495001-145500000 1.9293832136774876
145500001-145505000 2.5273640739656797
145505001-145510000 2.198708590777592
145510001-145515000 3.317051737327189
145515001-145520000 4.280061493226551
145520001-145525000 1.5057399624685108
145525001-145530000 5.604767254085407
145530001-145535000 7.102995485877481
145535001-145540000 0.4886962792030656
145540001-145545000 0.6127207902439089
145545001-145550000 0.32262488567153896
145550001-145555000 0.15142566890876652
145555001-145560000 0.18451844925382335
145560001-145565000 0.9649513031101702
145565001-145570000 1.3540428751806814
145570001-145575000 0.4447275385845997
145575001-145580000 0.49180709445559023
145580001-145585000 0.9952212306938079
145585001-145590000 0.4576597622109623
145590001-145595000 0.36253284734401714
145595001-145600000 0.5692962794958064
145600001-145605000 0.4058475781997792
145605001-145610000 0.6229635889886267
145610001-145615000 1.0398334504724431
145615001-145620000 1.0768156856711375
145620001-145625000 1.8920075859332488
145625001-145630000 0.6757873925329142
145630001-145635000 0.3333148018135418
145635001-145640000 0.6757091299922375
145640001-145645000 0.390483877205673
145645001-145650000 0.761162493213214
145650001-145655000 1.5624812037209002
145655001-145660000 0.45728720377793797
145660001-145665000 3.7759259272012202
145665001-145670000 2.3457314261838946
145670001-145675000 0.36416703493675034
145675001-145680000 0.938517144351781
145680001-145685000 1.1376462740321824
145685001-145690000 0.6445637388856941
145690001-145695000 0.6171360692329619
145695001-145700000 0.7116988862841136
145700001-145705000 0.8610654216361172
145705001-145710000 0.4600834222011395
145710001-145715000 0.4899215825492829
145715001-145720000 0.6375288333758956
145720001-145725000 0.4656162464762773
145725001-145730000 0.7344917300435972
145730001-145735000 1.5076539862282872
145735001-145740000 2.250586602140412
145740001-145745000 4.111186673374986
145745001-145750000 1.0085766271314915
145750001-145755000 0.43261731037468787
145755001-145760000 1.9701861361999986
145760001-145765000 1.3670768070708423
145765001-145770000 0.5468318013076243
145770001-145775000 0.8535420996903275
145775001-145780000 0.7389698378069048
145780001-145785000 0.4866474761203599
145785001-145790000 0.5587376202484927
145790001-145795000 0.7120991463642518
145795001-145800000 0.5956171934546715
145800001-145805000 0.9044679890630669
145805001-145810000 0.4870967036648098
145810001-145815000 0.26912018962579815
145815001-145820000 0.34586580595599115
145820001-145825000 0.474695794327714
145825001-145830000 0.568026993787092
145830001-145835000 1.0683718577532226
145835001-145840000 0.8990813857387221
145840001-145845000 0.6880334534063919
145845001-145850000 0.7160473953364785
145850001-145855000 0.7118187397954837
145855001-145860000 0.41834596660390605
145860001-145865000 0.3630821325212158
145865001-145870000 0.5682775690862693
145870001-145875000 1.0879827277179988
145875001-145880000 0.9879742684431619
145880001-145885000 0.7196863389985048
145885001-145890000 0.8897027137717637
145890001-145895000 0.7867180212593818
145895001-145900000 0.6087851253531598
145900001-145905000 1.4151859391044246
145905001-145910000 1.4801137399402542
145910001-145915000 2.7621916189873317
145915001-145920000 2.875046964516708
145920001-145925000 0.4697163683667638
145925001-145930000 0.5654496849040059
145930001-145935000 0.690302406869132
145935001-145940000 1.6186303425132726
145940001-145945000 2.862386401368158
145945001-145950000 0.5615316039877798
145950001-145955000 0.31861848334098086
145955001-145960000 0.48545629404206825
145960001-145965000 0.9372503253036597
145965001-145970000 0.7008157231101574
145970001-145975000 0.47603064828992914
145975001-145980000 0.5590982644599468
145980001-145985000 0.6330275440468696
145985001-145990000 0.05961785175673492
145990001-145995000 0.11776188145654087
145995001-146000000 0.31367534623516413
146000001-146005000 0.24943815824533042
146005001-146010000 0.7937269256581003
146010001-146015000 0.4660316382018776
146015001-146020000 0.6436463720933153
146020001-146025000 0.6434071945388189
146025001-146030000 0.6521162142282045
146030001-146035000 0.7993771163252229
146035001-146040000 0.5923443676078567
146040001-146045000 0.6150658241901519
146045001-146050000 0.9315525669204726
146050001-146055000 0.6057213592347543
146055001-146060000 0.6072502076281422
146060001-146065000 1.1365078640615782
146065001-146070000 0.6298078597101682
146070001-146075000 0.645859355306364
146075001-146080000 0.7603005054271216
146080001-146085000 0.6536786685967068
146085001-146090000 0.6663974573526399
146090001-146095000 0.8612785229951008
146095001-146100000 0.6927700912910044
146100001-146105000 0.5942165512216039
146105001-146110000 0.7114393148603007
146110001-146115000 0.9177510244662396
146115001-146120000 1.1411559192651655
146120001-146125000 0.6554802798831426
146125001-146130000 0.6991389576166791
146130001-146135000 0.5042621362900996
146135001-146140000 0.4304035091727027
146140001-146145000 0.7700800983195284
146145001-146150000 0.8277161017179097
146150001-146155000 0.6192683365224954
146155001-146160000 0.717868945712934
146160001-146165000 0.768900083506929
146165001-146170000 0.5749471450033856
146170001-146175000 0.5694275065592037
146175001-146180000 0.6671735545028314
146180001-146185000 0.7149224806432052
146185001-146190000 1.059177327680319
146190001-146195000 0.822160041762016
146195001-146200000 0.7756809963328647
146200001-146205000 0.7868073897721389
146205001-146210000 0.46529201051371416
146210001-146215000 0.7878329528411361
146215001-146220000 1.446278690273335
146220001-146225000 0.30205853665880406
146225001-146230000 0.49609175559730034
146230001-146235000 1.3080575688620375
146235001-146240000 1.6695596065293894
146240001-146245000 3.161585848516066
146245001-146250000 1.4132053232378632
146250001-146255000 1.1218906880869082
146255001-146260000 1.4008223491170866
146260001-146265000 1.53674925674149
146265001-146270000 1.2588590638098187
146270001-146275000 0.7129962525004135
146275001-146280000 0.4273556005075334
146280001-146285000 2.1839494457655917
146285001-146290000 2.3372194694232022
146290001-146295000 0.6502118037121324
146295001-146300000 0.8312743877215111
146300001-146305000 0.840661805072554
146305001-146310000 0.7612083775898796
146310001-146315000 0.6383221701107173
146315001-146320000 0.8005098066673326
146320001-146325000 1.4277813852302599
146325001-146330000 1.1377378387510149
146330001-146335000 1.0385232031175635
146335001-146340000 1.057894729823225
146340001-146345000 0.8784436804978877
146345001-146350000 1.114011812268016
146350001-146355000 4.0778927902228785
146355001-146360000 1.7736200381767748
146360001-146365000 1.4058303779436583
146365001-146370000 2.2795081345642254
146370001-146375000 0.9769770678732358
146375001-146380000 0.9644131136091839
146380001-146385000 0.5477182595721906
146385001-146390000 0.770630643689971
146390001-146395000 1.9431942763802732
146395001-146400000 1.2680073647771593
146400001-146405000 2.3173282624253146
146405001-146410000 1.1727510317852718
146410001-146415000 0.6396990607747414
146415001-146420000 0.7659961151068934
146420001-146425000 0.9454036089757963
146425001-146430000 0.8186556506046219
146430001-146435000 0.6732143372488261
146435001-146440000 0.8259539440925583
146440001-146445000 0.7478700532745759
146445001-146450000 0.5271728587277897
146450001-146455000 0.5905275840681757
146455001-146460000 1.0950779457280646
146460001-146465000 0.8730486711529085
146465001-146470000 0.5481711594618475
146470001-146475000 0.629798703551515
146475001-146480000 0.8357315732616786
146480001-146485000 0.7450975929864347
146485001-146490000 0.5962060726653182
146490001-146495000 0.8123406768566739
146495001-146500000 0.8914558480590012
146500001-146505000 0.6185443243319935
146505001-146510000 0.6531735365423375
146510001-146515000 0.9171594035944352
146515001-146520000 1.15642467938787
146520001-146525000 0.8638623635872963
146525001-146530000 0.4263971899624919
146530001-146535000 0.2945551673745804
146535001-146540000 0.49786707671356717
146540001-146545000 0.4553526174115006
146545001-146550000 0.2716996328141373
146550001-146555000 0.2719268835957714
146555001-146560000 0.7532077438340544
146560001-146565000 0.7691741038860123
146565001-146570000 0.33208479851990763
146570001-146575000 3.0681658454841694
146575001-146580000 1.3827975134617603
146580001-146585000 0.44910713280766323
146585001-146590000 0.775139543819223
146590001-146595000 0.7639927610622145
146595001-146600000 0.8845908970030414
146600001-146605000 1.3244658404355776
146605001-146610000 0.7439843766677334
146610001-146615000 2.7214540506245943
146615001-146620000 7.033957885839241
146620001-146625000 0.6135571749930621
146625001-146630000 0.9816148178415243
146630001-146635000 0.8611510059815483
146635001-146640000 1.4528956546988854
146640001-146645000 1.9983616869857475
146645001-146650000 0.7996316080916611
146650001-146655000 1.1325560915494126
146655001-146660000 0.8524659114559383
146660001-146665000 0.5920776151194959
146665001-146670000 0.8375530219574654
146670001-146675000 1.3592977720315271
146675001-146680000 0.49586495741020964
146680001-146685000 0.5548270585790891
146685001-146690000 2.342208015439866
146690001-146695000 0.7550031576952777
146695001-146700000 0.571162716712329
146700001-146705000 0.6741657074971177
146705001-146710000 0.711204519325134
146710001-146715000 0.8703169237380158
146715001-146720000 0.5156129272988362
146720001-146725000 1.4276813615977566
146725001-146730000 2.746613538339412
146730001-146735000 0.957681884015175
146735001-146740000 0.9175947808581628
146740001-146745000 0.45671488615001143
146745001-146750000 0.6830351379362712
146750001-146755000 0.8672284464556139
146755001-146760000 0.2941425437484437
146760001-146765000 0.3629510252117303
146765001-146770000 0.6775216237056615
146770001-146775000 1.1131304990122037
146775001-146780000 0.6698519006211967
146780001-146785000 0.4857903846438117
146785001-146790000 0.8622955960003118
146790001-146795000 0.47334314382303616
146795001-146800000 0.3968377061331834
146800001-146805000 0.6709985263170215
146805001-146810000 0.592748550895158
146810001-146815000 1.4526993890126043
146815001-146820000 0.7727038874941335
146820001-146825000 0.3843916267199541
146825001-146830000 0.42557196995182356
146830001-146835000 0.8192929033847778
146835001-146840000 1.475741368325732
146840001-146845000 0.6451262961164883
146845001-146850000 0.738139504356012
146850001-146855000 1.2383724024960487
146855001-146860000 2.3921772260456393
146860001-146865000 1.2110526663206673
146865001-146870000 1.097200074344922
146870001-146875000 1.3971508806218012
146875001-146880000 0.5241186423951371
146880001-146885000 0.4724605426084713
146885001-146890000 0.8108458179137027
146890001-146895000 0.5873479818727161
146895001-146900000 0.4640710220908784
146900001-146905000 0.5003860536673924
146905001-146910000 0.3717437395618627
146910001-146915000 0.3697627136670559
146915001-146920000 0.6731932768189749
146920001-146925000 0.6833484361082104
146925001-146930000 0.5704487421814083
146930001-146935000 0.5849973111536013
146935001-146940000 0.7434490442912843
146940001-146945000 1.5476757347423424
146945001-146950000 0.7620958914711198
146950001-146955000 0.6415717669745428
146955001-146960000 0.9365666992688496
146960001-146965000 0.7733527661999733
146965001-146970000 2.443985755076575
146970001-146975000 1.779931069948214
146975001-146980000 0.7489643798096408
146980001-146985000 0.8344051491764376
146985001-146990000 0.5698345700940941
146990001-146995000 0.6000878143740491
146995001-147000000 0.776393345594308
147000001-147005000 0.6440082023007648
147005001-147010000 0.550769169552192
147010001-147015000 0.6636072688097807
147015001-147020000 0.5225768835579769
147020001-147025000 0.4946489163621349
147025001-147030000 1.1510376462088303
147030001-147035000 0.9046827198801523
147035001-147040000 0.587051413859226
147040001-147045000 0.747796026334487
147045001-147050000 0.6392412777038482
147050001-147055000 0.40043788243849054
147055001-147060000 2.612906629016314
147060001-147065000 2.0649761577876515
147065001-147070000 0.5581395566746478
147070001-147075000 0.9748453742354198
147075001-147080000 0.780900284976948
147080001-147085000 0.7634539589340188
147085001-147090000 2.5877091535215695
147090001-147095000 2.7139135020399068
147095001-147100000 0.6892690003748266
147100001-147105000 0.6884174675373173
147105001-147110000 0.9234366702803213
147110001-147115000 0.5296072265730966
147115001-147120000 0.3616980283551086
147120001-147125000 0.7056788616536656
147125001-147130000 0.9773712203434586
147130001-147135000 0.580049143517848
147135001-147140000 0.6562370133487013
147140001-147145000 0.8670753124347823
147145001-147150000 0.6890393334476732
147150001-147155000 0.6392170459260209
147155001-147160000 0.36148771783967715
147160001-147165000 0.24170282416035785
147165001-147170000 0.31547293488632144
147170001-147175000 0.5365674272731545
147175001-147180000 0.6927449973209219
147180001-147185000 0.30061158517629516
147185001-147190000 0.3553591430792779
147190001-147195000 0.7101150423745404
147195001-147200000 0.4655046226362044
147200001-147205000 0.900831104336466
147205001-147210000 0.924370331917075
147210001-147215000 0.3959029921431168
147215001-147220000 0.3133023242875724
147220001-147225000 0.98549725224658
147225001-147230000 1.6441476874719976
147230001-147235000 0.48316543212255003
147235001-147240000 0.6020814371799168
147240001-147245000 0.7731772029784304
147245001-147250000 0.40305717980019723
147250001-147255000 0.4578250130977635
147255001-147260000 0.7721708667357762
147260001-147265000 0.6045219369256327
147265001-147270000 1.791297701636677
147270001-147275000 1.2787848381819158
147275001-147280000 0.4321843066455601
147280001-147285000 0.5090464352222993
147285001-147290000 0.9288059681101957
147290001-147295000 0.9720805219792003
147295001-147300000 0.6707150694311619
147300001-147305000 1.425525003106855
147305001-147310000 0.6927744631712329
147310001-147315000 0.4249452303215104
147315001-147320000 0.6028504819703256
147320001-147325000 0.6354746208151764
147325001-147330000 0.6185004034295223
147330001-147335000 0.4646217670130461
147335001-147340000 0.4565178834201093
147340001-147345000 0.8978729761809424
147345001-147350000 0.9632545895993344
147350001-147355000 0.4541744888701577
147355001-147360000 1.945122574468549
147360001-147365000 12.92186640568488
147365001-147370000 1.1423734617283636
147370001-147375000 3.2490632903532637
147375001-147380000 2.2132217179551557
147380001-147385000 0.6265366334252312
147385001-147390000 1.18761548135829
147390001-147395000 1.6615957965523969
147395001-147400000 1.301151691843904
147400001-147405000 1.085194823312962
147405001-147410000 4.485186484331871
147410001-147415000 2.100177696172779
147415001-147420000 0.9613908580891541
147420001-147425000 6.04369090555281
147425001-147430000 1.6567581281307662
147430001-147435000 1.2784894980465622
147435001-147440000 1.558993671862871
147440001-147445000 0.9800384804589478
147445001-147450000 1.0967575808362369
147450001-147455000 0.6730496408424086
147455001-147460000 0.9487645654619129
147460001-147465000 0.805989235672779
147465001-147470000 0.6580537816554407
147470001-147475000 0.8155681120247062
147475001-147480000 0.9038372650112939
147480001-147485000 1.117839466087137
147485001-147490000 0.919523148421007
147490001-147495000 8.450089519290877
147495001-147500000 4.9235107661723525
147500001-147505000 1.9639825953742096
147505001-147510000 2.9892799807962724
147510001-147515000 0.8001977306724546
147515001-147520000 0.8173009326778247
147520001-147525000 0.6938407643896326
147525001-147530000 0.8665494009459552
147530001-147535000 0.7367044326462339
147535001-147540000 0.43558951981327704
147540001-147545000 0.6523044575112238
147545001-147550000 1.1493053547327667
147550001-147555000 0.6753661925328124
147555001-147560000 0.6068008435739557
147560001-147565000 0.9532144550985328
147565001-147570000 0.888064920200775
147570001-147575000 0.6267956658967283
147575001-147580000 0.6741425536981153
147580001-147585000 0.5811619155597159
147585001-147590000 0.559383304851989
147590001-147595000 0.784704465230037
147595001-147600000 0.6920688743885763
147600001-147605000 0.6584105967448876
147605001-147610000 0.5543644377269511
147610001-147615000 4.327220988164393
147615001-147620000 4.47370054013305
147620001-147625000 0.8491863239065192
147625001-147630000 0.5168627829020367
147630001-147635000 0.5014994477687083
147635001-147640000 0.4850150083387074
147640001-147645000 0.35580121635539685
147645001-147650000 0.5251197107992283
147650001-147655000 0.7834524533827101
147655001-147660000 0.7684974720232112
147660001-147665000 0.8986041529654443
147665001-147670000 0.677488289426759
147670001-147675000 0.3429712831195901
147675001-147680000 1.2487327733713525
147680001-147685000 2.4025642415498707
147685001-147690000 0.653749783449321
147690001-147695000 0.5607871318892852
147695001-147700000 0.6624835211366071
147700001-147705000 0.7823973845297328
147705001-147710000 1.0809920585357329
147710001-147715000 1.6662495778787207
147715001-147720000 0.8286650047880457
147720001-147725000 0.7795975859969586
147725001-147730000 0.8370370151038646
147730001-147735000 0.6993585412244315
147735001-147740000 0.7653578040738773
147740001-147745000 0.4338154587655753
147745001-147750000 0.35757387480397546
147750001-147755000 1.4533328650713513
147755001-147760000 1.1991697401476464
147760001-147765000 0.6468763858692911
147765001-147770000 0.8706558162178906
147770001-147775000 0.678532034776771
147775001-147780000 0.671610096250964
147780001-147785000 0.553345757203453
147785001-147790000 0.35983197710066805
147790001-147795000 2.588984804519788
147795001-147800000 2.0069663076871778
147800001-147805000 0.48067702729367606
147805001-147810000 1.0082598237657825
147810001-147815000 1.184381581484494
147815001-147820000 0.3809094954602128
147820001-147825000 0.48230580277753654
147825001-147830000 2.7161744071060663
147830001-147835000 0.8536282008306886
147835001-147840000 0.896085746177023
147840001-147845000 0.8656693334798367
147845001-147850000 0.38183164123264574
147850001-147855000 0.5654601106133228
147855001-147860000 0.7709157528007713
147860001-147865000 0.5474713382617149
147865001-147870000 1.6517573395540193
147870001-147875000 1.9993759138728482
147875001-147880000 0.6616886021142931
147880001-147885000 0.9370795728997239
147885001-147890000 1.5843906591073833
147890001-147895000 0.5790475591997831
147895001-147900000 0.4500096234722217
147900001-147905000 0.511481148932173
147905001-147910000 0.43673237065615145
147910001-147915000 0.49747963850112237
147915001-147920000 0.5358835930550737
147920001-147925000 0.45565648951093807
147925001-147930000 0.4766739722053656
147930001-147935000 0.5302822111467652
147935001-147940000 0.8444114797449639
147940001-147945000 0.8911955690610756
147945001-147950000 2.900423144025756
147950001-147955000 4.3450531429403565
147955001-147960000 0.5491771657655116
147960001-147965000 0.5217643388313732
147965001-147970000 0.5827282738662644
147970001-147975000 0.6568101171434406
147975001-147980000 0.3701922139735496
147980001-147985000 0.37222098376080454
147985001-147990000 0.5495827663108395
147990001-147995000 0.5002682181959769
147995001-148000000 0.6741088708652954
148000001-148005000 0.5479359966864297
148005001-148010000 0.2660361161522619
148010001-148015000 0.5261845241223133
148015001-148020000 0.41284292096681974
148020001-148025000 0.35599179122857233
148025001-148030000 0.5372848482685593
148030001-148035000 0.47743378388333857
148035001-148040000 0.6543762988674013
148040001-148045000 0.48223807986182377
148045001-148050000 0.5939069701815819
148050001-148055000 0.7443639752958782
148055001-148060000 0.5014058543052168
148060001-148065000 0.8239022041578268
148065001-148070000 0.30614596036739883
148070001-148075000 0.16875928623840145
148075001-148080000 0.41127333907061964
148080001-148085000 0.40494969986081597
148085001-148090000 0.6876357743611022
148090001-148095000 0.7024482909232976
148095001-148100000 0.5357696468123467
148100001-148105000 0.5822894097646876
148105001-148110000 0.564360444658227
148110001-148115000 0.4867891141203174
148115001-148120000 0.3881571315090617
148120001-148125000 0.3878288911783846
148125001-148130000 0.7406394986446815
148130001-148135000 1.0573797779587826
148135001-148140000 0.21101348674968057
148140001-148145000 0.2793637494341232
148145001-148150000 0.741030555288593
148150001-148155000 0.6329740922178646
148155001-148160000 0.12860900205060954
148160001-148165000 0.06224292862760591
148165001-148170000 1.0234665293533525
148170001-148175000 0.4946726753809144
148175001-148180000 0.10723948417728899
148180001-148185000 0.3241930920651903
148185001-148190000 0.8744461884585534
148190001-148195000 0.6402154607849025
148195001-148200000 0.8977924760784712
148200001-148205000 0.38661899706981345
148205001-148210000 0.43653159835383293
148210001-148215000 0.7029280092615833
148215001-148220000 0.5243835373808323
148220001-148225000 0.4502554027188171
148225001-148230000 0.6339457732603585
148230001-148235000 0.5381669837184913
148235001-148240000 0.4948086061754489
148240001-148245000 0.7101658034722077
148245001-148250000 0.38024785552617935
148250001-148255000 0.47096241552860163
148255001-148260000 1.0845405720390862
148260001-148265000 0.9823480141273621
148265001-148270000 1.0388830307614942
148270001-148275000 1.0888649026439752
148275001-148280000 0.6688138596103419
148280001-148285000 0.42536681169649987
148285001-148290000 0.551894185189205
148290001-148295000 0.8072318562237443
148295001-148300000 0.5431040369501692
148300001-148305000 0.5125330541498759
148305001-148310000 0.8942970357612269
148310001-148315000 1.1930233798980439
148315001-148320000 3.670338328475408
148320001-148325000 2.042149850784114
148325001-148330000 0.5605780194019998
148330001-148335000 0.6427004664480231
148335001-148340000 0.6115347980700603
148340001-148345000 2.5549847821669003
148345001-148350000 7.131702571302253
148350001-148355000 6.2521078123135405
148355001-148360000 3.014213858621337
148360001-148365000 1.3192577479034395
148365001-148370000 0.6592941646942023
148370001-148375000 1.1765991689037643
148375001-148380000 3.571411485800949
148380001-148385000 0.5930207582594816
148385001-148390000 0.6990039177533944
148390001-148395000 1.0582074478631955
148395001-148400000 0.9855782420293894
148400001-148405000 0.6853731249477812
148405001-148410000 0.4431230725071237
148410001-148415000 0.5844463132294893
148415001-148420000 1.210206496177882
148420001-148425000 1.0320506962657443
148425001-148430000 0.6701391073237913
148430001-148435000 0.8780309600666301
148435001-148440000 1.156848299332273
148440001-148445000 1.829396532419569
148445001-148450000 1.6897745414282734
148450001-148455000 0.6209215056190728
148455001-148460000 1.4669562681259816
148460001-148465000 1.4700603585782868
148465001-148470000 0.5891584228716416
148470001-148475000 0.5982701055709632
148475001-148480000 0.7265613012685441
148480001-148485000 0.9487181122457402
148485001-148490000 0.7434446131358372
148490001-148495000 0.465187448492221
148495001-148500000 0.4240191232777821
148500001-148505000 0.6040299894728198
148505001-148510000 1.2181082568871704
148510001-148515000 1.2012952328210684
148515001-148520000 0.6521108227524083
148520001-148525000 0.846304511343643
148525001-148530000 0.891126888649676
148530001-148535000 1.0537710941808278
148535001-148540000 1.4508042542959863
148540001-148545000 0.6392643148394946
148545001-148550000 0.8601937105622589
148550001-148555000 10.506057205565135
148555001-148560000 0.9206972267126414
148560001-148565000 0.47294212882296105
148565001-148570000 2.2211920808347037
148570001-148575000 1.6164085762522429
148575001-148580000 0.7088099387686714
148580001-148585000 0.7417608759263454
148585001-148590000 1.5711942045906686
148590001-148595000 1.171866090139687
148595001-148600000 0.367413527358239
148600001-148605000 0.6937793887150975
148605001-148610000 0.7253923129693508
148610001-148615000 0.6797446884703753
148615001-148620000 1.947457486377855
148620001-148625000 3.58903862354368
148625001-148630000 1.2570947295624373
148630001-148635000 1.965794542068622
148635001-148640000 9.464406294626446
148640001-148645000 1.648565186229191
148645001-148650000 1.1052871920260616
148650001-148655000 1.2026569972828094
148655001-148660000 1.425058585560783
148660001-148665000 1.841270742413448
148665001-148670000 1.0349960152486861
148670001-148675000 0.9819554562154093
148675001-148680000 0.8300570290800618
148680001-148685000 0.5335991253182863
148685001-148690000 0.5669869681107561
148690001-148695000 0.5349356041278973
148695001-148700000 2.786555519935724
148700001-148705000 2.0595712369207972
148705001-148710000 0.6691635764077217
148710001-148715000 0.8194917147139203
148715001-148720000 0.9012929585884224
148720001-148725000 0.9275842779503456
148725001-148730000 0.7341429098208201
148730001-148735000 0.6746816638913188
148735001-148740000 1.0009955274971623
148740001-148745000 0.5225726199163337
148745001-148750000 0.504016779332381
148750001-148755000 0.8635613698774354
148755001-148760000 0.5127826636946923
148760001-148765000 0.6570696773488668
148765001-148770000 0.6814330193119631
148770001-148775000 0.5646647772918951
148775001-148780000 0.6661242154465279
148780001-148785000 0.7671491268246313
148785001-148790000 0.74648046069146
148790001-148795000 0.3238603446080221
148795001-148800000 0.2662289303210637
148800001-148805000 0.7155944495526768
148805001-148810000 0.9380340997459056
148810001-148815000 0.4876622161609247
148815001-148820000 0.5094761840420352
148820001-148825000 0.7159708087259713
148825001-148830000 1.1624992151361488
148830001-148835000 0.6406828618654734
148835001-148840000 0.4849326229142174
148840001-148845000 0.5816508783308317
148845001-148850000 0.7252630442691295
148850001-148855000 0.7671620901619751
148855001-148860000 0.6883506399601759
148860001-148865000 0.7645729633296833
148865001-148870000 1.5371036770522697
148870001-148875000 1.3103504399317727
148875001-148880000 0.43205436289238064
148880001-148885000 0.8560797758452783
148885001-148890000 1.2356558543076746
148890001-148895000 0.4715723163038507
148895001-148900000 1.5864159249425829
148900001-148905000 1.8744743702485591
148905001-148910000 0.33847338441932223
148910001-148915000 0.5647957546563589
148915001-148920000 0.8055546883109895
148920001-148925000 0.6087371901468975
148925001-148930000 0.6714694844041078
148930001-148935000 0.9505894664462224
148935001-148940000 1.2775246418460544
148940001-148945000 0.7792770353362305
148945001-148950000 0.643573557865588
148950001-148955000 0.7900360079588079
148955001-148960000 0.5834288004527748
148960001-148965000 0.7658478655019788
148965001-148970000 1.8968499525149842
148970001-148975000 1.139841950476999
148975001-148980000 1.0487356408504767
148980001-148985000 0.783630178287804
148985001-148990000 1.1197964480403584
148990001-148995000 2.837274274772794
148995001-149000000 0.8854598313398317
149000001-149005000 2.087429546505523
149005001-149010000 2.645198566958528
149010001-149015000 2.0242451009594253
149015001-149020000 6.641955278810684
149020001-149025000 1.954490050502265
149025001-149030000 1.0817368183095197
149030001-149035000 0.768462890492753
149035001-149040000 0.9292924383452272
149040001-149045000 2.9475538444318556
149045001-149050000 1.293999830734618
149050001-149055000 0.9108707079069073
149055001-149060000 1.063558397499141
149060001-149065000 0.6961300912067113
149065001-149070000 0.7816003808923241
149070001-149075000 0.8419955790782612
149075001-149080000 0.854167431975141
149080001-149085000 1.8543834605239555
149085001-149090000 1.0703047685748701
149090001-149095000 0.7827316337066478
149095001-149100000 1.9131636497139968
149100001-149105000 1.482828116818205
149105001-149110000 1.0857701873693675
149110001-149115000 0.9364035216794153
149115001-149120000 0.5610811251022332
149120001-149125000 1.4756664446461831
149125001-149130000 1.4322337972186732
149130001-149135000 0.6223160476884898
149135001-149140000 1.0059476525071134
149140001-149145000 1.218542850545258
149145001-149150000 1.374747053448303
149150001-149155000 14.324481472767072
149155001-149160000 4.961521801059122
149160001-149165000 0.7445633199284832
149165001-149170000 0.7906523660981509
149170001-149175000 0.3791315112629195
149175001-149180000 1.1229512873842498
149180001-149185000 5.842166946691225
149185001-149190000 0.7724267519207272
149190001-149195000 0.9472716092664125
149195001-149200000 1.818175637914778
149200001-149205000 1.5453493722876765
149205001-149210000 1.2182215467917488
149210001-149215000 1.6870868579084282
149215001-149220000 1.2833669851959393
149220001-149225000 0.8799844799871664
149225001-149230000 2.3173597924700955
149230001-149235000 3.450487490232919
149235001-149240000 0.978637873526157
149240001-149245000 1.0713603388716262
149245001-149250000 1.2625465029455862
149250001-149255000 2.0914061724474187
149255001-149260000 1.0438946803486504
149260001-149265000 0.5337595822419225
149265001-149270000 2.578111799614637
149270001-149275000 1.2722903266543337
149275001-149280000 0.870716654393832
149280001-149285000 1.191156332992791
149285001-149290000 0.8446549694558684
149290001-149295000 1.9649275586983446
149295001-149300000 1.5688203241509742
149300001-149305000 0.7718297171822468
149305001-149310000 5.563051646010021
149310001-149315000 1.8036155092149508
149315001-149320000 0.29239512155355224
149320001-149325000 0.63180310245893
149325001-149330000 0.39021398256472395
149330001-149335000 0.37254611904596674
149335001-149340000 0.7954708933254202
149340001-149345000 1.5082695683479697
149345001-149350000 0.542158859629598
149350001-149355000 0.3996799525775168
149355001-149360000 0.7676871772108662
149360001-149365000 4.165346337505873
149365001-149370000 1.1665762437721325
149370001-149375000 1.1260936618963262
149375001-149380000 1.2811000509204915
149380001-149385000 0.8741899384881463
149385001-149390000 2.0450181178404936
149390001-149395000 3.539721290943798
149395001-149400000 0.9554592009669522
149400001-149405000 0.6607538854176984
149405001-149410000 0.8219480723578636
149410001-149415000 0.6380211771314344
149415001-149420000 0.552973108560102
149420001-149425000 0.8497247792079012
149425001-149430000 0.7262971457261812
149430001-149435000 0.5050963208324459
149435001-149440000 0.6517391065622463
149440001-149445000 0.8830987118888246
149445001-149450000 0.5215804915904254
149450001-149455000 0.5216425974859951
149455001-149460000 0.4924263848845622
149460001-149465000 0.5910582381359626
149465001-149470000 0.5590881753275728
149470001-149475000 0.47602693248702777
149475001-149480000 0.40793194904372765
149480001-149485000 1.1806640198690939
149485001-149490000 2.4689088747558565
149490001-149495000 0.777769930717528
149495001-149500000 0.9192504319619003
149500001-149505000 0.7423493152842726
149505001-149510000 0.7112845652753776
149510001-149515000 0.9514538343422114
149515001-149520000 0.5468650560137435
149520001-149525000 0.3563821945742406
149525001-149530000 0.6305839931695741
149530001-149535000 0.5340402351988279
149535001-149540000 0.5256476441494802
149540001-149545000 0.45181615558877686
149545001-149550000 0.3545936509470076
149550001-149555000 0.7978776914031025
149555001-149560000 0.5458139040324994
149560001-149565000 0.4206075669765445
149565001-149570000 0.3216219852507744
149570001-149575000 0.26017162795043014
149575001-149580000 0.5706834723979373
149580001-149585000 0.49189362593266167
149585001-149590000 0.33548862765400916
149590001-149595000 0.6604515015231793
149595001-149600000 0.5182198986575379
149600001-149605000 0.439699304978272
149605001-149610000 0.33198501857276513
149610001-149615000 0.20716026158595754
149615001-149620000 0.35281353514152813
149620001-149625000 0.6573132108781289
149625001-149630000 0.42118876891527113
149630001-149635000 0.24898314194452997
149635001-149640000 0.5609821869955862
149640001-149645000 0.5266090905318116
149645001-149650000 0.19217745695772367
149650001-149655000 0.7999980506906647
149655001-149660000 1.2662021218383175
149660001-149665000 0.5090291012267749
149665001-149670000 1.0403677143166778
149670001-149675000 1.1409864538765573
149675001-149680000 0.4615748191996507
149680001-149685000 0.5589983747753611
149685001-149690000 1.018731889252243
149690001-149695000 0.634996838058437
149695001-149700000 0.5296634197884759
149700001-149705000 0.5331720469899157
149705001-149710000 0.5309237203652228
149710001-149715000 0.6366215882113624
149715001-149720000 0.636025651130782
149720001-149725000 0.6143253546553529
149725001-149730000 0.8402351805369609
149730001-149735000 0.9590196821358437
149735001-149740000 0.5328182751304563
149740001-149745000 0.41525036889602135
149745001-149750000 0.8905751230781912
149750001-149755000 1.2807293767980796
149755001-149760000 0.521455298518268
149760001-149765000 0.5525219322896567
149765001-149770000 1.002733935004174
149770001-149775000 0.7833349786722764
149775001-149780000 0.4875180383991016
149780001-149785000 3.1998659928446105
149785001-149790000 2.4844763753460546
149790001-149795000 0.7689033357084867
149795001-149800000 1.1316979519147208
149800001-149805000 1.084561869616934
149805001-149810000 3.700540990528416
149810001-149815000 1.9563186096924907
149815001-149820000 0.6172203787509359
149820001-149825000 0.7460561712164908
149825001-149830000 0.5215397349668089
149830001-149835000 1.8233334413343596
149835001-149840000 1.9677737221730465
149840001-149845000 0.812571936459896
149845001-149850000 0.9980484687443467
149850001-149855000 0.9114152301375233
149855001-149860000 0.8036808106921599
149860001-149865000 0.5858896726016148
149865001-149870000 0.6784461128701119
149870001-149875000 0.8891556170218241
149875001-149880000 0.8602132281653538
149880001-149885000 1.79323300779019
149885001-149890000 1.0606064311373768
149890001-149895000 0.9209988020241145
149895001-149900000 1.689823920957198
149900001-149905000 0.9195007935302609
149905001-149910000 0.8993398159384027
149910001-149915000 0.9712270875630672
149915001-149920000 0.6124303620431003
149920001-149925000 1.7309584684400505
149925001-149930000 1.6827403836769785
149930001-149935000 0.4393722558431206
149935001-149940000 2.2432694840990925
149940001-149945000 2.022780309457134
149945001-149950000 0.7820257991579286
149950001-149955000 0.9857111695729228
149955001-149960000 0.9952515292031799
149960001-149965000 0.9532436001294873
149965001-149970000 0.6469425739087461
149970001-149975000 0.8770777686643039
149975001-149980000 1.1002842661551608
149980001-149985000 0.668966774083943
149985001-149990000 0.393550128849003
149990001-149995000 2.126376816882608
149995001-150000000 6.199586314485531
150000001-150005000 0.6781872979785323
150005001-150010000 0.726843186744665
150010001-150015000 0.6809699946962129
150015001-150020000 0.47736309675365984
150020001-150025000 0.30195358331215216
150025001-150030000 1.4866895604808228
150030001-150035000 3.2518899366085035
150035001-150040000 0.6111220467154639
150040001-150045000 0.8450565147496213
150045001-150050000 0.7585566883697491
150050001-150055000 0.49479039869820823
150055001-150060000 4.64042229632941
150060001-150065000 4.435418636649562
150065001-150070000 1.0599518773302876
150070001-150075000 1.2090976553908415
150075001-150080000 0.6953664893014074
150080001-150085000 1.9655007384091152
150085001-150090000 0.9336950904177239
150090001-150095000 0.4517744644037909
150095001-150100000 1.091210026716351
150100001-150105000 0.8502777267577594
150105001-150110000 1.169825504980759
150110001-150115000 0.839232659614204
150115001-150120000 0.6119750017696233
150120001-150125000 0.8613426344171576
150125001-150130000 0.8345472181038137
150130001-150135000 0.4878196108951847
150135001-150140000 0.35767666990135144
150140001-150145000 0.44824513084541506
150145001-150150000 0.6872149993614777
150150001-150155000 0.6362380709583701
150155001-150160000 0.5137381948307693
150160001-150165000 0.44980809179415654
150165001-150170000 0.7142203202453584
150170001-150175000 0.5160818509947794
150175001-150180000 0.3618759699591521
150180001-150185000 0.9366411071088466
150185001-150190000 0.9752724117133986
150190001-150195000 0.8026492947790362
150195001-150200000 2.8109249656125304
150200001-150205000 2.2106902211411947
150205001-150210000 1.990646094528594
150210001-150215000 1.3151267556324078
150215001-150220000 0.9661144128954926
150220001-150225000 0.8965737782516066
150225001-150230000 0.7500792319041715
150230001-150235000 1.2187950576278712
150235001-150240000 1.442227394507088
150240001-150245000 0.9378759107441559
150245001-150250000 1.0993936394041268
150250001-150255000 4.198413858867561
150255001-150260000 0.9603540928801396
150260001-150265000 0.598824557889004
150265001-150270000 0.5246131280400851
150270001-150275000 0.2826970614544176
150275001-150280000 0.5374468977402218
150280001-150285000 0.6437863584805492
150285001-150290000 0.3571438773360899
150290001-150295000 0.4510481768375692
150295001-150300000 0.3537615957817397
150300001-150305000 0.5435174701311785
150305001-150310000 0.864707774437251
150310001-150315000 0.6174544347923967
150315001-150320000 0.6731440156313706
150320001-150325000 0.9053085385232492
150325001-150330000 0.4847384704936017
150330001-150335000 0.32849169400376227
150335001-150340000 0.6759965378338191
150340001-150345000 0.7599720159984411
150345001-150350000 0.7830738750220722
150350001-150355000 0.8247511376446688
150355001-150360000 0.8778743746274258
150360001-150365000 1.1048580860631434
150365001-150370000 1.780074121497722
150370001-150375000 1.2798962763855732
150375001-150380000 0.6000909777622062
150380001-150385000 0.8313791928087436
150385001-150390000 0.6543597342321176
150390001-150395000 0.5266376661645642
150395001-150400000 6.053757256326801
150400001-150405000 2.5818564192481896
150405001-150410000 0.4504914411341245
150410001-150415000 0.7079734602915579
150415001-150420000 1.3202230597442703
150420001-150425000 1.5847933727334667
150425001-150430000 0.6397584224564346
150430001-150435000 0.623005458891794
150435001-150440000 1.250933374651114
150440001-150445000 1.473489027465667
150445001-150450000 2.0231726863988904
150450001-150455000 1.0510620796532713
150455001-150460000 0.10210392886923697
150460001-150465000 0.219639793320715
150465001-150470000 0.6321013937796852
150470001-150475000 0.5891251785732893
150475001-150480000 0.7763219380153787
150480001-150485000 0.4081111696509359
150485001-150490000 0.4403206582420332
150490001-150495000 0.4800836213994274
150495001-150500000 0.08570870226211204
150500001-150505000 0.05251832351370329
150505001-150510000 0.46732840977696766
150510001-150515000 0.8890910281288001
150515001-150520000 0.6507500446031839
150520001-150525000 0.3664575576852774
150525001-150530000 0.6888153219259955
150530001-150535000 2.750100488301344
150535001-150540000 0.7376580016531628
150540001-150545000 0.6235873157655415
150545001-150550000 0.9197737149877391
150550001-150555000 0.9070541464446891
150555001-150560000 0.8420541725689971
150560001-150565000 0.6356007227232467
150565001-150570000 0.570100707726897
150570001-150575000 0.9004037122539036
150575001-150580000 0.7686531159060864
150580001-150585000 0.6878704505626344
150585001-150590000 0.7783980382766184
150590001-150595000 2.0330753526173795
150595001-150600000 1.906001227794714
150600001-150605000 1.2298677895111858
150605001-150610000 2.741753146205509
150610001-150615000 8.167235677475027
150615001-150620000 1.7659615393793506
150620001-150625000 1.2068804992993334
150625001-150630000 7.737503400085324
150630001-150635000 5.44303347458372
150635001-150640000 2.0803349901105137
150640001-150645000 3.250936826603394
150645001-150650000 2.628889081353677
150650001-150655000 1.4106504225470522
150655001-150660000 1.3198308453743495
150660001-150665000 1.1905394532714646
150665001-150670000 1.3613496076365754
150670001-150675000 3.109299809531763
150675001-150680000 1.3428552958606952
150680001-150685000 0.8273094694593488
150685001-150690000 0.44421424800455184
150690001-150695000 0.314238009121742
150695001-150700000 0.46807499393607205
150700001-150705000 1.0263996396354746
150705001-150710000 8.274949528157235
150710001-150715000 1.6696462007898465
150715001-150720000 1.2193868036054045
150720001-150725000 0.9918234845850311
150725001-150730000 1.0940304713106332
150730001-150735000 4.021536380231863
150735001-150740000 1.774864118805887
150740001-150745000 1.8539821348697745
150745001-150750000 3.336741871628049
150750001-150755000 1.4143489740063817
150755001-150760000 0.8363398888258148
150760001-150765000 0.5533004755894957
150765001-150770000 0.5066778369059065
150770001-150775000 0.742383895461652
150775001-150780000 0.6872472747480053
150780001-150785000 2.1993071904483794
150785001-150790000 2.67315891627359
150790001-150795000 0.7951984153243131
150795001-150800000 1.0164254557666863
150800001-150805000 0.9781413456435042
150805001-150810000 0.8843800227702493
150810001-150815000 0.840788519217267
150815001-150820000 1.1334136928341436
150820001-150825000 1.0439133422614497
150825001-150830000 0.9493079611507069
150830001-150835000 0.6143247480942341
150835001-150840000 0.6460505598892636
150840001-150845000 0.7342871727736471
150845001-150850000 0.6124141521982089
150850001-150855000 0.587856933268476
150855001-150860000 0.6197990487187794
150860001-150865000 0.6987409148145655
150865001-150870000 0.8229684762598336
150870001-150875000 0.818008494183144
150875001-150880000 0.7506106106114936
150880001-150885000 0.8287123241318416
150885001-150890000 0.665069974927249
150890001-150895000 0.7913264567619905
150895001-150900000 0.9267091180272834
150900001-150905000 0.42838636979110944
150905001-150910000 0.332645147654704
150910001-150915000 0.7843674894940827
150915001-150920000 0.6059809596812912
150920001-150925000 0.5222417026414224
150925001-150930000 0.683623537397236
150930001-150935000 1.0086158110192536
150935001-150940000 1.5973456592960755
150940001-150945000 2.5730369231475
150945001-150950000 1.828599819095816
150950001-150955000 0.7144722211894176
150955001-150960000 0.6100294443066414
150960001-150965000 0.5024038310811423
150965001-150970000 0.5574640713263205
150970001-150975000 1.0515989960551009
150975001-150980000 1.2887229943868839
150980001-150985000 0.7209726168923623
150985001-150990000 0.6144614981017905
150990001-150995000 0.7139831433366823
150995001-151000000 0.612371630807781
151000001-151005000 0.671325961267927
151005001-151010000 0.6971635690281295
151010001-151015000 0.764259056159163
151015001-151020000 1.035328027594537
151020001-151025000 0.6257483551800612
151025001-151030000 0.6233430748994961
151030001-151035000 0.652247822543979
151035001-151040000 0.7841671809587379
151040001-151045000 0.6657580850192281
151045001-151050000 0.6688697670701933
151050001-151055000 0.8429756497421899
151055001-151060000 0.42050788305361786
151060001-151065000 0.5454664095283547
151065001-151070000 0.9049959586119263
151070001-151075000 0.9261359806493389
151075001-151080000 0.7170761599487421
151080001-151085000 1.3568696138020817
151085001-151090000 2.9102805798604345
151090001-151095000 0.6162536418153386
151095001-151100000 0.7732984762362407
151100001-151105000 0.9703503218620375
151105001-151110000 0.7328457929351959
151110001-151115000 0.7554828557683532
151115001-151120000 0.7399819511850592
151120001-151125000 0.6119261753246472
151125001-151130000 0.5534806736316742
151130001-151135000 3.9111307593095894
151135001-151140000 1.7008384755249162
151140001-151145000 0.48092823884959657
151145001-151150000 0.6480653434582543
151150001-151155000 0.6774998465282123
151155001-151160000 1.7080370648632464
151160001-151165000 0.7202464079004365
151165001-151170000 0.49004142708562987
151170001-151175000 0.7909223979404961
151175001-151180000 1.8077217927265883
151180001-151185000 3.136185365713812
151185001-151190000 1.5290796239948845
151190001-151195000 1.4961467361812986
151195001-151200000 1.1236251098049452
151200001-151205000 0.6073638209615382
151205001-151210000 0.7290216013483832
151210001-151215000 0.9663211718357787
151215001-151220000 0.7886511025301783
151220001-151225000 0.7541846874298259
151225001-151230000 0.4976176877396956
151230001-151235000 0.5869478562513024
151235001-151240000 0.8242225416118436
151240001-151245000 0.7092104306043546
151245001-151250000 0.8653645950324244
151250001-151255000 0.8505973256878586
151255001-151260000 1.9081483464335671
151260001-151265000 2.7474762277034603
151265001-151270000 0.7636190017098673
151270001-151275000 0.7524249787947711
151275001-151280000 0.4628922262338241
151280001-151285000 0.37142338865794955
151285001-151290000 0.7282277132831528
151290001-151295000 0.6521391084202564
151295001-151300000 0.4347999378496831
151300001-151305000 0.4009668794974237
151305001-151310000 0.5976197946297978
151310001-151315000 1.1942370759679128
151315001-151320000 1.7349530539987974
151320001-151325000 2.147336646454246
151325001-151330000 0.6426760481038966
151330001-151335000 1.2197373351703804
151335001-151340000 2.845114913977966
151340001-151345000 1.0498858431831122
151345001-151350000 6.106092898623456
151350001-151355000 2.734888180794822
151355001-151360000 0.4314378852343261
151360001-151365000 0.7518231081576867
151365001-151370000 0.9414817743122368
151370001-151375000 0.5320506035659792
151375001-151380000 0.34890560962545275
151380001-151385000 0.5296500293700394
151385001-151390000 0.7667235603086037
151390001-151395000 0.5617894348682813
151395001-151400000 0.47354822864382623
151400001-151405000 0.5063162652177736
151405001-151410000 0.9221096915946324
151410001-151415000 0.7597298756488998
151415001-151420000 0.48561406201362256
151420001-151425000 0.8949641293028581
151425001-151430000 3.403550305724361
151430001-151435000 0.6532005272022258
151435001-151440000 0.4153032753412716
151440001-151445000 0.5219391743111557
151445001-151450000 0.35637738393829393
151450001-151455000 0.42895863290051606
151455001-151460000 0.8133574540052428
151460001-151465000 2.916580759743068
151465001-151470000 1.3969529715368847
151470001-151475000 0.5899026896409866
151475001-151480000 0.4017893362094728
151480001-151485000 0.3091352801249176
151485001-151490000 0.45316694285917886
151490001-151495000 0.8430920289727104
151495001-151500000 1.7340525229193717
151500001-151505000 1.4314871975502335
151505001-151510000 0.9778254351136696
151510001-151515000 1.87685196179138
151515001-151520000 2.387431484353855
151520001-151525000 0.5169080718130442
151525001-151530000 0.5967834737793856
151530001-151535000 1.3545445471894813
151535001-151540000 0.8618403118149727
151540001-151545000 0.7790564369936055
151545001-151550000 0.9720391254471579
151550001-151555000 1.125033328751613
151555001-151560000 2.255799771311136
151560001-151565000 0.8586032967995241
151565001-151570000 0.7249961876002953
151570001-151575000 0.6740660168623683
151575001-151580000 0.4791495258029479
151580001-151585000 1.5847198759892724
151585001-151590000 0.7765199843924832
151590001-151595000 0.6051349564812262
151595001-151600000 1.5894416100730182
151600001-151605000 0.617342959742018
151605001-151610000 0.7784666274295776
151610001-151615000 0.7542185578667777
151615001-151620000 0.6689848552269703
151620001-151625000 0.8158065118478425
151625001-151630000 0.4773803970642525
151630001-151635000 0.4838457025026284
151635001-151640000 0.5772265527410413
151640001-151645000 0.585092982617906
151645001-151650000 0.7602607507737742
151650001-151655000 0.5168909507573266
151655001-151660000 0.4626338098697428
151660001-151665000 0.7316124711353091
151665001-151670000 0.7656746881649593
151670001-151675000 3.1669641004782396
151675001-151680000 1.7303224473423766
151680001-151685000 0.7210178207182152
151685001-151690000 1.3613899593528433
151690001-151695000 0.7182978321755851
151695001-151700000 0.8282694374912386
151700001-151705000 0.4643485396653927
151705001-151710000 0.3790895461902326
151710001-151715000 0.687333364102363
151715001-151720000 0.5748494306439592
151720001-151725000 0.46124368634328355
151725001-151730000 0.43270162183982924
151730001-151735000 0.6948181010789675
151735001-151740000 0.7813779309747211
151740001-151745000 0.2482750486276892
151745001-151750000 0.23670905149020335
151750001-151755000 0.5309783007685899
151755001-151760000 0.46499766668642517
151760001-151765000 0.5071588475529294
151765001-151770000 0.7808918947867287
151770001-151775000 0.5664185953322722
151775001-151780000 0.4321886587244277
151780001-151785000 2.289889996136798
151785001-151790000 1.5023479695135271
151790001-151795000 0.38742665842495005
151795001-151800000 0.753027477921599
151800001-151805000 0.6571158546094129
151805001-151810000 0.6844254882571866
151810001-151815000 0.6724940810674638
151815001-151820000 0.47435026136667857
151820001-151825000 0.739069043044138
151825001-151830000 0.7545751830831668
151830001-151835000 0.5134593997317097
151835001-151840000 0.7334973224825726
151840001-151845000 1.2344842568681775
151845001-151850000 0.6028850223199579
151850001-151855000 0.41423154695201636
151855001-151860000 0.4162371296938441
151860001-151865000 0.8542235086774239
151865001-151870000 1.1332183889761653
151870001-151875000 0.5138062071912253
151875001-151880000 0.472620045351597
151880001-151885000 0.49108791650588746
151885001-151890000 0.8246197271298882
151890001-151895000 0.8453118698519019
151895001-151900000 0.3612540454195685
151900001-151905000 1.598976722246561
151905001-151910000 4.318553209251842
151910001-151915000 0.5595117484474695
151915001-151920000 0.40746624781912877
151920001-151925000 0.16884028040143542
151925001-151930000 0.17467810849380527
151930001-151935000 0.45737487557259393
151935001-151940000 0.9981555195399261
151940001-151945000 0.3774228585794453
151945001-151950000 0.4483165570715772
151950001-151955000 1.8751014372669597
151955001-151960000 1.0456198394122393
151960001-151965000 0.38801265566714493
151965001-151970000 0.7431116046162146
151970001-151975000 1.3942585500876206
151975001-151980000 0.4985488077725615
151980001-151985000 0.8367441511054043
151985001-151990000 2.0905742018822138
151990001-151995000 0.8189858157222364
151995001-152000000 0.5570139058869005
152000001-152005000 2.939621212102172
152005001-152010000 1.3125512096118819
152010001-152015000 0.6082759215486142
152015001-152020000 0.9045438937675643
152020001-152025000 0.909342198218355
152025001-152030000 0.8113779199410941
152030001-152035000 0.9384230496563187
152035001-152040000 0.941932915404973
152040001-152045000 0.8451277513994757
152045001-152050000 0.6817135532153646
152050001-152055000 0.4875836675237081
152055001-152060000 0.6218187408102623
152060001-152065000 0.34951101490026154
152065001-152070000 0.24470971792947327
152070001-152075000 0.45230645593884045
152075001-152080000 0.7299624158174669
152080001-152085000 0.6679708776639349
152085001-152090000 0.8220421321124544
152090001-152095000 1.188658009103273
152095001-152100000 0.6301076893502743
152100001-152105000 0.44895831831727795
152105001-152110000 0.5041205158052753
152110001-152115000 0.7651204181332159
152115001-152120000 0.5767551543671315
152120001-152125000 0.2817247136129029
152125001-152130000 0.15197978954506128
152130001-152135000 0.4081260918733034
152135001-152140000 0.8485731505824097
152140001-152145000 0.49212357365204623
152145001-152150000 0.43514670364253016
152150001-152155000 0.29849238307304315
152155001-152160000 0.817900566512019
152160001-152165000 0.7051326661143441
152165001-152170000 0.4048960020460258
152170001-152175000 1.3194818539407378
152175001-152180000 0.945221167317944
152180001-152185000 0.3215831507201678
152185001-152190000 0.9517909123574566
152190001-152195000 1.2465978260820978
152195001-152200000 0.5981895021574539
152200001-152205000 1.2733908079359786
152205001-152210000 0.5430227829272152
152210001-152215000 0.6711335266096675
152215001-152220000 1.6706447229454588
152220001-152225000 0.7081659905258453
152225001-152230000 1.0070904924634272
152230001-152235000 1.1190406991579605
152235001-152240000 0.8062657366808151
152240001-152245000 2.3022636052893564
152245001-152250000 1.1603223632774264
152250001-152255000 1.3289357037603935
152255001-152260000 3.2496260553052565
152260001-152265000 0.8107944363537343
152265001-152270000 0.5637645770090611
152270001-152275000 0.6027666801196391
152275001-152280000 0.8761836683507501
152280001-152285000 0.458665023338439
152285001-152290000 0.7360548881574132
152290001-152295000 1.1424090450640088
152295001-152300000 0.3028644598315316
152300001-152305000 0.3789244652860358
152305001-152310000 0.9364210046527938
152310001-152315000 1.1127638221332414
152315001-152320000 0.8747527893799806
152320001-152325000 0.8849734727137677
152325001-152330000 0.7670376891646857
152330001-152335000 0.8313819476460113
152335001-152340000 0.628273916473444
152340001-152345000 0.5926005797257294
152345001-152350000 0.3703472927053924
152350001-152355000 0.32352399248090424
152355001-152360000 0.7384948937783045
152360001-152365000 1.2554505759042922
152365001-152370000 0.759873710127184
152370001-152375000 0.5629370818766082
152375001-152380000 0.7123867694658577
152380001-152385000 0.5489441716954093
152385001-152390000 0.6928352263801141
152390001-152395000 0.7967805341911292
152395001-152400000 0.6026917286286818
152400001-152405000 0.5119460513065345
152405001-152410000 0.5065796755393616
152410001-152415000 3.350977665965082
152415001-152420000 0.8824662815174084
152420001-152425000 0.41230701950143034
152425001-152430000 0.6975769757459629
152430001-152435000 0.9833271233609878
152435001-152440000 0.7574548521335404
152440001-152445000 0.5061851688398623
152445001-152450000 0.4178430165302744
152450001-152455000 0.41306520996774365
152455001-152460000 0.4334659521749704
152460001-152465000 0.3948771861145744
152465001-152470000 0.4271925544442144
152470001-152475000 0.574924626520033
152475001-152480000 0.48524893243695966
152480001-152485000 0.5003873772433306
152485001-152490000 1.1546104338717915
152490001-152495000 1.0681011464701144
152495001-152500000 0.5173964350501641
152500001-152505000 0.40868513934979384
152505001-152510000 0.5602226614691835
152510001-152515000 1.168158278047154
152515001-152520000 0.4565913513670539
152520001-152525000 0.26449843429824704
152525001-152530000 0.2957541820555375
152530001-152535000 0.6189544421724572
152535001-152540000 0.3984141236470464
152540001-152545000 0.08992218583673249
152545001-152550000 0.10717913518224552
152550001-152555000 0.59588556714937
152555001-152560000 0.8269398322399628
152560001-152565000 0.2803272819191441
152565001-152570000 0.30098564998955885
152570001-152575000 0.8540837703281435
152575001-152580000 0.7546722425106956
152580001-152585000 0.8726150610643523
152585001-152590000 1.8338830515752518
152590001-152595000 0.7636242310821998
152595001-152600000 0.77045349778391
152600001-152605000 1.127617165480295
152605001-152610000 0.9712632984291514
152610001-152615000 1.0299123487124695
152615001-152620000 0.888303862155218
152620001-152625000 0.5832057071740847
152625001-152630000 0.8445319371274639
152630001-152635000 2.324777112735573
152635001-152640000 1.861773095830905
152640001-152645000 0.8617067221864653
152645001-152650000 0.6122099773338681
152650001-152655000 0.7222908384444345
152655001-152660000 0.7177112100567935
152660001-152665000 0.6781434190406131
152665001-152670000 0.9720796931869171
152670001-152675000 0.7768767189973976
152675001-152680000 0.7948095533075348
152680001-152685000 1.607159646533983
152685001-152690000 1.0688859305510225
152690001-152695000 1.0111040730434
152695001-152700000 1.1846775412423551
152700001-152705000 0.6586298386863444
152705001-152710000 0.798554873701354
152710001-152715000 2.1631739277096638
152715001-152720000 1.1097375289701144
152720001-152725000 1.025958615338941
152725001-152730000 1.1952465336415892
152730001-152735000 0.8381880004875482
152735001-152740000 0.5852719246062182
152740001-152745000 2.719641770104736
152745001-152750000 5.307077429636874
152750001-152755000 0.7980893216052963
152755001-152760000 1.079179985386235
152760001-152765000 1.023823807710198
152765001-152770000 0.5947032998062151
152770001-152775000 0.6368981633940229
152775001-152780000 0.7114516477905082
152780001-152785000 0.4371852787017924
152785001-152790000 0.6583484708297851
152790001-152795000 0.8037083397927287
152795001-152800000 0.4699858785689869
152800001-152805000 0.6606830658184595
152805001-152810000 0.6083787567848586
152810001-152815000 0.7131402022207475
152815001-152820000 1.1523821397875493
152820001-152825000 0.8084950065787129
152825001-152830000 0.622303519686541
152830001-152835000 1.1349242112013158
152835001-152840000 1.198129269449302
152840001-152845000 0.5862258661611023
152845001-152850000 0.5430111653946381
152850001-152855000 0.4259712950519018
152855001-152860000 0.42573996501284506
152860001-152865000 0.634212597389917
152865001-152870000 0.5832572038415261
152870001-152875000 0.6763316176876678
152875001-152880000 0.318333262161379
152880001-152885000 0.5798115603441177
152885001-152890000 1.0617260742492778
152890001-152895000 0.08220693363917896
152895001-152900000 0.39582451944566954
152900001-152905000 0.8614276838488858
152905001-152910000 0.3936393708130365
152910001-152915000 0.5951238433144904
152915001-152920000 0.6200104668015358
152920001-152925000 1.2854074423836581
152925001-152930000 0.9771505943998511
152930001-152935000 0.5636892822108783
152935001-152940000 0.7083413918797895
152940001-152945000 0.8735165059308566
152945001-152950000 0.6417883091914472
152950001-152955000 0.6351406322513439
152955001-152960000 0.47348856647809384
152960001-152965000 0.6893351561499815
152965001-152970000 0.9408657456481045
152970001-152975000 0.4571979897458108
152975001-152980000 0.7913783298673314
152980001-152985000 0.9577353938903579
152985001-152990000 0.8209001564870264
152990001-152995000 1.0085365853963961
152995001-153000000 0.981030172414339
153000001-153005000 0.9714540311247152
153005001-153010000 0.962794214365009
153010001-153015000 0.6604210269624027
153015001-153020000 2.352695771415128
153020001-153025000 3.036622144941889
153025001-153030000 0.884374852585031
153030001-153035000 1.24579690720395
153035001-153040000 0.921461146675865
153040001-153045000 1.0646803316880433
153045001-153050000 1.9850214668863368
153050001-153055000 0.9261325053532317
153055001-153060000 2.8332308748879402
153060001-153065000 5.937028589608974
153065001-153070000 0.9965900790152069
153070001-153075000 0.8479633057403508
153075001-153080000 0.6032171357841467
153080001-153085000 0.7368222524545449
153085001-153090000 0.8235812793792233
153090001-153095000 0.8756256028739423
153095001-153100000 2.0067482643792167
153100001-153105000 0.8662317682430043
153105001-153110000 0.5293526250964732
153110001-153115000 0.5921767261972036
153115001-153120000 0.8712911627440478
153120001-153125000 1.48400504408003
153125001-153130000 0.7705479649104068
153130001-153135000 0.5305438471501775
153135001-153140000 0.789770073162217
153140001-153145000 1.2060823810537966
153145001-153150000 0.8923563905852092
153150001-153155000 0.9160816766986182
153155001-153160000 0.6989154885535486
153160001-153165000 2.0846247122810024
153165001-153170000 3.3088280075183687
153170001-153175000 1.3249306505526515
153175001-153180000 2.3414014586421743
153180001-153185000 1.0830169012816704
153185001-153190000 0.9504870000512705
153190001-153195000 2.177562409722713
153195001-153200000 1.2624110723290596
153200001-153205000 0.7580439178576281
153205001-153210000 0.883171902989877
153210001-153215000 1.1646119391216996
153215001-153220000 0.7396488191348128
153220001-153225000 0.2743413633679924
153225001-153230000 0.2506321262194336
153230001-153235000 0.5117134630031438
153235001-153240000 0.6129184498589326
153240001-153245000 1.6448549560861636
153245001-153250000 1.168041561080749
153250001-153255000 2.264505805816519
153255001-153260000 7.992497483876537
153260001-153265000 0.7399009489718705
153265001-153270000 1.1608795313381775
153270001-153275000 0.69149144785787
153275001-153280000 0.37429995963568014
153280001-153285000 0.5676390463010811
153285001-153290000 1.2725190362323404
153290001-153295000 1.9448041042194175
153295001-153300000 1.3426089925252154
153300001-153305000 0.7840581428137129
153305001-153310000 0.2896687593034435
153310001-153315000 0.3033321831017956
153315001-153320000 0.8698803925073489
153320001-153325000 0.7472741490622591
153325001-153330000 0.6989898416269676
153330001-153335000 0.6560218558487968
153335001-153340000 0.5316670223172805
153340001-153345000 0.8108984156508087
153345001-153350000 0.9403207159029116
153350001-153355000 0.8630399328663325
153355001-153360000 0.9212317977476681
153360001-153365000 0.8314976491577821
153365001-153370000 0.9392224396453049
153370001-153375000 0.5918725922796666
153375001-153380000 0.5058977827895398
153380001-153385000 1.039362858189093
153385001-153390000 1.0935352067075257
153390001-153395000 0.8818996744457198
153395001-153400000 1.313393635784699
153400001-153405000 1.7595918492652673
153405001-153410000 9.831747378758255
153410001-153415000 2.200487665933637
153415001-153420000 0.6869780498507947
153420001-153425000 0.7703604346711693
153425001-153430000 0.5550847202882074
153430001-153435000 1.7147423555791137
153435001-153440000 5.4536482368235815
153440001-153445000 1.1192469449154396
153445001-153450000 0.7277539478452465
153450001-153455000 0.9446905088597406
153455001-153460000 2.2898678552075067
153460001-153465000 1.1183627597593053
153465001-153470000 0.8950753725366046
153470001-153475000 1.403037136656236
153475001-153480000 4.761580952440833
153480001-153485000 2.248215401634253
153485001-153490000 1.1835753854651578
153490001-153495000 1.419506815877747
153495001-153500000 1.6409897482869322
153500001-153505000 3.0442259648515075
153505001-153510000 1.949902319817028
153510001-153515000 0.6499997277374114
153515001-153520000 0.4307194893258822
153520001-153525000 0.5975218700152004
153525001-153530000 1.317750808763333
153530001-153535000 0.9742272347998804
153535001-153540000 1.1359694153231743
153540001-153545000 2.9828593728602306
153545001-153550000 1.2061559682616916
153550001-153555000 0.9482105956117355
153555001-153560000 1.034736102470369
153560001-153565000 0.8497805937177508
153565001-153570000 0.8531649001358754
153570001-153575000 0.7805526209806829
153575001-153580000 0.8320473512878612
153580001-153585000 0.5428247217952132
153585001-153590000 0.47079721556655324
153590001-153595000 0.6227079341639751
153595001-153600000 0.44620284446941255
153600001-153605000 0.5830666026220449
153605001-153610000 0.9554767241682299
153610001-153615000 0.49610520359843663
153615001-153620000 0.3795572517142569
153620001-153625000 0.6718518290176311
153625001-153630000 0.7513405453279526
153630001-153635000 0.38304949527465676
153635001-153640000 0.4820245146792461
153640001-153645000 0.6141438974819764
153645001-153650000 0.46171111471201975
153650001-153655000 0.6050031132355458
153655001-153660000 2.2272468732532738
153660001-153665000 0.6993619838825382
153665001-153670000 0.5064286309602701
153670001-153675000 0.6891271307492334
153675001-153680000 0.5688566438588893
153680001-153685000 0.8579862407418845
153685001-153690000 0.6660164588201456
153690001-153695000 0.8524270930374445
153695001-153700000 1.8965464601795807
153700001-153705000 0.38854053890417967
153705001-153710000 0.5294771152578606
153710001-153715000 1.2930433041043674
153715001-153720000 1.3477314102097657
153720001-153725000 1.4795678200076288
153725001-153730000 2.467645845183927
153730001-153735000 1.993371094920511
153735001-153740000 1.1605000517651591
153740001-153745000 1.3544874309812682
153745001-153750000 1.1824494331579538
153750001-153755000 0.6838444393130321
153755001-153760000 0.6526111297340645
153760001-153765000 0.6718378731733072
153765001-153770000 0.6747617984369648
153770001-153775000 0.6588471476498925
153775001-153780000 0.8236389579681294
153780001-153785000 0.4273216114558181
153785001-153790000 0.3167544344828404
153790001-153795000 0.40538380450733175
153795001-153800000 0.32344545037744044
153800001-153805000 0.5350934413899049
153805001-153810000 1.0651452754526616
153810001-153815000 0.5555479076024058
153815001-153820000 0.43078940399170623
153820001-153825000 0.45557815076381913
153825001-153830000 0.4166091879199954
153830001-153835000 0.6074331282925334
153835001-153840000 0.5811199306732449
153840001-153845000 0.4816371322491735
153845001-153850000 0.439642144496517
153850001-153855000 0.36058538562074366
153855001-153860000 0.5780314021620955
153860001-153865000 0.7412104856431734
153865001-153870000 0.48174264557399377
153870001-153875000 0.40873796439931853
153875001-153880000 0.509306921668511
153880001-153885000 0.8665344935511878
153885001-153890000 1.0470458662904891
153890001-153895000 0.8680575988573992
153895001-153900000 0.47407248133189434
153900001-153905000 0.4923737302277948
153905001-153910000 0.9059062455802718
153910001-153915000 0.8411866522459247
153915001-153920000 0.5171296836819638
153920001-153925000 0.5163284714931863
153925001-153930000 1.2452515787757212
153930001-153935000 1.5473949247268493
153935001-153940000 0.5394956891398699
153940001-153945000 0.370690734031713
153945001-153950000 0.7218737453380121
153950001-153955000 2.191585446261475
153955001-153960000 0.6666109740219195
153960001-153965000 0.7809893113445784
153965001-153970000 0.8342507616477928
153970001-153975000 0.574887403851996
153975001-153980000 0.8756839050273659
153980001-153985000 0.5789701543446903
153985001-153990000 0.42065457250143545
153990001-153995000 0.5791571990666875
153995001-154000000 0.8417814045466641
154000001-154005000 0.34955302889902523
154005001-154010000 0.36983137275594785
154010001-154015000 0.5018151800383785
154015001-154020000 0.5430754368519374
154020001-154025000 0.9073484103971787
154025001-154030000 0.732175672509334
154030001-154035000 0.5220401808974753
154035001-154040000 0.5710728157054159
154040001-154045000 0.6858641126100429
154045001-154050000 0.7124195825275886
154050001-154055000 0.8120768211885204
154055001-154060000 0.447562503968497
154060001-154065000 0.41132458035396585
154065001-154070000 0.7311309591352964
154070001-154075000 0.9232072404081673
154075001-154080000 0.5952708263859213
154080001-154085000 0.5426741906750137
154085001-154090000 0.8220605509456689
154090001-154095000 0.921988588625059
154095001-154100000 0.6300202859045392
154100001-154105000 0.6399510697649173
154105001-154110000 0.7418225219132191
154110001-154115000 0.7218290452679714
154115001-154120000 0.7261902945233765
154120001-154125000 0.7439376257349617
154125001-154130000 0.7049344455491645
154130001-154135000 1.1458806603953464
154135001-154140000 0.8355379614455862
154140001-154145000 1.10364485182145
154145001-154150000 0.8987917982099055
154150001-154155000 0.3572833874670094
154155001-154160000 0.8249243567115343
154160001-154165000 0.5189562399247992
154165001-154170000 0.3850643572927408
154170001-154175000 0.7249169258333227
154175001-154180000 0.7640481314259063
154180001-154185000 0.6550810201013387
154185001-154190000 1.0020171746964102
154190001-154195000 0.4241444594419022
154195001-154200000 0.4375730386982572
154200001-154205000 0.7707563367450785
154205001-154210000 0.6287604600761812
154210001-154215000 1.4495387253569538
154215001-154220000 0.9409794439411133
154220001-154225000 0.9481621787889047
154225001-154230000 0.7082613432681878
154230001-154235000 0.4378042544648016
154235001-154240000 0.45839959866976004
154240001-154245000 0.4289622974992391
154245001-154250000 0.6484249534037579
154250001-154255000 0.4204976296003614
154255001-154260000 0.30207575584262114
154260001-154265000 0.26138849483057597
154265001-154270000 0.3500212270762226
154270001-154275000 1.8453783974659468
154275001-154280000 0.9776553785172175
154280001-154285000 0.3359581050174656
154285001-154290000 0.3956412307134228
154290001-154295000 1.379465962702671
154295001-154300000 0.6332014257563983
154300001-154305000 0.48508404432542596
154305001-154310000 0.09259210663892826
154310001-154315000 0.12769741306081467
154315001-154320000 1.140032484692898
154320001-154325000 0.37084021533637873
154325001-154330000 0.2581955948989489
154330001-154335000 0.3526827475615451
154335001-154340000 0.3857220528388691
154340001-154345000 0.16222703598818256
154345001-154350000 0.12871670223393292
154350001-154355000 0.09462169637224908
154355001-154360000 0.11808820701368362
154360001-154365000 0.45214880907593946
154365001-154370000 0.042514276157135704
154370001-154375000 0.054712632663523664
154375001-154380000 1.2339016004169348
154380001-154385000 0.6197819358726532
154385001-154390000 0.44875284307831215
154390001-154395000 0.4611799879511771
154395001-154400000 0.33113868804468716
154400001-154405000 0.5644170693700127
154405001-154410000 0.6521127854228459
154410001-154415000 0.3297715550903669
154415001-154420000 0.2563884058938377
154420001-154425000 0.3471717634814413
154425001-154430000 0.5588218423375698
154430001-154435000 0.5258423829197446
154435001-154440000 0.819740317663814
154440001-154445000 0.6374710275514996
154445001-154450000 0.3753759063975383
154450001-154455000 0.8711528189735249
154455001-154460000 0.39082030823561204
154460001-154465000 0.10398801606737272
154465001-154470000 0.3647639666005955
154470001-154475000 0.34520391842316595
154475001-154480000 0.16504159501027957
154480001-154485000 0.6949964072368452
154485001-154490000 1.071308722841276
154490001-154495000 0.5823462992713252
154495001-154500000 0.36129542355653066
154500001-154505000 0.24688059186762337
154505001-154510000 0.3282283640233244
154510001-154515000 0.4084466169874954
154515001-154520000 0.48463790507557364
154520001-154525000 0.8463787191791863
154525001-154530000 0.554205468544913
154530001-154535000 0.5181005715658921
154535001-154540000 0.5789693624244532
154540001-154545000 0.31848301497260856
154545001-154550000 0.3573727240975039
154550001-154555000 0.6448196292796534
154555001-154560000 0.5808351911393527
154560001-154565000 0.6853836689207143
154565001-154570000 0.6155650135280303
154570001-154575000 0.5495558327895671
154575001-154580000 0.6245892846556711
154580001-154585000 1.5566662821443125
154585001-154590000 0.826776208693426
154590001-154595000 0.3542721954249437
154595001-154600000 0.4866840647660543
154600001-154605000 0.5879418565584
154605001-154610000 0.27749903306743573
154610001-154615000 0.2998720677310411
154615001-154620000 0.6054989675529682
154620001-154625000 0.5253800273798219
154625001-154630000 0.2367237357801134
154630001-154635000 0.18992404168481988
154635001-154640000 0.7044118606972183
154640001-154645000 0.9145263134412404
154645001-154650000 0.5021845138489082
154650001-154655000 0.5201014247806739
154655001-154660000 0.36841401636049087
154660001-154665000 0.4575702254791647
154665001-154670000 0.7054504717009468
154670001-154675000 0.4688056622994401
154675001-154680000 0.5159904147062558
154680001-154685000 0.8952274127922388
154685001-154690000 0.7272346390458114
154690001-154695000 0.6353715761189507
154695001-154700000 0.33724230908084574
154700001-154705000 0.4215605739174097
154705001-154710000 0.7506467896739308
154710001-154715000 2.5321246979487677
154715001-154720000 8.48074569862343
154720001-154725000 0.5935120123650771
154725001-154730000 1.115990746267978
154730001-154735000 1.2678400609829035
154735001-154740000 0.5835897717702131
154740001-154745000 0.17086110388942646
154745001-154750000 0.26464147125900894
154750001-154755000 0.3507028792484545
154755001-154760000 0.18120323251928344
154760001-154765000 0.7395964113031827
154765001-154770000 0.41324612178593717
154770001-154775000 0.30684146679061436
154775001-154780000 0.8247334026374789
154780001-154785000 1.426128376980963
154785001-154790000 0.5369027298143014
154790001-154795000 0.1808804012608732
154795001-154800000 1.127009853169776
154800001-154805000 15.376116543874568
154805001-154810000 0.6822421316167809
154810001-154815000 0.7343225392913544
154815001-154820000 1.0683925908576346
154820001-154825000 2.2113272499041843
154825001-154830000 2.580036530056558
154830001-154835000 0.7137943635172619
154835001-154840000 0.48060409900449585
154840001-154845000 0.47033302371143504
154845001-154850000 0.7217713416722574
154850001-154855000 0.7847759841278076
154855001-154860000 1.0008458097556852
154860001-154865000 3.7496685149380973
154865001-154870000 0.8337852034733404
154870001-154875000 0.6578398090118218
154875001-154880000 0.9256220649760635
154880001-154885000 0.9562189327137866
154885001-154890000 0.6829365481921535
154890001-154895000 0.4841429536956122
154895001-154900000 2.972288771909497
154900001-154905000 1.8995975291094258
154905001-154910000 0.45417991911330946
154910001-154915000 3.2587431716892206
154915001-154920000 1.1676812379885788
154920001-154925000 0.3762662126015608
154925001-154930000 0.5503565494815603
154930001-154935000 0.8384926092826501
154935001-154940000 0.6431896991316124
154940001-154945000 0.4965062337356095
154945001-154950000 0.5365188256897254
154950001-154955000 0.6907569558352189
154955001-154960000 0.5381543896381583
154960001-154965000 0.5026810201047243
154965001-154970000 0.4045607516830695
154970001-154975000 0.4920720217797927
154975001-154980000 0.4714050542575614
154980001-154985000 0.7350406174288204
154985001-154990000 1.2261386983278253
154990001-154995000 0.5348920414322468
154995001-155000000 0.5523651276535777
155000001-155005000 0.7314866008576919
155005001-155010000 0.7306418593692655
155010001-155015000 0.7111156482077613
155015001-155020000 0.7517995883878892
155020001-155025000 0.8931647676415957
155025001-155030000 1.0371634759123283
155030001-155035000 1.4312541992380732
155035001-155040000 2.7533416018988968
155040001-155045000 3.0030304401146557
155045001-155050000 2.6890372724543288
155050001-155055000 1.486826440816048
155055001-155060000 0.6945107209647953
155060001-155065000 0.5543757919059071
155065001-155070000 1.099125902765751
155070001-155075000 0.741403202977966
155075001-155080000 1.3902824524450135
155080001-155085000 2.3560733092785524
155085001-155090000 1.419232944802998
155090001-155095000 1.7841391489916965
155095001-155100000 0.6631231603891045
155100001-155105000 0.51935141073324
155105001-155110000 0.7877659006397629
155110001-155115000 0.45466618338882836
155115001-155120000 0.18738388193933292
155120001-155125000 0.21241544596765646
155125001-155130000 0.4443783413976344
155130001-155135000 0.2535696749787187
155135001-155140000 0.15639510109501992
155140001-155145000 0.1198977620391535
155145001-155150000 0.3485434106976954
155150001-155155000 0.5279874834225545
155155001-155160000 0.22824536263909118
155160001-155165000 0.26585042809684606
155165001-155170000 0.22005815817141877
155170001-155175000 0.5064027289006942
155175001-155180000 0.7803549483500375
155180001-155185000 0.4240886331785463
155185001-155190000 0.4078837662629863
155190001-155195000 0.2157672983952865
155195001-155200000 0.657733474887113
155200001-155205000 1.008894015446127
155205001-155210000 0.2842369962285176
155210001-155215000 0.3959773865525203
155215001-155220000 0.6761888821718629
155220001-155225000 0.4208594892870799
155225001-155230000 0.39378450988373315
155230001-155235000 0.49786522597939503
155235001-155240000 0.6114229602152953
155240001-155245000 3.205463497073604
155245001-155250000 0.9209093625002672
155250001-155255000 0.5849884886144421
155255001-155260000 0.23042972473665044
155260001-155265000 0.16003358513878702
155265001-155270000 1.1354287234766935
155270001-155275000 0.47640283239019504
155275001-155280000 0.4182940276631294
155280001-155285000 1.339349449353747
155285001-155290000 0.6039334500993726
155290001-155295000 0.4343890800841359
155295001-155300000 0.515387876053857
155300001-155305000 0.561763781431566
155305001-155310000 0.480867957636275
155310001-155315000 0.3527321702228294
155315001-155320000 0.5938091968000287
155320001-155325000 0.459825153138969
155325001-155330000 0.37097510499605574
155330001-155335000 1.0714340800093658
155335001-155340000 0.6895038330593704
155340001-155345000 0.6064159390793155
155345001-155350000 1.0396527784593041
155350001-155355000 0.8616451952545017
155355001-155360000 0.9415878708635456
155360001-155365000 0.8536971196963593
155365001-155370000 1.0585782706239009
155370001-155375000 1.3012411880495591
155375001-155380000 0.5955682986418347
155380001-155385000 0.6035599682496978
155385001-155390000 0.6858105770380554
155390001-155395000 0.4394623032784801
155395001-155400000 0.42315713070915023
155400001-155405000 0.6993415357670297
155405001-155410000 1.0587601024369901
155410001-155415000 0.9600416642273519
155415001-155420000 0.6063095580863195
155420001-155425000 0.8210061017334983
155425001-155430000 2.1916714007436786
155430001-155435000 0.5654340171000656
155435001-155440000 0.5905803629764002
155440001-155445000 0.7080478800187636
155445001-155450000 0.5734702144152304
155450001-155455000 1.2845599727483807
155455001-155460000 0.4845870072487777
155460001-155465000 0.5541541418787944
155465001-155470000 1.172070079999739
155470001-155475000 0.5987981171648327
155475001-155480000 0.558461376307557
155480001-155485000 0.8605602220532749
155485001-155490000 0.8534475172337401
155490001-155495000 0.5153672444090707
155495001-155500000 0.5202641736334632
155500001-155505000 0.5611934666278814
155505001-155510000 0.7004296845609801
155510001-155515000 1.3657587448892892
155515001-155520000 0.8258466077806587
155520001-155525000 0.48820181728634243
155525001-155530000 0.8653609516665628
155530001-155535000 1.2571056840053703
155535001-155540000 0.6280904326461545
155540001-155545000 0.6042935003276078
155545001-155550000 0.8930848773815456
155550001-155555000 1.068350365246911
155555001-155560000 0.6850420424842778
155560001-155565000 0.4809949780108624
155565001-155570000 1.3792287779944008
155570001-155575000 1.3365241738334692
155575001-155580000 0.40125294325122607
155580001-155585000 0.5465190918588677
155585001-155590000 0.7930738905231284
155590001-155595000 0.5958178480924463
155595001-155600000 0.596256038022786
155600001-155605000 0.5437163333352837
155605001-155610000 0.46807047067370866
155610001-155615000 0.5010956474423565
155615001-155620000 0.4845670934848001
155620001-155625000 0.7820554375777014
155625001-155630000 0.7157594852686777
155630001-155635000 0.5839850963218426
155635001-155640000 0.6905993945760788
155640001-155645000 0.59733518001186
155645001-155650000 0.5646338060492746
155650001-155655000 0.568776833945163
155655001-155660000 0.4951079839619059
155660001-155665000 0.5560868967121929
155665001-155670000 0.6794248247325184
155670001-155675000 0.5765465248183418
155675001-155680000 0.5943984023455626
155680001-155685000 0.7168787895311073
155685001-155690000 0.7254220637392567
155690001-155695000 0.5513800648462092
155695001-155700000 0.5460325407791253
155700001-155705000 0.8467056907670489
155705001-155710000 0.9807501015423374
155710001-155715000 0.9021711124714505
155715001-155720000 0.8234780735076416
155720001-155725000 0.6399644238769135
155725001-155730000 0.6061401828810742
155730001-155735000 3.3588317351582724
155735001-155740000 2.183830014562386
155740001-155745000 0.4030235491892248
155745001-155750000 0.6378575480544901
155750001-155755000 1.463498810718915
155755001-155760000 0.834475075006598
155760001-155765000 0.729069601935215
155765001-155770000 0.9986055682460583
155770001-155775000 0.40767692823377705
155775001-155780000 0.32458608726244864
155780001-155785000 0.626032639872146
155785001-155790000 0.536711822707494
155790001-155795000 0.30404194724064243
155795001-155800000 0.16842523090515887
155800001-155805000 0.6278153209165551
155805001-155810000 1.4849686623847715
155810001-155815000 0.3422857581152858
155815001-155820000 0.4748136235121649
155820001-155825000 1.2709671300767789
155825001-155830000 0.9179691814987148
155830001-155835000 0.4663334050935902
155835001-155840000 0.6646336440471158
155840001-155845000 1.0671869320006553
155845001-155850000 0.8383985949821591
155850001-155855000 1.015959797881813
155855001-155860000 1.1607205481982872
155860001-155865000 0.5532643064225742
155865001-155870000 0.6886748674194609
155870001-155875000 0.7221213815777776
155875001-155880000 0.5807947587726626
155880001-155885000 0.8317600565993217
155885001-155890000 0.7467835904992302
155890001-155895000 0.6586885029854611
155895001-155900000 0.5695220560979467
155900001-155905000 0.6501790276935915
155905001-155910000 0.60607687400286
155910001-155915000 0.6278274587194762
155915001-155920000 0.6890418841670526
155920001-155925000 0.5294411510803037
155925001-155930000 0.602558350245513
155930001-155935000 0.5421210615454355
155935001-155940000 0.4437989114085654
155940001-155945000 0.6003450602019139
155945001-155950000 0.7557629626952395
155950001-155955000 0.7039707076531565
155955001-155960000 0.62804510877671
155960001-155965000 1.0412301000884798
155965001-155970000 0.7582443215524669
155970001-155975000 0.2988788893022002
155975001-155980000 0.332558216680032
155980001-155985000 0.5158417168486606
155985001-155990000 0.8558416478799995
155990001-155995000 1.332264849556189
155995001-156000000 0.609384716784335
156000001-156005000 0.4456345777425213
156005001-156010000 4.207372803014189
156010001-156015000 2.4242669960562466
156015001-156020000 0.4673362133104762
156020001-156025000 0.3848389388701952
156025001-156030000 0.5250466233083536
156030001-156035000 0.9501019730711286
156035001-156040000 0.6534228928215071
156040001-156045000 0.42215976890000634
156045001-156050000 0.6169988968727868
156050001-156055000 0.8485107781718246
156055001-156060000 1.1406632002460457
156060001-156065000 1.0324256640674827
156065001-156070000 0.973751461471247
156070001-156075000 1.4907874516212667
156075001-156080000 0.7790070200953069
156080001-156085000 0.7593542919969014
156085001-156090000 0.4985436512834239
156090001-156095000 0.5654452589453616
156095001-156100000 0.6650610761638713
156100001-156105000 0.3562174483187394
156105001-156110000 0.27743111460324754
156110001-156115000 0.6896245832930087
156115001-156120000 0.4870143505374489
156120001-156125000 0.3396805234136353
156125001-156130000 0.6522026933900525
156130001-156135000 0.5719528847959031
156135001-156140000 0.33218556601429566
156140001-156145000 0.4148208147989788
156145001-156150000 1.0080322890012217
156150001-156155000 1.3656656691566051
156155001-156160000 1.051805147230387
156160001-156165000 1.002911363496004
156165001-156170000 2.419423111282911
156170001-156175000 1.9422163510464032
156175001-156180000 0.9414968800933599
156180001-156185000 0.8190216260245535
156185001-156190000 0.921085669686058
156190001-156195000 0.6572527624994273
156195001-156200000 0.9266630881533603
156200001-156205000 2.7887307514289987
156205001-156210000 0.7922536009376518
156210001-156215000 0.7802268719148225
156215001-156220000 0.7242305440600257
156220001-156225000 0.6852501868717216
156225001-156230000 1.0504770724115393
156230001-156235000 0.9560700379034587
156235001-156240000 2.9142253152081303
156240001-156245000 2.6969311319437157
156245001-156250000 1.248697312575786
156250001-156255000 0.6322559903201329
156255001-156260000 0.5838739760338999
156260001-156265000 1.062133341794485
156265001-156270000 0.3147850539800803
156270001-156275000 0.6254541193814852
156275001-156280000 1.1937271767566586
156280001-156285000 0.4802341877137454
156285001-156290000 0.4464568444966698
156290001-156295000 0.5770485615721574
156295001-156300000 0.6812474737216192
156300001-156305000 0.5206621747735891
156305001-156310000 0.30044243594825404
156310001-156315000 0.04360869003462422
156315001-156320000 0.24623236161577058
156320001-156325000 0.23223735210131835
156325001-156330000 0.06011361884371315
156330001-156335000 0.5012774233409905
156335001-156340000 1.6446936541636932
156340001-156345000 1.259843277485385
156345001-156350000 0.7493338915399131
156350001-156355000 0.8447187411197778
156355001-156360000 0.6226958949582085
156360001-156365000 0.5179902895060687
156365001-156370000 0.6730866467820203
156370001-156375000 1.0838166858178744
156375001-156380000 1.1639522363053967
156380001-156385000 0.6237064970770961
156385001-156390000 0.6369795927524783
156390001-156395000 1.0824075063815963
156395001-156400000 0.4458532669389035
156400001-156405000 0.21434018566237545
156405001-156410000 0.31303940538620884
156410001-156415000 0.44414130677450525
156415001-156420000 0.37360694589465787
156420001-156425000 0.8970512117286055
156425001-156430000 0.49415127376619367
156430001-156435000 0.34124005213939407
156435001-156440000 0.7459929243188094
156440001-156445000 1.274321033517294
156445001-156450000 0.5033619787855318
156450001-156455000 0.2893746076667912
156455001-156460000 0.36255374166024523
156460001-156465000 0.5134978962088282
156465001-156470000 1.070415724750595
156470001-156475000 0.7771321508216917
156475001-156480000 0.47394323457730614
156480001-156485000 0.6207541226386617
156485001-156490000 0.5261565997123182
156490001-156495000 0.6692084453314139
156495001-156500000 0.9377516679171766
156500001-156505000 0.4832757960387704
156505001-156510000 0.40609609620651604
156510001-156515000 1.0207059165773575
156515001-156520000 1.337144260497506
156520001-156525000 0.49984305628538106
156525001-156530000 0.5867399672537502
156530001-156535000 0.6761143990624435
156535001-156540000 0.5281982504545245
156540001-156545000 0.7295516754596924
156545001-156550000 0.7186674436939987
156550001-156555000 0.4479785216820088
156555001-156560000 0.5851916852553435
156560001-156565000 0.4309660684812899
156565001-156570000 0.28400397725272386
156570001-156575000 0.3773815588052925
156575001-156580000 0.6367121272202322
156580001-156585000 0.6502295565724266
156585001-156590000 0.6566680906848873
156590001-156595000 0.7306962135321571
156595001-156600000 0.3588174668866167
156600001-156605000 0.5037262138144738
156605001-156610000 0.5752803803487235
156610001-156615000 0.3409525496854364
156615001-156620000 0.5167283639532978
156620001-156625000 0.47885532653123447
156625001-156630000 0.5501196842706031
156630001-156635000 0.6140170657965527
156635001-156640000 0.4295868149556329
156640001-156645000 0.4171919821734733
156645001-156650000 0.7494790679238511
156650001-156655000 1.2919729603902754
156655001-156660000 0.8018457795368209
156660001-156665000 0.405862255795151
156665001-156670000 0.3540782028000681
156670001-156675000 0.41695678621419324
156675001-156680000 0.4887389632871117
156680001-156685000 0.45669552395090285
156685001-156690000 0.3165173582638663
156690001-156695000 0.429848130737587
156695001-156700000 2.7183059215850185
156700001-156705000 0.8571861324681738
156705001-156710000 0.477089609560006
156710001-156715000 1.1067201968427904
156715001-156720000 0.7339899324135627
156720001-156725000 0.5185357459860109
156725001-156730000 0.8414713676982299
156730001-156735000 0.8707916280990992
156735001-156740000 0.6182418398880317
156740001-156745000 0.5476096978483641
156745001-156750000 0.6894953905849738
156750001-156755000 1.2725355489344006
156755001-156760000 0.7264531561486135
156760001-156765000 0.5113395513255627
156765001-156770000 0.4674281335921078
156770001-156775000 0.5376489582436087
156775001-156780000 0.6530255701096485
156780001-156785000 0.5187329399573839
156785001-156790000 4.307263641736903
156790001-156795000 3.718961239336593
156795001-156800000 1.4583721156437968
156800001-156805000 2.07972333397376
156805001-156810000 1.347979511263893
156810001-156815000 1.4166104236261978
156815001-156820000 1.8551236004274587
156820001-156825000 3.3994738022207285
156825001-156830000 4.903453432802998
156830001-156835000 1.0601884247397528
156835001-156840000 0.6140452206392649
156840001-156845000 0.9563014051093748
156845001-156850000 0.9794549032841516
156850001-156855000 1.1582418573153483
156855001-156860000 1.2839340317600054
156860001-156865000 0.7511063792259013
156865001-156870000 0.48192285522512757
156870001-156875000 0.32473430363764555
156875001-156880000 0.6455240094115394
156880001-156885000 1.187195759831204
156885001-156890000 0.69292880781426
156890001-156895000 0.9040223493862349
156895001-156900000 0.9138527356908556
156900001-156905000 0.9754005010969357
156905001-156910000 0.9584773768660078
156910001-156915000 0.6835466348330747
156915001-156920000 0.697964839532418
156920001-156925000 0.5322533714051259
156925001-156930000 1.254575416310347
156930001-156935000 1.5134035740195844
156935001-156940000 0.37816894221639036
156940001-156945000 0.4150846752466952
156945001-156950000 0.5897422446353092
156950001-156955000 0.6362871575025706
156955001-156960000 0.5458530053639599
156960001-156965000 0.4433167207696951
156965001-156970000 0.487085444890944
156970001-156975000 1.0896300467383593
156975001-156980000 0.7283644952890448
156980001-156985000 0.777267873334048
156985001-156990000 1.1819614207641411
156990001-156995000 0.7775484474991157
156995001-157000000 0.6447945370700023
157000001-157005000 0.7904153612620286
157005001-157010000 0.9116348270318325
157010001-157015000 0.8437589905504054
157015001-157020000 0.9190681605453405
157020001-157025000 0.43133871497506454
157025001-157030000 0.3674332511468613
157030001-157035000 0.45292409936025607
157035001-157040000 0.46388957211916376
157040001-157045000 0.6274384255461817
157045001-157050000 0.48086159455297134
157050001-157055000 0.6715890430469248
157055001-157060000 0.8426998630309736
157060001-157065000 0.38878808386372943
157065001-157070000 0.5655681156370328
157070001-157075000 0.850668402491544
157075001-157080000 0.6015052061503939
157080001-157085000 0.663283285956931
157085001-157090000 0.6461902236759287
157090001-157095000 1.169135649236069
157095001-157100000 1.0664741893360459
157100001-157105000 0.3662683775849694
157105001-157110000 0.5241793753285366
157110001-157115000 0.7232734432500605
157115001-157120000 0.6454631098606187
157120001-157125000 1.2517733891801344
157125001-157130000 0.94192815552526
157130001-157135000 0.34991365414673653
157135001-157140000 0.4806872914097438
157140001-157145000 2.227941413169547
157145001-157150000 0.9188684772335366
157150001-157155000 1.1353831446356784
157155001-157160000 0.9512572593063003
157160001-157165000 0.6432462886649021
157165001-157170000 5.1568889653180525
157170001-157175000 1.111978513029612
157175001-157180000 0.6630237723260629
157180001-157185000 0.6132439928715435
157185001-157190000 0.5296082358080386
157190001-157195000 0.5169380023797304
157195001-157200000 0.3144611693388939
157200001-157205000 0.7457393302615261
157205001-157210000 0.7211334826504715
157210001-157215000 0.2178896849935654
157215001-157220000 0.8847340318904279
157220001-157225000 1.2894849476205286
157225001-157230000 0.3402973621139604
157230001-157235000 0.4025312751690245
157235001-157240000 0.6757158322940393
157240001-157245000 1.0591229047211992
157245001-157250000 0.709865301666391
157250001-157255000 0.49703759624487864
157255001-157260000 0.6188951888107211
157260001-157265000 1.0479502993411234
157265001-157270000 0.6749395272988304
157270001-157275000 0.6299726784604386
157275001-157280000 0.4876145044738563
157280001-157285000 0.5990280385219627
157285001-157290000 0.5778395946651139
157290001-157295000 0.466512166849867
157295001-157300000 0.7371600678563749
157300001-157305000 0.6533936304534378
157305001-157310000 0.9636009097146901
157310001-157315000 8.733332606477608
157315001-157320000 0.9137499373759529
157320001-157325000 0.9476378354953869
157325001-157330000 1.5530137513357276
157330001-157335000 0.5364197445408594
157335001-157340000 0.7229590631323825
157340001-157345000 0.9267830314323708
157345001-157350000 0.5586445873763506
157350001-157355000 0.523940962959591
157355001-157360000 0.5231462063940694
157360001-157365000 0.4875613228700406
157365001-157370000 0.4053570631335015
157370001-157375000 1.200680816251244
157375001-157380000 1.4762943143905998
157380001-157385000 0.5714876269795095
157385001-157390000 0.9165443053157681
157390001-157395000 0.4588207267000624
157395001-157400000 0.37109437447416865
157400001-157405000 0.7860928351510823
157405001-157410000 0.6541839726518139
157410001-157415000 0.828682221535803
157415001-157420000 0.9811017933422814
157420001-157425000 0.707927650435285
157425001-157430000 0.5649267602447253
157430001-157435000 0.33414204694875227
157435001-157440000 0.488316589803425
157440001-157445000 0.9100998514687975
157445001-157450000 0.35582723763898494
157450001-157455000 0.37210478851178247
157455001-157460000 0.5444220679809081
157460001-157465000 0.45934920360153597
157465001-157470000 1.157254432043858
157470001-157475000 2.1874147822562637
157475001-157480000 0.5234387818660563
157480001-157485000 0.5222952350939917
157485001-157490000 0.7361125928928649
157490001-157495000 0.6715806674459107
157495001-157500000 0.606497716436478
157500001-157505000 0.5741510498919493
157505001-157510000 0.6355667119493014
157510001-157515000 0.7413040390752644
157515001-157520000 0.5960679023981116
157520001-157525000 0.47524063187676663
157525001-157530000 0.4657706049985054
157530001-157535000 0.8573192163185994
157535001-157540000 1.3825639655642887
157540001-157545000 0.6443943422532036
157545001-157550000 0.541930238793433
157550001-157555000 0.4871358813242476
157555001-157560000 0.5232860338565613
157560001-157565000 1.0130535962383276
157565001-157570000 1.1607509966885394
157570001-157575000 0.6314312927472806
157575001-157580000 1.362179148444269
157580001-157585000 2.6743315829150007
157585001-157590000 0.34841992249294057
157590001-157595000 0.46576428246370966
157595001-157600000 0.9592228012981752
157600001-157605000 0.5092657945365798
157605001-157610000 0.4791373058586037
157610001-157615000 0.4065017379547065
157615001-157620000 0.828918262337942
157620001-157625000 1.1719568776826286
157625001-157630000 0.6128142158339819
157630001-157635000 1.1862551857775345
157635001-157640000 1.1843780568665232
157640001-157645000 0.6629741458514755
157645001-157650000 0.7122698245121083
157650001-157655000 0.6174349291992576
157655001-157660000 0.9043674533439292
157660001-157665000 0.9602864809129327
157665001-157670000 0.3571796800368566
157670001-157675000 0.5326871498236171
157675001-157680000 0.792516040912971
157680001-157685000 0.8062994800656631
157685001-157690000 1.2631170709498685
157690001-157695000 0.6713550072998167
157695001-157700000 0.7028173693868458
157700001-157705000 0.9466252138242813
157705001-157710000 0.9181686357685314
157710001-157715000 1.0129119204538004
157715001-157720000 0.5041635879127082
157720001-157725000 1.0388082259678046
157725001-157730000 0.8091317368344109
157730001-157735000 0.3290918047841244
157735001-157740000 0.5392983662521149
157740001-157745000 0.6859638693960525
157745001-157750000 0.7420905849295204
157750001-157755000 0.6258082953411629
157755001-157760000 0.6280929352141099
157760001-157765000 0.48477733580740434
157765001-157770000 0.4318693912817492
157770001-157775000 0.7477459218210936
157775001-157780000 0.4169507598171182
157780001-157785000 0.3328252010333991
157785001-157790000 0.5563842517775027
157790001-157795000 0.510700524850511
157795001-157800000 0.607692206386422
157800001-157805000 0.6122273390338063
157805001-157810000 0.3795554554596758
157810001-157815000 0.6085701898095587
157815001-157820000 0.5208815655869222
157820001-157825000 0.5180818069538806
157825001-157830000 1.1653652361724418
157830001-157835000 0.48964737277410003
157835001-157840000 0.48630259788080116
157840001-157845000 0.6200290634169592
157845001-157850000 0.6321206202260088
157850001-157855000 0.9216935606745352
157855001-157860000 0.66593807477219
157860001-157865000 0.43733970443788855
157865001-157870000 0.44191766318512277
157870001-157875000 0.44880608679671563
157875001-157880000 0.49552874666097885
157880001-157885000 0.4668028174762226
157885001-157890000 0.4496646178953457
157890001-157895000 0.6084071470397242
157895001-157900000 0.6954715309513826
157900001-157905000 0.5675817480739397
157905001-157910000 0.7025111773484151
157910001-157915000 0.5855339238847237
157915001-157920000 0.4623805451561266
157920001-157925000 0.5227620619466978
157925001-157930000 0.6254328767197893
157930001-157935000 0.7371306754053166
157935001-157940000 0.6438435944307485
157940001-157945000 0.7625526675224095
157945001-157950000 1.2077746867925123
157950001-157955000 0.71026143890148
157955001-157960000 0.43614915810469185
157960001-157965000 0.299389365107249
157965001-157970000 0.3579602497346519
157970001-157975000 0.7198194042078566
157975001-157980000 0.4428696283894245
157980001-157985000 0.48337130217287966
157985001-157990000 0.34196343548706337
157990001-157995000 0.3452793632120573
157995001-158000000 0.5336092114063895
158000001-158005000 0.4318071485869762
158005001-158010000 0.5185658818351876
158010001-158015000 0.8630034870704797
158015001-158020000 0.6014641010452928
158020001-158025000 0.4868645738207036
158025001-158030000 0.9430852793658934
158030001-158035000 1.0832354224844496
158035001-158040000 0.7633932321027195
158040001-158045000 0.5657673989524273
158045001-158050000 0.4978796302480187
158050001-158055000 0.7667068965818308
158055001-158060000 0.6870200957364189
158060001-158065000 0.45651519817384745
158065001-158070000 0.8794462002072205
158070001-158075000 0.4775751412982928
158075001-158080000 0.3128208057963707
158080001-158085000 0.44530154595433485
158085001-158090000 0.5308255802785335
158090001-158095000 1.718988981802158
158095001-158100000 0.7986648955653703
158100001-158105000 0.45726864507108284
158105001-158110000 0.7655282893550704
158110001-158115000 0.6482636285446407
158115001-158120000 0.6651728678381839
158120001-158125000 0.5760601222470153
158125001-158130000 0.4048703405133935
158130001-158135000 0.5985687055829257
158135001-158140000 0.745465591180497
158140001-158145000 0.2465464565874273
158145001-158150000 0.2887445488732035
158150001-158155000 0.5699431133194482
158155001-158160000 0.36553675032475214
158160001-158165000 0.5124639051110311
158165001-158170000 0.7632052285078961
158170001-158175000 1.5321402426526922
158175001-158180000 0.8305570840939643
158180001-158185000 0.6917180515170902
158185001-158190000 0.8300741017168471
158190001-158195000 0.7440340041061999
158195001-158200000 0.920557402048191
158200001-158205000 0.47705483878563615
158205001-158210000 0.7445155848519082
158210001-158215000 1.454765290754317
158215001-158220000 0.4686205770116259
158220001-158225000 0.2746464954071549
158225001-158230000 0.9603625774783159
158230001-158235000 0.6312845936832565
158235001-158240000 0.3088165101897325
158240001-158245000 0.5912318576187178
158245001-158250000 0.6124211404915924
158250001-158255000 0.49298305977874285
158255001-158260000 0.414670746124254
158260001-158265000 0.5482496101192745
158265001-158270000 0.6016554076798125
158270001-158275000 0.7216561696533538
158275001-158280000 0.4990240837606423
158280001-158285000 1.0230039726694768
158285001-158290000 1.7887334658308793
158290001-158295000 0.6433847936685797
158295001-158300000 0.6105670442507051
158300001-158305000 0.5717670433970357
158305001-158310000 0.4574073058906532
158310001-158315000 0.6146691502667734
158315001-158320000 0.5621691955336822
158320001-158325000 0.5410176833517217
158325001-158330000 1.11685194003824
158330001-158335000 1.60706865861094
158335001-158340000 1.2303850261011096
158340001-158345000 1.3884443990300128
158345001-158350000 0.9592083486495553
158350001-158355000 0.364964848043818
158355001-158360000 0.3146835662883461
158360001-158365000 0.5697259064607415
158365001-158370000 1.4197605705505643
158370001-158375000 0.79925641107466
158375001-158380000 0.6534181708787969
158380001-158385000 0.9430798608386611
158385001-158390000 0.7551663459081991
158390001-158395000 0.7630428382599544
158395001-158400000 0.8918269140136479
158400001-158405000 0.8094852570989209
158405001-158410000 0.43924742748176643
158410001-158415000 0.3583471417190194
158415001-158420000 0.3610783641974371
158420001-158425000 0.8541425878537661
158425001-158430000 0.7590106135591222
158430001-158435000 0.31306360509375375
158435001-158440000 0.48153537570301463
158440001-158445000 0.7439728611421682
158445001-158450000 0.7966850344024853
158450001-158455000 0.5695018389829314
158455001-158460000 0.587408984163137
158460001-158465000 0.7237260213759337
158465001-158470000 0.7018372230591413
158470001-158475000 0.6460023534595142
158475001-158480000 0.6235946462564149
158480001-158485000 0.7800656690758943
158485001-158490000 0.606723522050696
158490001-158495000 0.4962901267039824
158495001-158500000 0.6134142533562144
158500001-158505000 0.7787255469275353
158505001-158510000 0.7910268694982058
158510001-158515000 0.6837824862838082
158515001-158520000 0.8916886286464693
158520001-158525000 0.7087691667027857
158525001-158530000 0.32725654039178065
158530001-158535000 0.29312485570709634
158535001-158540000 2.7018517465639134
158540001-158545000 1.0412302018115496
158545001-158550000 0.43790383780436676
158550001-158555000 1.4100648094109032
158555001-158560000 0.8642785808968735
158560001-158565000 0.551481358610627
158565001-158570000 2.334500280428725
158570001-158575000 1.1953564756339858
158575001-158580000 0.7923120908212844
158580001-158585000 1.1474765058686167
158585001-158590000 0.7436219652366415
158590001-158595000 0.8930794271229338
158595001-158600000 0.8331071265251009
158600001-158605000 0.5360499964524585
158605001-158610000 1.401401298242495
158610001-158615000 6.88917007679988
158615001-158620000 0.6950432937010295
158620001-158625000 0.6739187147289109
158625001-158630000 1.2417514391997186
158630001-158635000 0.977078922116851
158635001-158640000 0.7662010955726494
158640001-158645000 0.6234743137168751
158645001-158650000 1.4012052458548097
158650001-158655000 2.4561377968111233
158655001-158660000 0.5898020314665716
158660001-158665000 0.6362377857052232
158665001-158670000 0.9082371411179325
158670001-158675000 0.7162636254290623
158675001-158680000 0.7396723145423946
158680001-158685000 3.3952953096050034
158685001-158690000 0.8584209634482967
158690001-158695000 0.22789759789551622
158695001-158700000 0.3125841377509302
158700001-158705000 0.6700794726494089
158705001-158710000 0.595346258278783
158710001-158715000 0.651061397245861
158715001-158720000 0.6084685697287995
158720001-158725000 4.0291580339188755
158725001-158730000 5.873321587005083
158730001-158735000 0.5926308396005789
158735001-158740000 0.6099931529251791
158740001-158745000 0.6349137689890257
158745001-158750000 0.5355895762481014
158750001-158755000 0.5334485919387297
158755001-158760000 0.5739805647704529
158760001-158765000 0.9228942667390021
158765001-158770000 2.006562573896612
158770001-158775000 1.262059617485525
158775001-158780000 1.092434776175954
158780001-158785000 0.587903880778356
158785001-158790000 0.6860931798582964
158790001-158795000 1.1319842148245232
158795001-158800000 0.48552465677437034
158800001-158805000 0.7056488022089002
158805001-158810000 1.384385657896676
158810001-158815000 0.7529165798436239
158815001-158820000 0.44217474729758405
158820001-158825000 0.3174883484914797
158825001-158830000 0.5373648564657592
158830001-158835000 3.03647048681706
158835001-158840000 0.6506881894436265
158840001-158845000 0.5017468806615941
158845001-158850000 0.8691887181531183
158850001-158855000 0.7246860395837714
158855001-158860000 0.5117034527465228
158860001-158865000 0.5047215115144846
158865001-158870000 2.0302097006882533
158870001-158875000 1.7081608655189993
158875001-158880000 0.3953721455421987
158880001-158885000 0.4053197390253751
158885001-158890000 0.6985320912597
158890001-158895000 0.9005012814854104
158895001-158900000 0.5918452629127349
158900001-158905000 0.5286266054265885
158905001-158910000 0.5708626863301985
158910001-158915000 0.7707445913889455
158915001-158920000 0.9693927156537737
158920001-158925000 0.5142423039123717
158925001-158930000 0.7662964347513966
158930001-158935000 1.023683255816907
158935001-158940000 0.540884501836891
158940001-158945000 0.7343885530556736
158945001-158950000 0.9271559668455518
158950001-158955000 0.8557105659365704
158955001-158960000 0.6138022050302362
158960001-158965000 0.5999466699561318
158965001-158970000 0.738352167322557
158970001-158975000 0.8095562790207679
158975001-158980000 0.9833934295590651
158980001-158985000 0.704053799021315
158985001-158990000 0.6571178862558696
158990001-158995000 0.7423397582321749
158995001-159000000 0.6494987398427586
159000001-159005000 0.8269376495572452
159005001-159010000 0.9682068056030249
159010001-159015000 0.743458496819732
159015001-159020000 0.7049956726394003
159020001-159025000 0.7807849915923355
159025001-159030000 0.713918525793454
159030001-159035000 0.6632489390339832
159035001-159040000 1.0552563558685022
159040001-159045000 0.7731796091903401
159045001-159050000 0.6092519638990946
159050001-159055000 0.43124529393374644
159055001-159060000 1.1839879276509486
159060001-159065000 1.4939505085247826
159065001-159070000 0.5763852898840149
159070001-159075000 0.9884603853133631
159075001-159080000 0.7232253261030566
159080001-159085000 0.8604663562802197
159085001-159090000 0.8137584997464528
159090001-159095000 0.6963444410547384
159095001-159100000 0.8500329971979881
159100001-159105000 0.7093995364217134
159105001-159110000 0.9559687951834747
159110001-159115000 0.4973844238959749
159115001-159120000 0.4155045366111055
159120001-159125000 0.5613825440866588
159125001-159130000 0.5817230274665761
159130001-159135000 0.8007154078372422
159135001-159140000 0.6642998659216879
159140001-159145000 0.3721544537164393
159145001-159150000 0.21658162387486163
159150001-159155000 2.472118275976248
159155001-159160000 4.383927113734853
159160001-159165000 0.697546849187305
159165001-159170000 0.6077932947672271
159170001-159175000 0.68335505303824
159175001-159180000 1.022434549874534
159180001-159185000 1.39177372851263
159185001-159190000 0.6295481990392057
159190001-159195000 0.4051862367253967
159195001-159200000 1.1380964983001922
159200001-159205000 0.9240664336510696
159205001-159210000 0.5158389303285914
159210001-159215000 0.5648981138028841
159215001-159220000 0.8875974148799167
159220001-159225000 0.8763031249093761
159225001-159230000 0.6471727927444548
159230001-159235000 0.8457509374237812
159235001-159240000 1.019988266001807
159240001-159245000 0.9703879329088481
159245001-159250000 0.7860604423252038
159250001-159255000 0.9268325849948081
159255001-159260000 0.8348830761945712
159260001-159265000 0.6073409730323428
159265001-159270000 5.570727348598412
159270001-159275000 2.333739458258873
159275001-159280000 0.4533423512504485
159280001-159285000 0.45527176048532125
159285001-159290000 0.339245985239737
159290001-159295000 0.6554862831219921
159295001-159300000 0.3966670490498823
159300001-159305000 0.48761944972046684
159305001-159310000 0.2012695978041542
159310001-159315000 0.1070791245039175
159315001-159320000 0.2243664346412952
159320001-159325000 0.48031112161005374
159325001-159330000 0.35970456888354674
159330001-159335000 0.11514031284819173
159335001-159340000 0.1616425197708862
159340001-159345000 1.360030708889467
159345001-159350000 0.5313449031578993
159350001-159355000 0.4122287643350629
159355001-159360000 0.5407515481755195
159360001-159365000 0.37045064583596266
159365001-159370000 0.385891591228335
159370001-159375000 0.38105055280501887
159375001-159380000 0.4797170828453514
159380001-159385000 0.5185647712319013
159385001-159390000 0.2651634573816977
159390001-159395000 0.3769739655124626
159395001-159400000 0.6581280634487484
159400001-159405000 0.18552111184799192
159405001-159410000 0.22882752494029626
159410001-159415000 1.1802567891445985
159415001-159420000 0.05161056629396702
159420001-159425000 0.037707659995126805
159425001-159430000 0.5648702120779858
159430001-159435000 0.22976823119352657
159435001-159440000 0.19783486597795136
159440001-159445000 0.38929495785010565
159445001-159450000 0.5483772135535274
159450001-159455000 3.1642800369399553
159455001-159460000 2.3711175316479705
159460001-159465000 0.6294175328622716
159465001-159470000 0.8628131613054605
159470001-159475000 0.8948700407919398
159475001-159480000 5.961417499568004
159480001-159485000 2.664455342734898
159485001-159490000 0.3457651201876251
159490001-159495000 0.5125793301168706
159495001-159500000 0.5759649144134341
159500001-159505000 0.6332238069540155
159505001-159510000 0.5619569161841658
159510001-159515000 0.43113153750673044
159515001-159520000 0.53447214946119
159520001-159525000 0.8090989336329995
159525001-159530000 1.1073019568803621
159530001-159535000 0.949171051543279
159535001-159540000 0.46249683568988326
159540001-159545000 0.4876413354023937
159545001-159550000 0.7035968554143327
159550001-159555000 0.7702001539376201
159555001-159560000 0.7511753686632477
159560001-159565000 0.49953835377514727
159565001-159570000 0.6477179048699464
159570001-159575000 1.0492339590094424
159575001-159580000 0.8871349231166155
159580001-159585000 0.6295093800148085
159585001-159590000 1.081513255098781
159590001-159595000 0.7325484095878497
159595001-159600000 0.47242655881226414
159600001-159605000 0.9787642528920887
159605001-159610000 1.259467113356642
159610001-159615000 1.9465168582078058
159615001-159620000 1.2310754968895437
159620001-159625000 0.9105433402169489
159625001-159630000 0.8578012911281956
159630001-159635000 0.7727434501008424
159635001-159640000 0.5006675256621013
159640001-159645000 0.3446903109853028
159645001-159650000 0.45641972992426477
159650001-159655000 0.5118868500969127
159655001-159660000 0.5776645937146648
159660001-159665000 0.47921059018714546
159665001-159670000 0.3927475809234803
159670001-159675000 0.4628070237046085
159675001-159680000 0.5521453881344864
159680001-159685000 0.811248503031139
159685001-159690000 1.739795578123621
159690001-159695000 1.0888671899820954
159695001-159700000 1.7378138575034356
159700001-159705000 1.8152291522982642
159705001-159710000 0.37780394254052085
159710001-159715000 0.3162766800670724
159715001-159720000 1.9777358754471959
159720001-159725000 1.0980707463719697
159725001-159730000 0.6820725884058321
159730001-159735000 1.4935104453499357
159735001-159740000 0.729010501812014
159740001-159745000 0.5357256663448768
159745001-159750000 1.1010291782909727
159750001-159755000 3.405382930790731
159755001-159760000 0.5197866713368705
159760001-159765000 0.5696024435632319
159765001-159770000 0.7206802744562946
159770001-159775000 0.3694577791753986
159775001-159780000 0.8911875175386088
159780001-159785000 0.7155912605929844
159785001-159790000 0.4167365464210096
159790001-159795000 0.47602283230377623
159795001-159800000 0.45539607687916017
159800001-159805000 0.5099980356525611
159805001-159810000 0.41183795531254597
159810001-159815000 0.48163865183552296
159815001-159820000 0.8650175288789751
159820001-159825000 4.0907335630502395
159825001-159830000 1.049892243641182
159830001-159835000 0.567941594176477
159835001-159840000 0.6437141111949595
159840001-159845000 0.6268321832810811
159845001-159850000 0.6231631850427274
159850001-159855000 0.29941479408948435
159855001-159860000 0.3419402144349147
159860001-159865000 1.094536308832031
159865001-159870000 0.34626102187908137
159870001-159875000 0.4416762683784202
159875001-159880000 0.719145884422394
159880001-159885000 0.6509140362502832
159885001-159890000 0.8973248130742207
159890001-159895000 0.7786788718926613
159895001-159900000 0.6920036355472939
159900001-159905000 0.6204315533557748
159905001-159910000 0.8326759987379267
159910001-159915000 0.4784965612030739
159915001-159920000 0.3676570633612219
159920001-159925000 0.6502314247175407
159925001-159930000 0.5816543407230184
159930001-159935000 0.5714660341775849
159935001-159940000 0.5921584896096103
159940001-159945000 0.6988243845196545
159945001-159950000 1.136806475423743
159950001-159955000 1.728101629124028
159955001-159960000 0.8058444254118258
159960001-159965000 0.5788348996261578
159965001-159970000 0.6739629865890905
159970001-159975000 1.1825934869103367
159975001-159980000 0.5470914689903466
159980001-159985000 0.3100059949584395
159985001-159990000 0.46913050997260347
159990001-159995000 0.4936475265142442
159995001-160000000 0.4564171996764701
160000001-160005000 0.38239720197176935
160005001-160010000 0.47061281754240736
160010001-160015000 0.6736459423916432
160015001-160020000 0.7153301031613961
160020001-160025000 0.658927511855134
160025001-160030000 0.5234445880119161
160030001-160035000 0.5012819212623513
160035001-160040000 0.46904802747611757
160040001-160045000 0.5347950225208004
160045001-160050000 0.47560293437614115
160050001-160055000 0.45126905345126556
160055001-160060000 0.5872024908982298
160060001-160065000 0.5159836013789617
160065001-160070000 0.5346740684496576
160070001-160075000 0.5909086788448195
160075001-160080000 0.428098563304982
160080001-160085000 0.3790708120129315
160085001-160090000 0.869301536723458
160090001-160095000 0.34850748360519646
160095001-160100000 0.22637845127192463
160100001-160105000 0.5989620065658043
160105001-160110000 0.5951402214463521
160110001-160115000 0.5157911184482604
160115001-160120000 0.673412057351132
160120001-160125000 0.9917129378878511
160125001-160130000 0.5004693438657191
160130001-160135000 0.4832109194692962
160135001-160140000 0.8410763840756333
160140001-160145000 0.7883524973463536
160145001-160150000 0.6025589678586863
160150001-160155000 0.6338419360329353
160155001-160160000 0.4120768041365588
160160001-160165000 0.3781290055467983
160165001-160170000 0.7184205066470993
160170001-160175000 0.6381256287374368
160175001-160180000 0.8792232190064073
160180001-160185000 0.5400702813311734
160185001-160190000 0.28556296183934055
160190001-160195000 0.3682860176004008
160195001-160200000 0.7788248785757924
160200001-160205000 0.8618774795092514
160205001-160210000 0.3765785748586463
160210001-160215000 0.42848255691845377
160215001-160220000 0.5541922155082931
160220001-160225000 0.5020869384222192
160225001-160230000 0.6180651880632388
160230001-160235000 0.46924181805935505
160235001-160240000 0.34883729192263846
160240001-160245000 0.5844763606247388
160245001-160250000 0.5320786630750461
160250001-160255000 0.3137818912943957
160255001-160260000 0.6787452295594723
160260001-160265000 0.7419825112258376
160265001-160270000 0.48505981745019855
160270001-160275000 0.6960013573315794
160275001-160280000 0.6589082659931473
160280001-160285000 0.5159627749528823
160285001-160290000 0.6674481225657141
160290001-160295000 0.6792764102033837
160295001-160300000 0.6782174635033213
160300001-160305000 0.7204303804795312
160305001-160310000 0.7290729184643117
160310001-160315000 1.0462111917300496
160315001-160320000 0.7009658593982667
160320001-160325000 0.5751303172337636
160325001-160330000 0.7988408213871321
160330001-160335000 0.7089880911609826
160335001-160340000 0.5012983827565886
160340001-160345000 0.5209519674679365
160345001-160350000 0.5140463809919054
160350001-160355000 0.5599596716786748
160355001-160360000 1.619002627628781
160360001-160365000 1.0333689286498415
160365001-160370000 0.5147656518214798
160370001-160375000 0.6848139674631918
160375001-160380000 1.5096479422750915
160380001-160385000 1.1871711587857807
160385001-160390000 0.6784440499146254
160390001-160395000 0.6353935400254915
160395001-160400000 0.7094656113841606
160400001-160405000 7.727801437140731
160405001-160410000 2.1784295824672513
160410001-160415000 0.6344879248677334
160415001-160420000 0.5539118034807669
160420001-160425000 0.5436679645330295
160425001-160430000 1.132848359498721
160430001-160435000 0.5806686356413524
160435001-160440000 0.4885165625345933
160440001-160445000 0.4614808897435304
160445001-160450000 0.5848602638378867
160450001-160455000 0.802247388161409
160455001-160460000 0.32814266271950865
160460001-160465000 0.468000760551116
160465001-160470000 0.3541290628523001
160470001-160475000 0.3276904306994458
160475001-160480000 0.3433195233534486
160480001-160485000 0.1392779877021894
160485001-160490000 0.14125007224649608
160490001-160495000 0.2139080823822468
160495001-160500000 0.6731414954791749
160500001-160505000 0.37208589904150835
160505001-160510000 0.3096924599882386
160510001-160515000 0.532178953735063
160515001-160520000 0.3949415906765458
160520001-160525000 0.3125297948693038
160525001-160530000 0.7391467789917475
160530001-160535000 1.392955072939669
160535001-160540000 0.598556006700775
160540001-160545000 0.5124025432442831
160545001-160550000 0.944181543942723
160550001-160555000 0.7733920432427688
160555001-160560000 0.31753787061561917
160560001-160565000 0.41481185376052326
160565001-160570000 0.4802495404091069
160570001-160575000 0.4032601396506783
160575001-160580000 2.42009849941215
160580001-160585000 2.1010697242793546
160585001-160590000 0.941657347170374
160590001-160595000 0.7531496818237342
160595001-160600000 0.5063889075056558
160600001-160605000 0.6620330512167072
160605001-160610000 0.6090301895799092
160610001-160615000 0.3866390119571835
160615001-160620000 0.33244414095116054
160620001-160625000 0.5334873377958903
160625001-160630000 0.6860943613282771
160630001-160635000 0.7961435599717496
160635001-160640000 2.5028728098199804
160640001-160645000 0.8275423154998155
160645001-160650000 0.8338261431091267
160650001-160655000 0.9218994204996945
160655001-160660000 0.7763209420636843
160660001-160665000 0.6254027810004276
160665001-160670000 0.5276600507098418
160670001-160675000 0.6380109582854052
160675001-160680000 0.474242869158057
160680001-160685000 0.5438794791861293
160685001-160690000 1.7579401082225674
160690001-160695000 0.8006305994940636
160695001-160700000 0.4279818923605118
160700001-160705000 0.8281525212527137
160705001-160710000 0.5858316182106988
160710001-160715000 0.4567456664023071
160715001-160720000 0.7160831003071657
160720001-160725000 0.30066168414980277
160725001-160730000 0.28995140833318406
160730001-160735000 0.4406231100461111
160735001-160740000 0.4542145270992288
160740001-160745000 0.43540118772705294
160745001-160750000 0.6044522685450975
160750001-160755000 0.8760655714179594
160755001-160760000 0.5532644221417756
160760001-160765000 0.6371405705780576
160765001-160770000 0.5755625405067992
160770001-160775000 0.7280273772557169
160775001-160780000 0.9006626414837307
160780001-160785000 0.6748805238864131
160785001-160790000 0.7602792411316444
160790001-160795000 0.8110473063135029
160795001-160800000 0.9308807551019177
160800001-160805000 0.6407186288078465
160805001-160810000 0.5647659535661581
160810001-160815000 0.7618248281979945
160815001-160820000 0.567608254957954
160820001-160825000 0.6409998831470166
160825001-160830000 0.6326893172205688
160830001-160835000 0.4333459679668026
160835001-160840000 0.8533013423707927
160840001-160845000 1.0680785979629754
160845001-160850000 0.577006985166041
160850001-160855000 0.42629038958229076
160855001-160860000 0.4326254020717172
160860001-160865000 0.6880487947791444
160865001-160870000 1.357165075092552
160870001-160875000 0.41397245439104763
160875001-160880000 0.35893759213584303
160880001-160885000 0.8061572823667078
160885001-160890000 0.42227812671532455
160890001-160895000 0.4317058849811199
160895001-160900000 0.5106758428389492
160900001-160905000 0.9497517745205261
160905001-160910000 0.9855497248239314
160910001-160915000 0.5618082561862636
160915001-160920000 0.7844274931180535
160920001-160925000 0.8953274942976789
160925001-160930000 0.3879519071996354
160930001-160935000 0.37027869044668
160935001-160940000 1.011184657403796
160940001-160945000 0.7676006240611202
160945001-160950000 0.503383224930616
160950001-160955000 0.5681480354946807
160955001-160960000 0.39383490499512425
160960001-160965000 0.3311937178396059
160965001-160970000 0.5171335408253235
160970001-160975000 0.38212995961692353
160975001-160980000 0.36740843396286604
160980001-160985000 0.4700846602538158
160985001-160990000 0.6437307887070358
160990001-160995000 0.48355055075027675
160995001-161000000 0.3656987041729725
161000001-161005000 0.7522929266284565
161005001-161010000 0.615493771303488
161010001-161015000 0.4257533110759814
161015001-161020000 0.47243152283134326
161020001-161025000 0.7907802586323505
161025001-161030000 0.7757189881968174
161030001-161035000 0.5265592168048878
161035001-161040000 0.46777884637922895
161040001-161045000 0.6643556957283128
161045001-161050000 0.8217767328918659
161050001-161055000 0.6096927433601994
161055001-161060000 0.6596229167363107
161060001-161065000 0.7820981257637911
161065001-161070000 0.8360970612819059
161070001-161075000 0.4657984959032214
161075001-161080000 0.37382670246880945
161080001-161085000 0.5222317508800002
161085001-161090000 0.4487356897402848
161090001-161095000 0.5410227968655065
161095001-161100000 1.2993440165072792
161100001-161105000 0.9683595993888373
161105001-161110000 0.5839075860213099
161110001-161115000 0.5062649877261258
161115001-161120000 0.711581292492492
161120001-161125000 0.30611712150501064
161125001-161130000 0.32879835141265856
161130001-161135000 0.6927361048653335
161135001-161140000 0.5771848585088065
161140001-161145000 1.116336224344731
161145001-161150000 1.3676781666166027
161150001-161155000 0.9254761435315971
161155001-161160000 0.8392827687216384
161160001-161165000 0.7252398657658908
161165001-161170000 0.45970183156862937
161170001-161175000 0.3844851809765293
161175001-161180000 0.6332246521411412
161180001-161185000 0.7323233174835652
161185001-161190000 0.4327606619233384
161190001-161195000 0.7087978095885179
161195001-161200000 0.9511614221588638
161200001-161205000 0.8948888085339068
161205001-161210000 1.4460114075125474
161210001-161215000 0.9414043424306657
161215001-161220000 0.9272591437906291
161220001-161225000 0.8394558320607128
161225001-161230000 0.8637180552366096
161230001-161235000 0.9273984724178003
161235001-161240000 0.9149718597117887
161240001-161245000 0.77248184690239
161245001-161250000 0.5775083128558314
161250001-161255000 0.5943533917907594
161255001-161260000 0.7660715878263175
161260001-161265000 0.9232537421692542
161265001-161270000 0.6412355036827877
161270001-161275000 0.40180267248960777
161275001-161280000 0.5305251114903452
161280001-161285000 0.7764790914168332
161285001-161290000 0.5223160678456257
161290001-161295000 0.6373552951085223
161295001-161300000 1.2183932831521893
161300001-161305000 0.27702439867590445
161305001-161310000 0.2409244821950988
161310001-161315000 0.6925201235003053
161315001-161320000 0.2327843496087697
161320001-161325000 0.3908353548694145
161325001-161330000 0.5857683524794084
161330001-161335000 0.534273336398496
161335001-161340000 0.6861986781114044
161340001-161345000 0.4663211071704917
161345001-161350000 0.6940965435470967
161350001-161355000 0.9358700784592023
161355001-161360000 0.8661032484667358
161360001-161365000 1.4645280064711705
161365001-161370000 0.9342200072023784
161370001-161375000 0.8049625934937964
161375001-161380000 1.1032567292332565
161380001-161385000 0.5266684600862833
161385001-161390000 0.8492403711779775
161390001-161395000 4.2090828477154725
161395001-161400000 0.5539631205561005
161400001-161405000 0.5232643962288046
161405001-161410000 2.2861786275832046
161410001-161415000 1.0371122877783299
161415001-161420000 0.6184952405037191
161420001-161425000 1.3516723522427434
161425001-161430000 0.84626360870981
161430001-161435000 0.6711337769414696
161435001-161440000 0.5897417258314133
161440001-161445000 0.5368539893211317
161445001-161450000 1.4062010519970285
161450001-161455000 0.904663835374203
161455001-161460000 0.5314207016968969
161460001-161465000 0.47580499002382576
161465001-161470000 0.637015848337643
161470001-161475000 0.6901512849978557
161475001-161480000 0.4832898647260972
161480001-161485000 0.3524660144157222
161485001-161490000 0.363703196646052
161490001-161495000 1.7309121996121744
161495001-161500000 1.4565010719438745
161500001-161505000 0.6006078870116965
161505001-161510000 0.574995850907293
161510001-161515000 0.8347331733107289
161515001-161520000 1.1512713533067203
161520001-161525000 2.5490924713250003
161525001-161530000 1.343218181090465
161530001-161535000 0.5167666687759267
161535001-161540000 0.6233503449425098
161540001-161545000 0.8165763682940013
161545001-161550000 0.7366643939408651
161550001-161555000 1.0462138137722472
161555001-161560000 5.707940330292169
161560001-161565000 0.9060231057945676
161565001-161570000 0.7321558238284934
161570001-161575000 1.9187296624544175
161575001-161580000 0.8537039842897638
161580001-161585000 0.5401660038293906
161585001-161590000 1.151409116480384
161590001-161595000 2.090973138185791
161595001-161600000 1.0378314527932504
161600001-161605000 0.8922098923471489
161605001-161610000 0.7635738734094142
161610001-161615000 0.6045138845131378
161615001-161620000 0.7577952581439815
161620001-161625000 2.9459413474363476
161625001-161630000 2.501088240882239
161630001-161635000 0.6269215075596853
161635001-161640000 0.6144320748573788
161640001-161645000 0.9042997848731659
161645001-161650000 0.9548699866780093
161650001-161655000 0.5762325244971133
161655001-161660000 0.8897261517906673
161660001-161665000 1.1717148826961619
161665001-161670000 0.5703776852392489
161670001-161675000 0.7738832076040237
161675001-161680000 0.882135256076117
161680001-161685000 1.0949859867842664
161685001-161690000 1.6495380170722929
161690001-161695000 0.8321244609973913
161695001-161700000 1.151593121158705
161700001-161705000 1.1473890205210606
161705001-161710000 0.5871990518663427
161710001-161715000 0.6310947772697855
161715001-161720000 0.9881885792884275
161720001-161725000 0.6326445451661542
161725001-161730000 0.3528335940313426
161730001-161735000 0.4056081684224705
161735001-161740000 0.9318813952982514
161740001-161745000 1.2845237573054415
161745001-161750000 0.6591007958077065
161750001-161755000 0.6904352821039348
161755001-161760000 0.8517132975921702
161760001-161765000 1.863188759675108
161765001-161770000 2.860749511466259
161770001-161775000 1.047618508239282
161775001-161780000 1.3986600253871513
161780001-161785000 1.5302614758901925
161785001-161790000 0.8456782975422229
161790001-161795000 0.7192167042467265
161795001-161800000 0.7351993029210135
161800001-161805000 0.8181099999453826
161805001-161810000 0.8969506668483833
161810001-161815000 1.343519633939631
161815001-161820000 1.9290306533327055
161820001-161825000 0.9924862870625709
161825001-161830000 1.042994225827539
161830001-161835000 0.6372901903966315
161835001-161840000 1.4391271020359937
161840001-161845000 2.515530264483877
161845001-161850000 0.593212836536868
161850001-161855000 0.9192137296177545
161855001-161860000 0.8812449475885369
161860001-161865000 0.8095111247377551
161865001-161870000 1.3433559909986512
161870001-161875000 1.0006375778785297
161875001-161880000 0.5867299709059911
161880001-161885000 1.7277175540833452
161885001-161890000 3.5632971508738915
161890001-161895000 1.2283026345860237
161895001-161900000 1.3767962113538106
161900001-161905000 0.7321863389495629
161905001-161910000 0.5792592592725003
161910001-161915000 0.7571676640380871
161915001-161920000 0.795176907594397
161920001-161925000 3.57684718524784
161925001-161930000 2.1073327114890628
161930001-161935000 0.5334766584804639
161935001-161940000 0.8392380181802108
161940001-161945000 1.2766693084537115
161945001-161950000 0.5449524352773482
161950001-161955000 1.613235582773246
161955001-161960000 2.908525248873096
161960001-161965000 0.6849058770079088
161965001-161970000 0.8345274348138146
161970001-161975000 0.684022085177303
161975001-161980000 0.7007042483394754
161980001-161985000 0.9835909706747451
161985001-161990000 0.7143342356215212
161990001-161995000 0.8676683223857259
161995001-162000000 0.40775890021350736
162000001-162005000 0.21434392472750913
162005001-162010000 0.3341057371618181
162010001-162015000 0.39480449218711555
162015001-162020000 0.36666239065348805
162020001-162025000 1.115052075399794
162025001-162030000 0.6383683723562857
162030001-162035000 0.43215532632604187
162035001-162040000 1.5107110608186693
162040001-162045000 0.9842915858965678
162045001-162050000 0.7529008049188246
162050001-162055000 0.80905540001814
162055001-162060000 1.3178273021901936
162060001-162065000 3.843824255808916
162065001-162070000 7.709643915724075
162070001-162075000 1.630792058127292
162075001-162080000 0.6227250842039652
162080001-162085000 0.6252224417298614
162085001-162090000 0.48764967616116656
162090001-162095000 0.43465235538430774
162095001-162100000 0.41108570931540156
162100001-162105000 0.4698993465146565
162105001-162110000 0.9421345502650447
162110001-162115000 0.8686774322278673
162115001-162120000 0.45432546689941783
162120001-162125000 0.9652311860320808
162125001-162130000 0.1661382833309628
162130001-162135000 0.05795005459715028
162135001-162140000 0.29110173542066226
162140001-162145000 1.1437955971011924
162145001-162150000 1.2629475321343864
162150001-162155000 0.597692004248534
162155001-162160000 0.7692886860049565
162160001-162165000 1.9766631124750071
162165001-162170000 0.9027869418788288
162170001-162175000 0.5766913621573884
162175001-162180000 0.747576616165971
162180001-162185000 0.973559867476337
162185001-162190000 1.2303395783595243
162190001-162195000 0.7396100947434815
162195001-162200000 0.5750582657084218
162200001-162205000 0.7034945152770256
162205001-162210000 0.4648847520187349
162210001-162215000 0.4149012341163165
162215001-162220000 1.4244504406591882
162220001-162225000 1.1744536323556367
162225001-162230000 0.5763347066025005
162230001-162235000 1.5884646575593322
162235001-162240000 1.2713893885809144
162240001-162245000 0.6750926017301516
162245001-162250000 1.4908189259600166
162250001-162255000 0.9405022479236921
162255001-162260000 1.4714804540155633
162260001-162265000 2.000590761272502
162265001-162270000 0.6627301637485907
162270001-162275000 0.5580874484748953
162275001-162280000 0.5653599891599334
162280001-162285000 0.7987615204543413
162285001-162290000 0.6625330668108877
162290001-162295000 0.489751435176556
162295001-162300000 0.44601409835972666
162300001-162305000 0.7844416545326789
162305001-162310000 1.0491890987012011
162310001-162315000 1.1146320451416019
162315001-162320000 1.2199024055050076
162320001-162325000 0.7075778132296298
162325001-162330000 0.8066376734802693
162330001-162335000 0.7791949115824416
162335001-162340000 0.5409580209485347
162340001-162345000 1.2782126861381917
162345001-162350000 1.6779359714516242
162350001-162355000 0.9833665625934997
162355001-162360000 1.8584820580873729
162360001-162365000 1.2546115478343471
162365001-162370000 0.8625132296751397
162370001-162375000 0.7787803145085133
162375001-162380000 1.011206120881622
162380001-162385000 1.5935741881006897
162385001-162390000 1.6584997296422699
162390001-162395000 1.4527351486783655
162395001-162400000 1.1249875518461054
162400001-162405000 1.2573578209272362
162405001-162410000 0.9579190070307573
162410001-162415000 0.9022652707467518
162415001-162420000 0.6798326549244749
162420001-162425000 0.5751384948912169
162425001-162430000 1.1617479988429813
162430001-162435000 1.2103260810107146
162435001-162440000 0.8719898774723794
162440001-162445000 1.0776640651912945
162445001-162450000 0.9544473491423526
162450001-162455000 0.7560605156785374
162455001-162460000 0.5279065360914058
162460001-162465000 0.4578996959307789
162465001-162470000 0.7220916630686026
162470001-162475000 1.0736486483195031
162475001-162480000 0.84510814317883
162480001-162485000 0.7412736024742375
162485001-162490000 1.4291881178302688
162490001-162495000 1.5575024608555157
162495001-162500000 0.8319559451867515
162500001-162505000 1.5141202899086506
162505001-162510000 1.0803531956392032
162510001-162515000 1.4494068459278917
162515001-162520000 0.45720753803587477
162520001-162525000 1.4637011704710052
162525001-162530000 7.722385433117978
162530001-162535000 2.5730078522233053
162535001-162540000 3.4216099487716747
162540001-162545000 5.555432398396905
162545001-162550000 0.8621070452019585
162550001-162555000 0.35143404221864144
162555001-162560000 0.31299018877803403
162560001-162565000 1.2467511365247255
162565001-162570000 1.3609346093634436
162570001-162575000 0.18046491051724545
162575001-162580000 2.486226351515525
162580001-162585000 5.058950645384619
162585001-162590000 0.07432226815532049
162590001-162595000 0.5758524330007662
162595001-162600000 1.4134626452580712
162600001-162605000 0.66215572405603
162605001-162610000 0.5653714534616774
162610001-162615000 0.9030420807447032
162615001-162620000 1.3180946351158902
162620001-162625000 0.6160843077324166
162625001-162630000 1.0513311543187394
162630001-162635000 1.1401887623254394
162635001-162640000 1.1114882774212616
162640001-162645000 1.191068569123589
162645001-162650000 0.6242059441073966
162650001-162655000 0.6265400870966316
162655001-162660000 0.8137297521210057
162660001-162665000 0.7415422675213341
162665001-162670000 0.7264606600346258
162670001-162675000 0.7689596834334589
162675001-162680000 1.0955979199202754
162680001-162685000 1.44719654038327
162685001-162690000 2.6477444868563875
162690001-162695000 2.6242142583511825
162695001-162700000 1.0765942369000292
162700001-162705000 1.5574120316316569
162705001-162710000 2.754691210084414
162710001-162715000 0.8316771793705063
162715001-162720000 0.7712796246995088
162720001-162725000 1.1781979788341945
162725001-162730000 2.2535019704035353
162730001-162735000 3.250540404337885
162735001-162740000 2.0694888506427023
162740001-162745000 2.293021708042293
162745001-162750000 2.757047798543311
162750001-162755000 1.810825790595587
162755001-162760000 1.543661502631886
162760001-162765000 0.7602216053727524
162765001-162770000 0.6082105550907194
162770001-162775000 1.7248545809165594
162775001-162780000 0.7463501947309851
162780001-162785000 0.468742470340657
162785001-162790000 0.986108957570187
162790001-162795000 1.1424637015295103
162795001-162800000 1.029239528939917
162800001-162805000 4.095300134845603
162805001-162810000 0.5094825598497932
162810001-162815000 0.27901392213691956
162815001-162820000 0.707029746247191
162820001-162825000 0.55473546426662
162825001-162830000 0.40364771795030224
162830001-162835000 0.4492737498685613
162835001-162840000 0.5654112704983864
162840001-162845000 0.7350496705348548
162845001-162850000 0.674686678309119
162850001-162855000 1.0819491385931628
162855001-162860000 1.6804057509878856
162860001-162865000 0.5647015692090885
162865001-162870000 0.44636269838885634
162870001-162875000 1.5471772551867071
162875001-162880000 1.458869121952108
162880001-162885000 0.3880434018712463
162885001-162890000 0.5014268507306682
162890001-162895000 0.712197740527875
162895001-162900000 0.7351005599780932
162900001-162905000 0.9217881129508227
162905001-162910000 0.5684632275562602
162910001-162915000 0.5848417133446496
162915001-162920000 0.8744508854859065
162920001-162925000 0.40059563179419083
162925001-162930000 0.4054752226928318
162930001-162935000 0.8534275732922515
162935001-162940000 0.7256190094068438
162940001-162945000 0.6015440073809182
162945001-162950000 0.7903604251732181
162950001-162955000 0.3790653850835066
162955001-162960000 0.3895412608569265
162960001-162965000 0.6235330180084445
162965001-162970000 0.47910177859962017
162970001-162975000 0.7635717085946897
162975001-162980000 0.702716960965845
162980001-162985000 0.715503292875762
162985001-162990000 0.7323585114553084
162990001-162995000 0.5602564809758873
162995001-163000000 0.5945153349486377
163000001-163005000 0.6754220878741712
163005001-163010000 0.49420797679464584
163010001-163015000 0.45383675886805735
163015001-163020000 0.5792880742072828
163020001-163025000 0.6109859578271751
163025001-163030000 0.6692868243743876
163030001-163035000 0.3618495214908466
163035001-163040000 0.3186159504451548
163040001-163045000 0.6140237225034219
163045001-163050000 0.7152281177807095
163050001-163055000 0.5398563506511618
163055001-163060000 0.6872403674102605
163060001-163065000 0.9399738876677843
163065001-163070000 0.5244018586588772
163070001-163075000 0.37900458683745086
163075001-163080000 0.4986067789243978
163080001-163085000 0.5501947037173517
163085001-163090000 0.7375531460040085
163090001-163095000 1.1829870480849038
163095001-163100000 0.49107701967072964
163100001-163105000 0.35233032803843134
163105001-163110000 0.5373726267975784
163110001-163115000 0.6293859835317671
163115001-163120000 0.6323599047364729
163120001-163125000 0.9939633013294416
163125001-163130000 0.7158877433871321
163130001-163135000 0.5873288216367656
163135001-163140000 0.9639403206948703
163140001-163145000 0.9600818480575889
163145001-163150000 0.3340701168007247
163150001-163155000 0.369288343442137
163155001-163160000 0.8118993834256518
163160001-163165000 1.1384524257954773
163165001-163170000 0.9063810402163953
163170001-163175000 0.5535938407722905
163175001-163180000 0.813962437953476
163180001-163185000 1.0096490069432447
163185001-163190000 0.5159943946417686
163190001-163195000 0.5978125658663833
163195001-163200000 0.8555076992553035
163200001-163205000 0.4468740970932708
163205001-163210000 0.4962602186885058
163210001-163215000 0.8034629822244442
163215001-163220000 1.187811493213246
163220001-163225000 1.2190725408969116
163225001-163230000 0.5074300269323575
163230001-163235000 0.5151764278902274
163235001-163240000 1.4387227481035019
163240001-163245000 1.1321793322892864
163245001-163250000 0.5503910067508819
163250001-163255000 3.262438492145159
163255001-163260000 3.0615987321927642
163260001-163265000 0.41360065053899825
163265001-163270000 0.7938920010853812
163270001-163275000 0.627459057816793
163275001-163280000 0.45708119488311216
163280001-163285000 0.8357481151576741
163285001-163290000 0.8587752938640483
163290001-163295000 0.7076230498610832
163295001-163300000 0.6059078009365194
163300001-163305000 1.049260649381584
163305001-163310000 0.8939294868635201
163310001-163315000 0.5512057979340468
163315001-163320000 0.5651726167425009
163320001-163325000 0.4852653390738423
163325001-163330000 0.6767785079047123
163330001-163335000 0.8691894043515582
163335001-163340000 0.5100741962869252
163340001-163345000 0.6329318593844158
163345001-163350000 0.8967180533054223
163350001-163355000 0.5169709791065892
163355001-163360000 0.48779960097260094
163360001-163365000 1.0105117488580038
163365001-163370000 2.087212050748266
163370001-163375000 0.7295977546984781
163375001-163380000 0.5338124360417972
163380001-163385000 0.5058496157114007
163385001-163390000 0.5872280751998371
163390001-163395000 0.4950865675763237
163395001-163400000 0.34899069322299037
163400001-163405000 0.540326228188773
163405001-163410000 0.7034438050073617
163410001-163415000 0.6140740905872969
163415001-163420000 0.5530367378616042
163420001-163425000 0.6104631586565293
163425001-163430000 0.831178674304207
163430001-163435000 0.3834841644479945
163435001-163440000 0.3105513869210389
163440001-163445000 0.7784407891942914
163445001-163450000 0.5082400151394946
163450001-163455000 0.18476999401101127
163455001-163460000 0.18655687558081266
163460001-163465000 0.3502904148191505
163465001-163470000 0.6771865321851036
163470001-163475000 0.4412727419039646
163475001-163480000 0.32786271857943133
163480001-163485000 0.5997774530974728
163485001-163490000 0.6482097183788224
163490001-163495000 0.4080415906471094
163495001-163500000 0.7536511566932925
163500001-163505000 0.574291951075641
163505001-163510000 0.46491545000170076
163510001-163515000 0.9108235382932122
163515001-163520000 0.7495786379327208
163520001-163525000 0.6325092152686899
163525001-163530000 1.0915682651065306
163530001-163535000 1.0745689027430931
163535001-163540000 1.3600331908244465
163540001-163545000 2.7738896122601835
163545001-163550000 0.5758919376204427
163550001-163555000 0.9302288162991613
163555001-163560000 2.194210392706234
163560001-163565000 0.40126548616530805
163565001-163570000 0.25298895306366137
163570001-163575000 0.6703889729106995
163575001-163580000 2.890819703005453
163580001-163585000 0.805466467915058
163585001-163590000 0.672760226029542
163590001-163595000 0.8277614792812122
163595001-163600000 2.1123733911233535
163600001-163605000 1.2209765546221576
163605001-163610000 0.9365758005580977
163610001-163615000 1.0590070236603846
163615001-163620000 2.9065682813911726
163620001-163625000 2.191866440510823
163625001-163630000 0.9202127985060382
163630001-163635000 0.8662411342885421
163635001-163640000 0.6170355071478316
163640001-163645000 0.9001988619733975
163645001-163650000 0.9178856417694985
163650001-163655000 1.0349826966375808
163655001-163660000 1.1316536089790667
163660001-163665000 0.9630266632147538
163665001-163670000 0.8165327152926968
163670001-163675000 0.7898484085555972
163675001-163680000 1.1407445465607764
163680001-163685000 1.0647038537232352
163685001-163690000 0.7666607620147424
163690001-163695000 0.6525812820872262
163695001-163700000 1.0512139001817633
163700001-163705000 1.0112727719893553
163705001-163710000 0.6620846114606721
163710001-163715000 0.6781026896123716
163715001-163720000 1.4317083327489153
163720001-163725000 2.4983379207880074
163725001-163730000 0.7743225082109935
163730001-163735000 0.9515529899129964
163735001-163740000 2.545416631179517
163740001-163745000 1.6685274167869388
163745001-163750000 1.291665319552963
163750001-163755000 0.7704266736373516
163755001-163760000 0.4153811040863743
163760001-163765000 0.519716117062418
163765001-163770000 1.349114748954844
163770001-163775000 0.9729017581990952
163775001-163780000 0.4643183513791361
163780001-163785000 0.5980068216367014
163785001-163790000 0.8026165587398355
163790001-163795000 0.7293274019870519
163795001-163800000 0.8121592094870392
163800001-163805000 0.8668062831772393
163805001-163810000 0.6787860731111182
163810001-163815000 0.6585938274437092
163815001-163820000 0.8801407561206113
163820001-163825000 1.1047943939415967
163825001-163830000 1.3767921823678848
163830001-163835000 1.163442639170584
163835001-163840000 1.0908130896849257
163840001-163845000 0.6251633358105105
163845001-163850000 0.38576302693269604
163850001-163855000 0.4877501894020126
163855001-163860000 0.8620140647064632
163860001-163865000 0.7010682569906977
163865001-163870000 0.6035875227428897
163870001-163875000 0.6376754919030834
163875001-163880000 0.8326888933842752
163880001-163885000 1.2493923923619104
163885001-163890000 0.8290373379623646
163890001-163895000 0.6766899961564588
163895001-163900000 1.2945035969446763
163900001-163905000 1.6547023142445185
163905001-163910000 0.9708241237640393
163910001-163915000 1.4584339698156534
163915001-163920000 0.9900032678923241
163920001-163925000 0.6646657884457644
163925001-163930000 0.7361248935016225
163930001-163935000 0.6733782996944186
163935001-163940000 0.6373210942896682
163940001-163945000 0.6310485671498498
163945001-163950000 0.7089369146480664
163950001-163955000 0.6317099115340901
163955001-163960000 0.5633787963740428
163960001-163965000 0.33938242557916215
163965001-163970000 0.4469024182247662
163970001-163975000 1.015026700393724
163975001-163980000 0.420987037072678
163980001-163985000 0.6491278354010218
163985001-163990000 1.0401918186888066
163990001-163995000 0.24593972701318542
163995001-164000000 0.34484161476879605
164000001-164005000 0.8587935073569858
164005001-164010000 0.8364013008053268
164010001-164015000 0.6545809978356196
164015001-164020000 0.6479281148937494
164020001-164025000 0.9155154641268214
164025001-164030000 0.8413225968341054
164030001-164035000 0.7283644019258555
164035001-164040000 0.5268635947709632
164040001-164045000 0.47681658521617776
164045001-164050000 0.508423217295469
164050001-164055000 0.6356196021193998
164055001-164060000 1.1256344217155174
164060001-164065000 0.6090366500008023
164065001-164070000 0.46412212964564603
164070001-164075000 0.7198764158082537
164075001-164080000 1.5610663637746334
164080001-164085000 1.4063949848415178
164085001-164090000 1.1397961393259228
164090001-164095000 2.0747956035219324
164095001-164100000 1.253946346878046
164100001-164105000 0.9179730889184302
164105001-164110000 0.8646469800885306
164110001-164115000 1.177083292140094
164115001-164120000 2.6780705707742576
164120001-164125000 2.492023280147328
164125001-164130000 2.5489372986747516
164130001-164135000 1.7781210557740033
164135001-164140000 1.3491335494618237
164140001-164145000 2.6679303952030278
164145001-164150000 2.024109286515633
164150001-164155000 1.2075027168552868
164155001-164160000 1.2002481631555808
164160001-164165000 0.9245772757489406
164165001-164170000 0.824944441671163
164170001-164175000 0.5458420997596617
164175001-164180000 0.6728674301818014
164180001-164185000 1.4359709537631422
164185001-164190000 1.618192544967983
164190001-164195000 1.145361040618747
164195001-164200000 1.4422128492724
164200001-164205000 1.9242875695010944
164205001-164210000 1.0639523781114235
164210001-164215000 0.8075294335225175
164215001-164220000 0.8560261576476274
164220001-164225000 1.2004529155285049
164225001-164230000 0.9665186960926727
164230001-164235000 0.8018094777853353
164235001-164240000 1.1045239060128271
164240001-164245000 0.9671570851466603
164245001-164250000 0.6251359342280811
164250001-164255000 1.1101753125950906
164255001-164260000 0.6244267644446649
164260001-164265000 0.6307224761966144
164265001-164270000 0.6866476773502921
164270001-164275000 0.8476286518221816
164275001-164280000 2.43998481107452
164280001-164285000 0.8801130335641996
164285001-164290000 0.7128451740650396
164290001-164295000 0.650120976764523
164295001-164300000 0.43589876728142024
164300001-164305000 0.576759148510727
164305001-164310000 1.5792882949862057
164310001-164315000 0.5304833614263276
164315001-164320000 0.5027045508436985
164320001-164325000 0.9882761765517795
164325001-164330000 1.0018715515519514
164330001-164335000 0.5282623539536025
164335001-164340000 0.5813242563530637
164340001-164345000 0.9396514417440349
164345001-164350000 0.6464581171082805
164350001-164355000 0.44274080094619134
164355001-164360000 1.9417628210891351
164360001-164365000 4.1506995235473445
164365001-164370000 0.49421922872842416
164370001-164375000 0.7998824023809794
164375001-164380000 1.3390465959059783
164380001-164385000 0.9816940977682515
164385001-164390000 0.6973024960751943
164390001-164395000 0.6571349901091584
164395001-164400000 0.9715874078234414
164400001-164405000 1.286938070999911
164405001-164410000 0.6575010705473829
164410001-164415000 0.9972484994756435
164415001-164420000 1.5268557979177304
164420001-164425000 0.42321453328127645
164425001-164430000 0.5363744683338157
164430001-164435000 2.0526285482617617
164435001-164440000 1.0038301135841468
164440001-164445000 0.6108471642055526
164445001-164450000 0.7643906493103533
164450001-164455000 0.6981310862777064
164455001-164460000 0.6129569674473302
164460001-164465000 0.6486410604053804
164465001-164470000 0.7628323679398216
164470001-164475000 0.8888186132693139
164475001-164480000 0.698397291501438
164480001-164485000 0.4141540767028817
164485001-164490000 0.3540247569569583
164490001-164495000 0.42017724897970354
164495001-164500000 0.5764826419529453
164500001-164505000 0.6207635694359398
164505001-164510000 0.7977822889595396
164510001-164515000 0.8768386509050623
164515001-164520000 1.6678946964836099
164520001-164525000 1.1829841790313618
164525001-164530000 0.5376577996500057
164530001-164535000 0.5750058489362648
164535001-164540000 0.6041635995411432
164540001-164545000 0.5177121618571059
164545001-164550000 0.47286638265395314
164550001-164555000 0.7017412133772635
164555001-164560000 0.5377055463186371
164560001-164565000 0.4976564889190532
164565001-164570000 0.8742389721920517
164570001-164575000 0.8934764155940217
164575001-164580000 0.6349768162677303
164580001-164585000 0.7480283136326941
164585001-164590000 1.3269797779912704
164590001-164595000 1.1817445526290737
164595001-164600000 0.8126247696347556
164600001-164605000 0.7043810953416006
164605001-164610000 0.5174795468552218
164610001-164615000 0.7878577804999936
164615001-164620000 0.7072414015051346
164620001-164625000 0.39393765626107996
164625001-164630000 0.6406974155602293
164630001-164635000 0.4462115811030929
164635001-164640000 0.2918611115699388
164640001-164645000 0.7085266948285761
164645001-164650000 0.463757824288899
164650001-164655000 0.45348661073230345
164655001-164660000 0.4738213877874311
164660001-164665000 0.3925506760497678
164665001-164670000 0.38898497568948437
164670001-164675000 0.45612585032784575
164675001-164680000 1.0696303125945814
164680001-164685000 0.7354126763604788
164685001-164690000 0.6086630115502666
164690001-164695000 0.859974677431003
164695001-164700000 0.3406998886621954
164700001-164705000 0.1854122139137797
164705001-164710000 0.7988047554154271
164710001-164715000 1.5533266470092195
164715001-164720000 0.4948959722426784
164720001-164725000 0.42113919059228144
164725001-164730000 0.5795927850161491
164730001-164735000 1.054482277696824
164735001-164740000 0.6717125573485742
164740001-164745000 0.5929720308332451
164745001-164750000 0.9394851566241617
164750001-164755000 0.7851279361345648
164755001-164760000 0.5809716014927433
164760001-164765000 0.8253271899029052
164765001-164770000 1.5028706722197678
164770001-164775000 1.1940300045981511
164775001-164780000 0.4202188649381145
164780001-164785000 0.3715265586044558
164785001-164790000 1.9204612172789726
164790001-164795000 0.9894168734054376
164795001-164800000 0.48408292824875676
164800001-164805000 0.5967473075740065
164805001-164810000 0.9746456612928306
164810001-164815000 1.1850940078743557
164815001-164820000 0.7429713608322729
164820001-164825000 0.3346640464857431
164825001-164830000 0.4595237513604361
164830001-164835000 0.48624502245841406
164835001-164840000 0.33137460193844787
164840001-164845000 0.34666166062012843
164845001-164850000 0.38728634792117506
164850001-164855000 0.5177348131226767
164855001-164860000 0.37855254926645016
164860001-164865000 0.3028881705512019
164865001-164870000 0.3442432099583797
164870001-164875000 0.5140593005778444
164875001-164880000 0.5555079835633363
164880001-164885000 0.6558865949204917
164885001-164890000 0.6091852387391249
164890001-164895000 0.5088605372937284
164895001-164900000 0.7447104816816424
164900001-164905000 0.6270558713878727
164905001-164910000 0.5523780663896237
164910001-164915000 1.4859765594463243
164915001-164920000 0.6595506210347976
164920001-164925000 0.8906136003421096
164925001-164930000 0.8770810909835397
164930001-164935000 0.3135057389536464
164935001-164940000 0.3101035625223203
164940001-164945000 0.6673334899358386
164945001-164950000 0.4206509781655174
164950001-164955000 0.31809394476164565
164955001-164960000 1.510518598372714
164960001-164965000 0.4878431021937716
164965001-164970000 0.6681168383166398
164970001-164975000 1.121133496876182
164975001-164980000 0.5657632050364474
164980001-164985000 0.6132997499190881
164985001-164990000 0.8590581558035262
164990001-164995000 0.7635165187398419
164995001-165000000 0.48455513084799645
165000001-165005000 0.5527260836417126
165005001-165010000 0.6187180861490692
165010001-165015000 0.7091780577030211
165015001-165020000 1.143051518282173
165020001-165025000 1.4639675340191072
165025001-165030000 1.0546726811962956
165030001-165035000 0.9006577669772724
165035001-165040000 0.9886367056418819
165040001-165045000 1.2249621705488847
165045001-165050000 0.6259265527102478
165050001-165055000 0.4075851380882379
165055001-165060000 3.9454486029225473
165060001-165065000 1.8136251425911327
165065001-165070000 0.557846401206411
165070001-165075000 0.5989670905142492
165075001-165080000 0.297918951205944
165080001-165085000 0.27802570563742923
165085001-165090000 0.2236918132746478
165090001-165095000 0.6130645674076683
165095001-165100000 0.4268583478451001
165100001-165105000 0.16641528712526502
165105001-165110000 0.14764686232886629
165110001-165115000 0.2928935263252917
165115001-165120000 1.4529671054566446
165120001-165125000 1.1503008377081558
165125001-165130000 0.7024140355472429
165130001-165135000 0.7235545878981905
165135001-165140000 0.9979996572817914
165140001-165145000 0.8800124439171004
165145001-165150000 0.5751918883013406
165150001-165155000 0.6320568375861477
165155001-165160000 0.5367540307087239
165160001-165165000 0.5752394408194527
165165001-165170000 0.957478160826661
165170001-165175000 0.5814538166337306
165175001-165180000 0.6111249857760858
165180001-165185000 0.7847826968841097
165185001-165190000 0.40197271155287345
165190001-165195000 0.4804148712951217
165195001-165200000 0.561587183530786
165200001-165205000 0.6269988542738716
165205001-165210000 0.8868489398358804
165210001-165215000 0.9794143859387463
165215001-165220000 0.7940874510806918
165220001-165225000 0.46721091892383015
165225001-165230000 0.6797676785603948
165230001-165235000 0.824865266249685
165235001-165240000 0.6620785212480689
165240001-165245000 0.6849277578090935
165245001-165250000 0.8295637845313172
165250001-165255000 1.0186970715616672
165255001-165260000 0.5714857671651495
165260001-165265000 2.199367109466615
165265001-165270000 2.24165669218044
165270001-165275000 0.2753742429772438
165275001-165280000 0.4571492683881781
165280001-165285000 0.9232801900510671
165285001-165290000 0.33102326132601134
165290001-165295000 0.28394810660336584
165295001-165300000 0.7901704836145795
165300001-165305000 0.42780630165882894
165305001-165310000 0.5398786859332375
165310001-165315000 0.9650890677911189
165315001-165320000 0.5858375442996799
165320001-165325000 1.2592714190780259
165325001-165330000 0.6660931746838376
165330001-165335000 0.37306080352319587
165335001-165340000 0.5145425834928692
165340001-165345000 0.6182857418361096
165345001-165350000 0.4022750283303653
165350001-165355000 0.3211813189466456
165355001-165360000 0.4857230961133031
165360001-165365000 0.7383788413716135
165365001-165370000 0.6462713228735605
165370001-165375000 0.5282627668358735
165375001-165380000 0.73714361042625
165380001-165385000 1.2639844669997327
165385001-165390000 0.6571735954749882
165390001-165395000 0.6487127469467442
165395001-165400000 0.643920485907798
165400001-165405000 0.5839315055715892
165405001-165410000 0.7305933628823473
165410001-165415000 0.3653917883039958
165415001-165420000 0.32068086638344684
165420001-165425000 0.5209719744439714
165425001-165430000 0.4499092245353563
165430001-165435000 1.7199890539003093
165435001-165440000 5.947693451692332
165440001-165445000 0.8277520378750493
165445001-165450000 1.058921305482439
165450001-165455000 1.4951535256711501
165455001-165460000 1.7001207199224897
165460001-165465000 2.7333958685981576
165465001-165470000 1.1501299595852856
165470001-165475000 0.7847244295985328
165475001-165480000 0.8215288041207386
165480001-165485000 0.4673134560172557
165485001-165490000 0.47017127996457375
165490001-165495000 0.9260816530244137
165495001-165500000 0.6222686065076066
165500001-165505000 0.592204690572256
165505001-165510000 0.6900648437421644
165510001-165515000 0.43882778869106737
165515001-165520000 0.5965726350482229
165520001-165525000 0.40068537539889354
165525001-165530000 0.36632461233344177
165530001-165535000 0.4516406496638879
165535001-165540000 0.5672032166278598
165540001-165545000 0.7521416796286282
165545001-165550000 0.6729525467491887
165550001-165555000 1.0782394718286716
165555001-165560000 0.7309289478481096
165560001-165565000 0.7073484272960754
165565001-165570000 0.7317773504424621
165570001-165575000 0.8314365089115139
165575001-165580000 0.6284424766596388
165580001-165585000 0.697297222551837
165585001-165590000 0.7118763568766718
165590001-165595000 0.40347770721197973
165595001-165600000 0.548559730112215
165600001-165605000 0.6039146710611569
165605001-165610000 0.3790911422574431
165610001-165615000 0.894838618202391
165615001-165620000 0.9355279116353854
165620001-165625000 0.40174304201832134
165625001-165630000 0.4470936774249551
165630001-165635000 1.3060157288744
165635001-165640000 1.4059761106281128
165640001-165645000 0.4824695549896129
165645001-165650000 0.7310837461247598
165650001-165655000 0.6496861508342581
165655001-165660000 0.5869422747826394
165660001-165665000 0.7037876134244875
165665001-165670000 0.5661232166351908
165670001-165675000 0.38312355971598755
165675001-165680000 0.40553899213195344
165680001-165685000 0.8369126041811652
165685001-165690000 0.5497561552838883
165690001-165695000 0.5835014689866554
165695001-165700000 0.9828506096407493
165700001-165705000 0.40857829828774483
165705001-165710000 0.530066461702045
165710001-165715000 1.0003712274382246
165715001-165720000 0.3804605994497455
165720001-165725000 0.4954676621161612
165725001-165730000 0.796776982510403
165730001-165735000 0.6318886097245625
165735001-165740000 0.6907595685860111
165740001-165745000 0.5876438982573654
165745001-165750000 0.5100437274408427
165750001-165755000 1.0442357215220341
165755001-165760000 1.4617897245102502
165760001-165765000 0.7621712865372663
165765001-165770000 0.8629652990343714
165770001-165775000 0.7315424240537138
165775001-165780000 0.6657578293715116
165780001-165785000 1.9066356566292963
165785001-165790000 1.131964421165882
165790001-165795000 0.5815672530481389
165795001-165800000 0.676004288880184
165800001-165805000 0.34303637902580963
165805001-165810000 0.4482526460313382
165810001-165815000 1.2938243516282975
165815001-165820000 0.6336039471421013
165820001-165825000 0.7231739176306134
165825001-165830000 1.7119739988994376
165830001-165835000 0.7560490646250143
165835001-165840000 0.46815891170307183
165840001-165845000 0.924554649582855
165845001-165850000 1.5263537390978645
165850001-165855000 1.6058577576993054
165855001-165860000 1.7772393986597546
165860001-165865000 1.4193822190811372
165865001-165870000 1.3816766606959583
165870001-165875000 0.8675766997367242
165875001-165880000 0.6120516636042357
165880001-165885000 0.623901061314617
165885001-165890000 0.5863384082368318
165890001-165895000 0.6614208634904559
165895001-165900000 0.4845566536764892
165900001-165905000 0.38077928361597735
165905001-165910000 0.3211405269170209
165910001-165915000 0.3763988824643472
165915001-165920000 0.5297191835300554
165920001-165925000 0.6687712655372281
165925001-165930000 0.5411021473625879
165930001-165935000 1.2621778852693586
165935001-165940000 8.886139142207602
165940001-165945000 0.7612251294415586
165945001-165950000 0.5110413267926829
165950001-165955000 0.5419284244807173
165955001-165960000 0.6636289508861714
165960001-165965000 0.882756222785278
165965001-165970000 1.3227670272897192
165970001-165975000 0.9860152454549076
165975001-165980000 0.9394971631007152
165980001-165985000 0.7269577559300358
165985001-165990000 0.7487288074286232
165990001-165995000 1.0444068688391828
165995001-166000000 1.1481796553876409
166000001-166005000 0.9263998210736992
166005001-166010000 0.3697136491273507
166010001-166015000 0.3284329297046562
166015001-166020000 0.7721418435251709
166020001-166025000 0.8474482430547066
166025001-166030000 0.8422505303794331
166030001-166035000 1.4397839497553413
166035001-166040000 2.5325476379280123
166040001-166045000 1.6453990226703041
166045001-166050000 1.0235188633383177
166050001-166055000 1.1585656436643612
166055001-166060000 1.6815714847593817
166060001-166065000 1.2632203892878868
166065001-166070000 0.6394169908516536
166070001-166075000 0.49324684005026725
166075001-166080000 0.6184973022016447
166080001-166085000 0.5078357577256792
166085001-166090000 0.4528889374297914
166090001-166095000 0.5272854903690912
166095001-166100000 0.49581846775269844
166100001-166105000 0.6823100659338915
166105001-166110000 0.7336330589174503
166110001-166115000 0.8421799312138185
166115001-166120000 0.7889551229908505
166120001-166125000 0.42247831248755074
166125001-166130000 0.5238617052158971
166130001-166135000 0.8107392021341703
166135001-166140000 0.8851604115566026
166140001-166145000 0.6367306349657305
166145001-166150000 0.7011806578988268
166150001-166155000 0.8538767483485169
166155001-166160000 0.48320175640959745
166160001-166165000 0.45906900704244874
166165001-166170000 0.6167971792088645
166170001-166175000 0.5619869485951472
166175001-166180000 0.5187308235186586
166180001-166185000 0.5127966446095772
166185001-166190000 0.6334589223930296
166190001-166195000 0.8629667842003678
166195001-166200000 0.4720317945692701
166200001-166205000 0.5528129709521887
166205001-166210000 0.9779005917435769
166210001-166215000 0.8292711533818574
166215001-166220000 0.666060362149199
166220001-166225000 0.7205984772697849
166225001-166230000 0.5416282976942767
166230001-166235000 0.5769715758412366
166235001-166240000 0.6743069962712291
166240001-166245000 0.41667915930573535
166245001-166250000 0.29468560020810414
166250001-166255000 0.44340910603062306
166255001-166260000 1.0654433885262526
166260001-166265000 0.601022524340435
166265001-166270000 0.5019288202762812
166270001-166275000 0.593140008523974
166275001-166280000 0.5784413872917749
166280001-166285000 0.5554114620700571
166285001-166290000 0.7827589590095504
166290001-166295000 0.6494767913891872
166295001-166300000 0.44795671003061605
166300001-166305000 0.6656280441728618
166305001-166310000 0.8048282468191721
166310001-166315000 0.6139207265071938
166315001-166320000 0.6909044297789535
166320001-166325000 1.5382749659906723
166325001-166330000 2.5752506133160287
166330001-166335000 0.6372974118184913
166335001-166340000 0.4731960101878211
166340001-166345000 0.567878258142263
166345001-166350000 0.6392759478379103
166350001-166355000 0.7046980834778895
166355001-166360000 0.7920682595131517
166360001-166365000 0.7998400185815062
166365001-166370000 0.6358131613772967
166370001-166375000 0.6491836825736228
166375001-166380000 1.0877643128338828
166380001-166385000 1.07530089128321
166385001-166390000 0.9215853135218242
166390001-166395000 0.6886664669042605
166395001-166400000 0.7014883504653042
166400001-166405000 0.8334157293842116
166405001-166410000 0.7183726998067521
166410001-166415000 0.7471209794152361
166415001-166420000 0.849554823002227
166420001-166425000 0.6922172326740771
166425001-166430000 0.8208912136689106
166430001-166435000 0.7293427546546772
166435001-166440000 0.4448262447312612
166440001-166445000 0.46426893134512676
166445001-166450000 1.433182494594346
166450001-166455000 1.4701746765317434
166455001-166460000 0.372336613834685
166460001-166465000 0.790808071765051
166465001-166470000 2.4663962334338914
166470001-166475000 0.5242373775029421
166475001-166480000 0.4564464256030904
166480001-166485000 0.644204950381832
166485001-166490000 0.4714597004086285
166490001-166495000 0.603969911350579
166495001-166500000 0.7612372240140425
166500001-166505000 0.6418133007278293
166505001-166510000 0.7840180673979105
166510001-166515000 0.7735925301163992
166515001-166520000 0.7671443312779991
166520001-166525000 1.0514867247862196
166525001-166530000 3.158661955948825
166530001-166535000 1.1843782007729027
166535001-166540000 1.1404667750009863
166540001-166545000 2.1817921422729154
166545001-166550000 2.535374194050361
166550001-166555000 2.3233457883658235
166555001-166560000 0.6056643847101021
166560001-166565000 0.48195037572512756
166565001-166570000 0.5460256735550405
166570001-166575000 0.2657242550446019
166575001-166580000 0.48075276775391185
166580001-166585000 1.4995687895356185
166585001-166590000 0.5799765484460462
166590001-166595000 0.5083074169578637
166595001-166600000 0.8152533512815621
166600001-166605000 0.4670356463419817
166605001-166610000 0.4907994670425875
166610001-166615000 0.5199930141443111
166615001-166620000 0.3613792739611443
166620001-166625000 0.4373067969699439
166625001-166630000 0.4697871319681248
166630001-166635000 0.5634174493765172
166635001-166640000 0.5490675059938944
166640001-166645000 0.46705133360180445
166645001-166650000 0.7588957809208926
166650001-166655000 1.0591009648627503
166655001-166660000 0.5949086856930201
166660001-166665000 0.3468051649915567
166665001-166670000 0.32900140943131084
166670001-166675000 0.7243654072734561
166675001-166680000 0.7013985160549483
166680001-166685000 0.45760945639104955
166685001-166690000 0.5487503439934198
166690001-166695000 0.8058737670232048
166695001-166700000 0.7192430997054834
166700001-166705000 0.5910627620689729
166705001-166710000 0.6828214482514922
166710001-166715000 1.246498817362534
166715001-166720000 1.055195129837274
166720001-166725000 0.5330713587378836
166725001-166730000 0.30737090844922754
166730001-166735000 0.41596667470660514
166735001-166740000 1.8714389955248463
166740001-166745000 1.1501344899509627
166745001-166750000 0.7125170008785934
166750001-166755000 0.38752658271915047
166755001-166760000 0.48694713849035165
166760001-166765000 0.8430295826365626
166765001-166770000 0.4229436267694972
166770001-166775000 0.708146470204319
166775001-166780000 0.704420800521754
166780001-166785000 0.39548981752930595
166785001-166790000 0.719364873468301
166790001-166795000 0.6154694172639419
166795001-166800000 1.0742826938448775
166800001-166805000 1.822310732162128
166805001-166810000 0.4297253330035663
166810001-166815000 0.5456099735610183
166815001-166820000 0.64119022152407
166820001-166825000 0.5771356934048923
166825001-166830000 0.9067670944869566
166830001-166835000 0.6944559702766502
166835001-166840000 0.43893118429205935
166840001-166845000 0.592415697585813
166845001-166850000 0.6432075777500096
166850001-166855000 0.30431902740156774
166855001-166860000 0.42670141805597717
166860001-166865000 0.6664530902235852
166865001-166870000 0.3126216736919499
166870001-166875000 0.38427647157338546
166875001-166880000 0.7677124042901645
166880001-166885000 0.5819385365187274
166885001-166890000 0.5211205978180077
166890001-166895000 0.5160644240577675
166895001-166900000 0.5130084249773851
166900001-166905000 0.39039163864535076
166905001-166910000 0.568930768741362
166910001-166915000 0.7991355613991193
166915001-166920000 0.501759058884253
166920001-166925000 0.8012735782006987
166925001-166930000 0.7654443187896682
166930001-166935000 0.490730338741523
166935001-166940000 0.4290236664305778
166940001-166945000 0.5984313406950073
166945001-166950000 0.5588474495360587
166950001-166955000 0.5555108843207188
166955001-166960000 0.868974936599169
166960001-166965000 0.7649937301783973
166965001-166970000 0.6392591258933293
166970001-166975000 0.7881470768669304
166975001-166980000 0.7283082971814514
166980001-166985000 0.6291597196744881
166985001-166990000 0.6762172515393852
166990001-166995000 0.906438989727982
166995001-167000000 0.5157799440480701
167000001-167005000 0.9714495708412061
167005001-167010000 1.0787374271293664
167010001-167015000 0.3914500012199897
167015001-167020000 0.7412928521642594
167020001-167025000 0.7849555103511701
167025001-167030000 1.0210622300705432
167030001-167035000 0.8242873010428209
167035001-167040000 0.7189961592980161
167040001-167045000 1.1060169251892777
167045001-167050000 0.8722398963143936
167050001-167055000 0.7748578938275709
167055001-167060000 0.9275077826907029
167060001-167065000 1.2023514330997735
167065001-167070000 0.9044278662310614
167070001-167075000 1.2866473054656795
167075001-167080000 2.100465550107803
167080001-167085000 1.349090693906462
167085001-167090000 0.8771584521075934
167090001-167095000 0.7106196155586004
167095001-167100000 0.7793781873858278
167100001-167105000 0.828261051430742
167105001-167110000 0.7739430010550882
167110001-167115000 1.7880690470789355
167115001-167120000 3.5783561015419427
167120001-167125000 0.695722875755984
167125001-167130000 0.5653332872008227
167130001-167135000 0.7732410115373363
167135001-167140000 1.089172554353925
167140001-167145000 0.7544458991108255
167145001-167150000 0.8198686836301936
167150001-167155000 1.5686925835842866
167155001-167160000 1.0847453114255055
167160001-167165000 0.5386310772432867
167165001-167170000 0.656355773523192
167170001-167175000 1.2457393299560018
167175001-167180000 0.5699379129902714
167180001-167185000 0.5872288940369176
167185001-167190000 0.6359269420885306
167190001-167195000 0.34123237302764725
167195001-167200000 0.620846798695429
167200001-167205000 0.8318787194907105
167205001-167210000 0.4909358695722281
167210001-167215000 0.6762305058460163
167215001-167220000 0.7971150901160365
167220001-167225000 1.2890254784324535
167225001-167230000 0.8303522560591795
167230001-167235000 0.6583785895245664
167235001-167240000 0.6328913345671849
167240001-167245000 0.6373736358173397
167245001-167250000 1.16660698693099
167250001-167255000 0.5860951477200882
167255001-167260000 0.5005641239903891
167260001-167265000 0.6433427186603082
167265001-167270000 0.6359411529161887
167270001-167275000 0.9214885737958464
167275001-167280000 1.818123936041822
167280001-167285000 1.4210682845011582
167285001-167290000 0.8188800773047542
167290001-167295000 1.0273150235317245
167295001-167300000 0.8037206418837664
167300001-167305000 1.0813501555319154
167305001-167310000 0.8724639064588143
167310001-167315000 0.2653862356050055
167315001-167320000 0.3104477989665487
167320001-167325000 0.5325861774415275
167325001-167330000 0.24069694827569574
167330001-167335000 0.36159840954394845
167335001-167340000 0.6534897390791902
167340001-167345000 0.3824372959011307
167345001-167350000 0.9024170151533218
167350001-167355000 0.41321871053420395
167355001-167360000 0.43806034040705366
167360001-167365000 0.6746887737740542
167365001-167370000 0.3948435164561044
167370001-167375000 0.8790859557216509
167375001-167380000 0.9035346004195373
167380001-167385000 0.6111042103213781
167385001-167390000 0.5766903988637778
167390001-167395000 0.5239222650373733
167395001-167400000 0.5491288932403237
167400001-167405000 0.6370181832978952
167405001-167410000 0.4526744456444028
167410001-167415000 0.3826268091319293
167415001-167420000 0.40738463994816115
167420001-167425000 0.4145716399727295
167425001-167430000 0.6577087870453151
167430001-167435000 0.6897820847394157
167435001-167440000 0.5080406918859008
167440001-167445000 0.1648877917073591
167445001-167450000 0.23579515876581258
167450001-167455000 0.8454180450824097
167455001-167460000 0.4780601829136098
167460001-167465000 0.43115536010346
167465001-167470000 1.1909393507563977
167470001-167475000 1.4590247030285175
167475001-167480000 0.9516870127704783
167480001-167485000 1.178971656096293
167485001-167490000 1.0435312936723402
167490001-167495000 1.1068914824553975
167495001-167500000 0.8471693496164818
167500001-167505000 0.710025131027805
167505001-167510000 0.5783277151532762
167510001-167515000 3.5061406106793136
167515001-167520000 4.1255235022089005
167520001-167525000 0.6535348760261953
167525001-167530000 1.1165387951569805
167530001-167535000 2.912866284988897
167535001-167540000 1.4386409443005992
167540001-167545000 0.7621170759934719
167545001-167550000 0.46981525759186404
167550001-167555000 0.5141454653586686
167555001-167560000 1.0250067883151002
167560001-167565000 0.9253876312989132
167565001-167570000 0.5008943338651795
167570001-167575000 0.5936182905359302
167575001-167580000 0.7101567453080755
167580001-167585000 0.5571181529302431
167585001-167590000 0.6877635893079165
167590001-167595000 0.6750293527838083
167595001-167600000 0.6820001154953743
167600001-167605000 1.7082460210174975
167605001-167610000 1.1138673519625302
167610001-167615000 0.45555843787331807
167615001-167620000 2.38407084964827
167620001-167625000 1.7553065565794257
167625001-167630000 0.7732830704160824
167630001-167635000 1.7088341862058458
167635001-167640000 0.45272743897701795
167640001-167645000 0.39102492879810136
167645001-167650000 0.6329282199463668
167650001-167655000 2.021021009050011
167655001-167660000 2.7814313173386167
167660001-167665000 0.9965443519433592
167665001-167670000 1.1494290002093137
167670001-167675000 1.0255020540724076
167675001-167680000 0.6779143795711605
167680001-167685000 0.6124273411609668
167685001-167690000 0.8284422550337096
167690001-167695000 2.3402964502879757
167695001-167700000 1.54034307455617
167700001-167705000 0.4077161859036954
167705001-167710000 0.2948566784623099
167710001-167715000 0.4901017121987707
167715001-167720000 0.7718002133017701
167720001-167725000 0.8336362762131568
167725001-167730000 0.7916721513473016
167730001-167735000 0.6994596682863978
167735001-167740000 0.7799299004511918
167740001-167745000 0.9766746054074099
167745001-167750000 1.6488437675534529
167750001-167755000 0.6130386248240657
167755001-167760000 0.40136665520670317
167760001-167765000 0.8388889613440121
167765001-167770000 0.5776802847863177
167770001-167775000 0.36980347389497475
167775001-167780000 0.5999174445264306
167780001-167785000 1.0521231237019202
167785001-167790000 0.8544011960543183
167790001-167795000 0.9935548828317639
167795001-167800000 3.4992409287616537
167800001-167805000 0.896051067282084
167805001-167810000 0.6585314715376671
167810001-167815000 0.9312227470717966
167815001-167820000 0.4295553902350712
167820001-167825000 0.3471511322832241
167825001-167830000 0.4819103603002062
167830001-167835000 0.5152422383195195
167835001-167840000 0.6835046705033977
167840001-167845000 0.7436651386486008
167845001-167850000 0.8371432094062646
167850001-167855000 0.5641347959038443
167855001-167860000 0.3344614419150223
167860001-167865000 0.545018311282957
167865001-167870000 0.5670271804424982
167870001-167875000 0.385405557916167
167875001-167880000 0.6580591263403726
167880001-167885000 0.4409698752040422
167885001-167890000 0.4509390804042045
167890001-167895000 0.986217774449372
167895001-167900000 1.108532489428108
167900001-167905000 2.0591126515841407
167905001-167910000 1.5946004835104601
167910001-167915000 2.244950539348631
167915001-167920000 1.7060338686822911
167920001-167925000 0.646042562128431
167925001-167930000 0.536782162760821
167930001-167935000 0.63549326413158
167935001-167940000 0.8956610365013934
167940001-167945000 0.39420042521028525
167945001-167950000 0.8414360155234784
167950001-167955000 0.20191303838422495
167955001-167960000 0.02917707296010034
167960001-167965000 0.4226607192725411
167965001-167970000 0.5907394875440114
167970001-167975000 0.26100095055940215
167975001-167980000 0.1446354416313554
167980001-167985000 0.1378588779269823
167985001-167990000 0.48115595874156053
167990001-167995000 0.11095914442985633
167995001-168000000 0.14537902352662982
168000001-168005000 0.0490308741925055
168005001-168010000 0.42467425523655244
168010001-168015000 1.164501874429832
168015001-168020000 0.3972819694206298
168020001-168025000 1.1037508428687628
168025001-168030000 1.3171341493139357
168030001-168035000 0.4279235873754661
168035001-168040000 0.29099871661171367
168040001-168045000 1.1580870293960654
168045001-168050000 0.1962158916495457
168050001-168055000 0.0
168055001-168060000 0.4659764791055731
168060001-168065000 1.5358407585148124
168065001-168070000 0.24868904598637045
168070001-168075000 0.22919358390424643
168075001-168080000 0.197433288192973
168080001-168085000 0.386270595389898
168085001-168090000 0.7515407715979919
168090001-168095000 0.4503635512655371
168095001-168100000 0.6642101781676316
168100001-168105000 1.1653947729428948
168105001-168110000 0.6910677075497754
168110001-168115000 0.7130276221627451
168115001-168120000 0.6557703352821793
168120001-168125000 0.3357275580589243
168125001-168130000 0.2862837433085909
168130001-168135000 0.5823990505618803
168135001-168140000 0.591427810821404
168140001-168145000 0.4054663832154245
168145001-168150000 0.5481979243452508
168150001-168155000 0.49481412139473613
168155001-168160000 0.6302572220897186
168160001-168165000 1.1909445202086713
168165001-168170000 1.4880971325698942
168170001-168175000 2.457923958024286
168175001-168180000 1.1654381302079395
168180001-168185000 0.693343986202372
168185001-168190000 0.5539378636129761
168190001-168195000 0.6970723871742426
168195001-168200000 1.031128710741159
168200001-168205000 0.6705841229663604
168205001-168210000 1.3798719757286626
168210001-168215000 0.7350667500464096
168215001-168220000 0.3410267343984481
168220001-168225000 0.48132970298798977
168225001-168230000 0.7149758765590968
168230001-168235000 0.8298619423086417
168235001-168240000 0.8012263723462008
168240001-168245000 1.6332436176941258
168245001-168250000 1.2676238386645775
168250001-168255000 0.5813734174610838
168255001-168260000 0.9185938575246363
168260001-168265000 0.8956929915859537
168265001-168270000 2.6992043690535357
168270001-168275000 3.760150035506452
168275001-168280000 0.5655060328313782
168280001-168285000 0.6885431199024599
168285001-168290000 0.6536946318142283
168290001-168295000 0.5658578506408543
168295001-168300000 0.637907568985983
168300001-168305000 0.6844409007335557
168305001-168310000 0.7074453273879528
168310001-168315000 0.6892332649511408
168315001-168320000 0.7510510935715741
168320001-168325000 0.5679457352412475
168325001-168330000 1.0137962592335683
168330001-168335000 1.9199271718420712
168335001-168340000 3.269634073792093
168340001-168345000 10.58754253857342
168345001-168350000 1.3816939035600129
168350001-168355000 1.3045097807212755
168355001-168360000 1.1784029272113181
168360001-168365000 0.9664153324956988
168365001-168370000 0.6796138380833895
168370001-168375000 0.7008666863614522
168375001-168380000 0.5632471549661817
168380001-168385000 0.548075177711666
168385001-168390000 0.685298574305874
168390001-168395000 1.5363482396922299
168395001-168400000 1.0027653779731431
168400001-168405000 0.4000990755599691
168405001-168410000 0.8751233039720294
168410001-168415000 1.0921804971410927
168415001-168420000 0.6967842615921637
168420001-168425000 0.6596239154813955
168425001-168430000 0.6293906470502997
168430001-168435000 0.6286884852123232
168435001-168440000 0.6971982202712228
168440001-168445000 0.5545236003132485
168445001-168450000 0.6187806856152711
168450001-168455000 0.9365188324171067
168455001-168460000 0.6335447142878377
168460001-168465000 0.7155592259340379
168465001-168470000 0.6007893360531229
168470001-168475000 0.5667278995754184
168475001-168480000 0.8487608585720194
168480001-168485000 0.2704366112581118
168485001-168490000 0.3053115819568049
168490001-168495000 0.6576172063536707
168495001-168500000 0.8130272198076428
168500001-168505000 0.6241790734754724
168505001-168510000 0.4399960169920893
168510001-168515000 0.7798939363313758
168515001-168520000 1.2741406277750977
168520001-168525000 0.5609868119123742
168525001-168530000 0.4170684619366778
168530001-168535000 0.46919401921073134
168535001-168540000 0.6550186216937124
168540001-168545000 0.7112103177341027
168545001-168550000 0.62728461314594
168550001-168555000 0.7308619850313745
168555001-168560000 0.5538198833154925
168560001-168565000 0.4954958151172735
168565001-168570000 0.7233456400229566
168570001-168575000 0.7278497262658717
168575001-168580000 3.6553059543303577
168580001-168585000 2.885793891241445
168585001-168590000 0.8536532794884771
168590001-168595000 1.0493081271023759
168595001-168600000 2.1877208157075447
168600001-168605000 4.41754703379416
168605001-168610000 0.697548114083555
168610001-168615000 0.6692178255903759
168615001-168620000 0.9047082035854702
168620001-168625000 0.7317918104476031
168625001-168630000 0.8561929744328671
168630001-168635000 0.713677519215161
168635001-168640000 0.48702103927495893
168640001-168645000 0.9299495617836047
168645001-168650000 1.1613989895345687
168650001-168655000 0.6148426150813885
168655001-168660000 0.7757791542135194
168660001-168665000 1.7940983952627159
168665001-168670000 1.8708749240471985
168670001-168675000 0.7383468155194698
168675001-168680000 0.9022951048330682
168680001-168685000 1.3509844571729828
168685001-168690000 0.868908717885656
168690001-168695000 0.7674716582427815
168695001-168700000 0.8249187990618391
168700001-168705000 0.6663218174249392
168705001-168710000 0.6351321143719201
168710001-168715000 0.9640879560722738
168715001-168720000 0.6654215736346347
168720001-168725000 0.491540845964192
168725001-168730000 0.6251611128294969
168730001-168735000 0.736966976014036
168735001-168740000 0.6998686413906762
168740001-168745000 0.7465113855037094
168745001-168750000 0.5474993913917456
168750001-168755000 0.7159956916409147
168755001-168760000 0.719054198311276
168760001-168765000 0.516344646416097
168765001-168770000 0.6129716477929061
168770001-168775000 0.7509396836558289
168775001-168780000 1.398492503681057
168780001-168785000 0.5825689774187935
168785001-168790000 0.37164818750745326
168790001-168795000 0.4891655879023771
168795001-168800000 0.5502288949918372
168800001-168805000 0.5075246033458254
168805001-168810000 0.684562947201424
168810001-168815000 1.6316224501725118
168815001-168820000 0.6480825109770625
168820001-168825000 0.7373723528097235
168825001-168830000 0.9103398683645062
168830001-168835000 0.5889280491251492
168835001-168840000 0.5475626586208887
168840001-168845000 0.4700947952259662
168845001-168850000 0.6468611204497856
168850001-168855000 0.9959218005772306
168855001-168860000 0.5484398880208919
168860001-168865000 1.1224206567844317
168865001-168870000 2.266860910856814
168870001-168875000 0.5802149751064842
168875001-168880000 0.43839024934829735
168880001-168885000 0.5535249278435107
168885001-168890000 1.01398118555533
168890001-168895000 0.8829986934175648
168895001-168900000 0.931795498612747
168900001-168905000 0.76373484595576
168905001-168910000 1.242937085216122
168910001-168915000 1.9521617323449727
168915001-168920000 0.40881082438447636
168920001-168925000 0.6004188027126922
168925001-168930000 0.8876678526105136
168930001-168935000 0.5998696286176635
168935001-168940000 0.8901019919972831
168940001-168945000 0.7712533195246364
168945001-168950000 0.7592802091780856
168950001-168955000 0.6187626417399119
168955001-168960000 0.9371419909552766
168960001-168965000 0.899177394845819
168965001-168970000 0.5959415713797691
168970001-168975000 0.8667280379543031
168975001-168980000 3.0905275754243413
168980001-168985000 9.9473813783938
168985001-168990000 0.5882210671688922
168990001-168995000 0.5195700243824783
168995001-169000000 0.7259775035966113
169000001-169005000 0.22261658650764923
169005001-169010000 0.17695829454929884
169010001-169015000 0.7281957715451307
169015001-169020000 0.49630033164673915
169020001-169025000 0.48275451521044244
169025001-169030000 0.9210625159643117
169030001-169035000 0.5782220981586661
169035001-169040000 1.3718355755600513
169040001-169045000 1.4622254189888144
169045001-169050000 0.5756663430932389
169050001-169055000 0.37030972064566703
169055001-169060000 0.46646628999861095
169060001-169065000 0.4771078244987567
169065001-169070000 0.31161259393845675
169070001-169075000 0.580715350065581
169075001-169080000 0.6382770341784546
169080001-169085000 0.4444947258098775
169085001-169090000 1.178300893178022
169090001-169095000 1.5222449240118918
169095001-169100000 1.18267836875482
169100001-169105000 2.075137409231634
169105001-169110000 0.6514709405103711
169110001-169115000 0.5847487771604584
169115001-169120000 0.6954208126695469
169120001-169125000 0.6129993964369145
169125001-169130000 0.4862111097613485
169130001-169135000 0.5756450448647252
169135001-169140000 0.6223358242520792
169140001-169145000 0.5029234955240096
169145001-169150000 0.6942094830322779
169150001-169155000 0.6633440890912984
169155001-169160000 0.730269969299804
169160001-169165000 0.6579808823354925
169165001-169170000 0.5597981848438764
169170001-169175000 0.7938653046277375
169175001-169180000 0.6220484556993644
169180001-169185000 0.542757722885628
169185001-169190000 0.7064865222219628
169190001-169195000 5.593348023339062
169195001-169200000 1.2324137166636868
169200001-169205000 0.38058141199262435
169205001-169210000 0.7457982355119682
169210001-169215000 1.788052636854027
169215001-169220000 0.5380232829106575
169220001-169225000 0.48579570369343883
169225001-169230000 0.9517697531860962
169230001-169235000 0.7662537716776212
169235001-169240000 0.8878105493118422
169240001-169245000 1.2353381478218382
169245001-169250000 0.6200173148681458
169250001-169255000 0.6167248545083166
169255001-169260000 0.8220337750835168
169260001-169265000 0.7461884129848185
169265001-169270000 0.8029218412210147
169270001-169275000 0.8648298358887291
169275001-169280000 1.0833630037250996
169280001-169285000 0.7392919486973456
169285001-169290000 0.5510093158481083
169290001-169295000 0.49846860842666607
169295001-169300000 0.8310090833484532
169300001-169305000 1.8423427930752707
169305001-169310000 0.6325493772098367
169310001-169315000 0.8031649615420638
169315001-169320000 1.1647306966623
169320001-169325000 0.8071962708645573
169325001-169330000 0.7435368202777383
169330001-169335000 0.8487405396846646
169335001-169340000 1.3541716886757695
169340001-169345000 1.0980535213814246
169345001-169350000 0.9121378205368591
169350001-169355000 5.421060258034428
169355001-169360000 3.2213944750287213
169360001-169365000 0.4887023399231431
169365001-169370000 0.5805426612289905
169370001-169375000 0.9010230845256226
169375001-169380000 0.7788147316279284
169380001-169385000 0.7272018492308387
169385001-169390000 0.8011651605142588
169390001-169395000 0.8076264467895918
169395001-169400000 0.46442020523846766
169400001-169405000 0.3569469825370169
169405001-169410000 0.6204470901231514
169410001-169415000 0.7736556781644376
169415001-169420000 1.2922072462892547
169420001-169425000 0.557922572298408
169425001-169430000 0.5389837958036243
169430001-169435000 0.7951053030584478
169435001-169440000 0.7085316586312689
169440001-169445000 0.5835174846445084
169445001-169450000 0.22841114368887036
169450001-169455000 0.22501480416905947
169455001-169460000 2.4508616968771304
169460001-169465000 1.0123349996848365
169465001-169470000 0.11579509360784584
169470001-169475000 0.24251888325500554
169475001-169480000 0.6155010384308629
169480001-169485000 0.5082943604011154
169485001-169490000 2.2585020024125892
169490001-169495000 0.5840739290359233
169495001-169500000 0.0940500438188705
169500001-169505000 0.31191967090658285
169505001-169510000 0.7084717182315577
169510001-169515000 0.30702597318342706
169515001-169520000 0.5550434257498944
169520001-169525000 0.5316616046672391
169525001-169530000 1.6011755181948895
169530001-169535000 1.0493726618965233
169535001-169540000 0.3040605586616425
169540001-169545000 0.5075462685320546
169545001-169550000 1.6462089656679435
169550001-169555000 0.8801349106349273
169555001-169560000 0.38513762905312093
169560001-169565000 0.4956942523694463
169565001-169570000 0.6276781110620929
169570001-169575000 0.7029003968815329
169575001-169580000 1.4612019366326494
169580001-169585000 2.0888540894688226
169585001-169590000 1.0648124335080933
169590001-169595000 1.1723927417261686
169595001-169600000 1.7691092216928663
169600001-169605000 1.3270367381657675
169605001-169610000 1.8020531005911775
169610001-169615000 2.6267327329819743
169615001-169620000 0.9984597025507997
169620001-169625000 0.6524516153563621
169625001-169630000 0.7870799669827634
169630001-169635000 0.7736170388215708
169635001-169640000 0.9025095228141137
169640001-169645000 1.420369638268455
169645001-169650000 0.7268988768142854
169650001-169655000 0.765718144005122
169655001-169660000 0.9309463959769734
169660001-169665000 0.7592584692357507
169665001-169670000 0.514061763347621
169670001-169675000 0.42117238970567167
169675001-169680000 0.4088562586020971
169680001-169685000 0.5508532994080207
169685001-169690000 0.5970103470260546
169690001-169695000 0.5796044389828193
169695001-169700000 0.3964658007691282
169700001-169705000 0.6338971851340596
169705001-169710000 0.5210139809262806
169710001-169715000 0.3692040219078809
169715001-169720000 1.099809826533277
169720001-169725000 2.0841222843371656
169725001-169730000 2.6100504033338887
169730001-169735000 1.3629552086442998
169735001-169740000 1.4832337984269817
169740001-169745000 1.8882555973735669
169745001-169750000 1.3360280445590904
169750001-169755000 0.9186742173177086
169755001-169760000 0.4744057315124893
169760001-169765000 0.5091831449458402
169765001-169770000 0.6322344957369176
169770001-169775000 0.6711755534049222
169775001-169780000 1.8427539682673733
169780001-169785000 1.4228928082644212
169785001-169790000 0.522773649343937
169790001-169795000 0.6485443717088111
169795001-169800000 0.9980265378350723
169800001-169805000 0.7344686681598119
169805001-169810000 0.81548545376486
169810001-169815000 0.9930366847357444
169815001-169820000 1.087075673416216
169820001-169825000 0.9685996936991144
169825001-169830000 1.288387271769581
169830001-169835000 1.0132122131412455
169835001-169840000 0.47370930136758527
169840001-169845000 0.4445260755854403
169845001-169850000 0.6769198566990252
169850001-169855000 0.777158975008685
169855001-169860000 0.8363067082048917
169860001-169865000 0.5825418432905788
169865001-169870000 0.38723699415152196
169870001-169875000 0.3568728857282243
169875001-169880000 0.65955639919781
169880001-169885000 0.5034154786609273
169885001-169890000 0.46946884598851596
169890001-169895000 0.5300439939081906
169895001-169900000 0.35757056343203303
169900001-169905000 0.6155944418207762
169905001-169910000 0.7633824840696143
169910001-169915000 0.6021597263427758
169915001-169920000 1.205851227559523
169920001-169925000 1.7035777907353882
169925001-169930000 0.9142535119156242
169930001-169935000 0.6294665451909045
169935001-169940000 0.5233890802616165
169940001-169945000 1.5805655523947737
169945001-169950000 1.3617802444197153
169950001-169955000 0.5262386002391403
169955001-169960000 0.47421309043663074
169960001-169965000 0.6588451969563265
169965001-169970000 0.976538322157394
169970001-169975000 0.7837355705084879
169975001-169980000 0.704675169526577
169980001-169985000 0.5816936713384906
169985001-169990000 0.5541266988641227
169990001-169995000 0.566182315987379
169995001-170000000 0.6471624902801751
170000001-170005000 0.7599010711039601
170005001-170010000 1.1280964373551723
170010001-170015000 0.6616350745317435
170015001-170020000 0.4918304985894997
170020001-170025000 0.6451591916323887
170025001-170030000 0.5765467748924087
170030001-170035000 0.5221562015259789
170035001-170040000 0.46784132814816504
170040001-170045000 0.590189422541355
170045001-170050000 0.7957810256465457
170050001-170055000 0.5509917323696181
170055001-170060000 0.6786298189436201
170060001-170065000 3.2178448525110905
170065001-170070000 0.8763845170983038
170070001-170075000 0.9269541887828411
170075001-170080000 0.8142538307427942
170080001-170085000 0.45745668267877726
170085001-170090000 0.6488085313793696
170090001-170095000 0.6162502528064454
170095001-170100000 0.5950964170941755
170100001-170105000 0.6734073550574488
170105001-170110000 0.5246277332172963
170110001-170115000 0.45506658680147233
170115001-170120000 0.9247447046466346
170120001-170125000 0.7458754464624664
170125001-170130000 0.7017209068058867
170130001-170135000 0.8900624264054058
170135001-170140000 0.6327084880661371
170140001-170145000 0.8438907320096395
170145001-170150000 0.9139346305199535
170150001-170155000 0.6893359155807808
170155001-170160000 1.1587329949708713
170160001-170165000 1.869604946681
170165001-170170000 2.4125446441580305
170170001-170175000 4.044249695237176
170175001-170180000 1.029117031645407
170180001-170185000 0.8259348049243858
170185001-170190000 2.0811193564414823
170190001-170195000 0.932955059082136
170195001-170200000 0.5492228521184199
170200001-170205000 2.225359579349859
170205001-170210000 0.9300407804307865
170210001-170215000 0.7167407086526858
170215001-170220000 0.8537253491113663
170220001-170225000 0.40015139195771415
170225001-170230000 0.6568617250775167
170230001-170235000 1.299503583863221
170235001-170240000 0.6382728072383339
170240001-170245000 0.8759721058048878
170245001-170250000 1.8926485422789852
170250001-170255000 0.9773991069379319
170255001-170260000 0.9170474387105737
170260001-170265000 0.7780528481015805
170265001-170270000 0.6265796408680949
170270001-170275000 0.7916901169321927
170275001-170280000 0.5153183621623844
170280001-170285000 1.3946842493911853
170285001-170290000 1.1298681970975402
170290001-170295000 0.28798034869652533
170295001-170300000 0.9921756747622258
170300001-170305000 0.6681028984895461
170305001-170310000 0.47598122057983533
170310001-170315000 0.6038876002099823
170315001-170320000 0.41851457545032256
170320001-170325000 1.1367701999392743
170325001-170330000 1.0545686924330389
170330001-170335000 0.522265843666984
170335001-170340000 0.5737023164779513
170340001-170345000 0.5868138101103476
170345001-170350000 0.4888749857508863
170350001-170355000 0.532368311866517
170355001-170360000 0.7968244183905424
170360001-170365000 0.7065752916910719
170365001-170370000 0.38435682691193257
170370001-170375000 0.6071763016946768
170375001-170380000 2.0809925307063617
170380001-170385000 0.45562192280524855
170385001-170390000 0.38797057370374377
170390001-170395000 1.1251074546819477
170395001-170400000 1.282335462905444
170400001-170405000 0.9678681210600257
170405001-170410000 1.0383351279577706
170410001-170415000 0.7979508141775511
170415001-170420000 1.1619183433328837
170420001-170425000 0.5399960665628476
170425001-170430000 0.42970496368241345
170430001-170435000 0.5510328253689366
170435001-170440000 0.5893134531930952
170440001-170445000 1.8379745554633253
170445001-170450000 0.575579812208484
170450001-170455000 0.3049123489924246
170455001-170460000 0.6040562956221956
170460001-170465000 0.5303441075257085
170465001-170470000 0.5386023105407365
170470001-170475000 0.6423897183256939
170475001-170480000 0.32362370492571363
170480001-170485000 0.460327125622627
170485001-170490000 0.8126326521860835
170490001-170495000 0.5133139714484214
170495001-170500000 0.3820895711305066
170500001-170505000 0.3238474499227333
170505001-170510000 0.42316513997572375
170510001-170515000 0.6886835090160784
170515001-170520000 0.7696388639376773
170520001-170525000 0.4316447875257848
170525001-170530000 1.2375365611993179
170530001-170535000 3.570382869850801
170535001-170540000 0.4794172024433065
170540001-170545000 0.5831310815717043
170545001-170550000 1.026534305043031
170550001-170555000 1.136091387762983
170555001-170560000 0.9621181052917805
170560001-170565000 0.9475637753526972
170565001-170570000 0.6128704496280016
170570001-170575000 0.5248784557526698
170575001-170580000 0.6186557533134673
170580001-170585000 0.6064681895112932
170585001-170590000 0.90124932735257
170590001-170595000 0.4988099390160454
170595001-170600000 0.21543525286224313
170600001-170605000 0.4086227845703982
170605001-170610000 0.5017460174793944
170610001-170615000 0.48903942614546847
170615001-170620000 0.790067857126255
170620001-170625000 0.6720328359400635
170625001-170630000 1.0361156180840638
170630001-170635000 0.6459086675470204
170635001-170640000 0.647596532909128
170640001-170645000 0.328633548259927
170645001-170650000 0.3014575328948526
170650001-170655000 0.514642568486812
170655001-170660000 0.5980701415941209
170660001-170665000 0.5283047124985379
170665001-170670000 0.3907761854795509
170670001-170675000 0.737923265167848
170675001-170680000 0.6578224135047721
170680001-170685000 0.24587047256461955
170685001-170690000 0.26759534986809996
170690001-170695000 0.1933943132900131
170695001-170700000 0.16813070190361146
170700001-170705000 0.13762557612348156
170705001-170710000 0.2147703511747051
170710001-170715000 1.1880256228095072
170715001-170720000 0.5227819667112052
170720001-170725000 0.5094228712564994
170725001-170730000 0.7943196487473818
170730001-170735000 0.7625666311163037
170735001-170740000 0.5076107287474925
170740001-170745000 0.6597546613935839
170745001-170750000 0.2944407866139089
170750001-170755000 0.2815832115162357
170755001-170760000 0.9928285196232074
170760001-170765000 0.89205089215357
170765001-170770000 1.8852814307293433
170770001-170775000 1.3195639922423998
170775001-170780000 0.42666174519544364
170780001-170785000 0.5197467528987383
170785001-170790000 0.6805986925734064
170790001-170795000 0.845685701024191
170795001-170800000 0.765118219029173
170800001-170805000 0.5643304754861502
170805001-170810000 0.4263634317320063
170810001-170815000 0.7396599995894915
170815001-170820000 1.5201820683031062
170820001-170825000 1.120503626037915
170825001-170830000 0.47631086070056433
170830001-170835000 0.6819768088792296
170835001-170840000 2.3388272380597455
170840001-170845000 0.43069601088989734
170845001-170850000 0.3736185405779577
170850001-170855000 0.6130741819376442
170855001-170860000 1.1644352084371747
170860001-170865000 0.751544161363113
170865001-170870000 0.8810544226392668
170870001-170875000 0.8704970909934909
170875001-170880000 0.40943817862027476
170880001-170885000 0.4242802715953909
170885001-170890000 1.1082760093008157
170890001-170895000 0.5493025936781957
170895001-170900000 0.474284482043783
170900001-170905000 2.9121247650385897
170905001-170910000 1.0725881870767342
170910001-170915000 1.0091833376361428
170915001-170920000 1.5096592778995837
170920001-170925000 1.0872223078702263
170925001-170930000 1.2225448829214969
170930001-170935000 1.0007336308662242
170935001-170940000 0.7219792290643142
170940001-170945000 0.8962555325653067
170945001-170950000 1.0648605904120103
170950001-170955000 1.586489658994509
170955001-170960000 1.6896509805309798
170960001-170965000 3.98887492433317
170965001-170970000 6.654248397597126
170970001-170975000 0.6915314195142143
170975001-170980000 0.9612146563853188
170980001-170985000 0.9852103974853339
170985001-170990000 0.6870086438423005
170990001-170995000 0.9428392009964242
170995001-171000000 0.9559587241293154
171000001-171005000 0.9173273812121323
171005001-171010000 1.020407392740631
171010001-171015000 1.0361093681997762
171015001-171020000 1.1956303250829123
171020001-171025000 0.8340177890938243
171025001-171030000 1.1260186333945892
171030001-171035000 1.2047965368299378
171035001-171040000 1.674503310118537
171040001-171045000 5.484625163442048
171045001-171050000 0.9118816933707607
171050001-171055000 0.6780676705887659
171055001-171060000 1.53475229910557
171060001-171065000 2.9440518490902163
171065001-171070000 1.3451252623853251
171070001-171075000 1.3099725171568088
171075001-171080000 1.9576992717100519
171080001-171085000 0.9009467033009428
171085001-171090000 1.3961081960184965
171090001-171095000 8.13177007948602
171095001-171100000 5.33859806575027
171100001-171105000 5.768793812736615
171105001-171110000 1.9194741979283367
171110001-171115000 0.8071476665483311
171115001-171120000 1.2911906534401334
171120001-171125000 0.9005568456830232
171125001-171130000 0.92157298562971
171130001-171135000 4.455347118453266
171135001-171140000 1.085218099260928
171140001-171145000 0.7219868017925315
171145001-171150000 0.8983325617517021
171150001-171155000 1.065996439607466
171155001-171160000 10.740938022385121
171160001-171165000 1.4988585334907614
171165001-171170000 0.7040850778645635
171170001-171175000 1.8466100154613527
171175001-171180000 8.005200291000852
171180001-171185000 1.7296278303511128
171185001-171190000 0.5723030277352685
171190001-171195000 0.8435741853154881
171195001-171200000 1.5952725333218063
171200001-171205000 0.7498009290985201
171205001-171210000 0.5422565992159143
171210001-171215000 1.0167615495723121
171215001-171220000 2.4494292511718245
171220001-171225000 1.2431688502575238
171225001-171230000 1.5148463569208988
171230001-171235000 1.2805289615450224
171235001-171240000 0.7138437608258974
171240001-171245000 0.7966311651905564
171245001-171250000 0.9444097744561928
171250001-171255000 0.5201271730878549
171255001-171260000 0.3874822545056902
171260001-171265000 0.8966977748584173
171265001-171270000 1.2667895238617577
171270001-171275000 0.6551993820707342
171275001-171280000 1.5799005869009963
171280001-171285000 2.5860668788070638
171285001-171290000 1.1005571862553987
171290001-171295000 0.4101233275709887
171295001-171300000 0.5669057222246077
171300001-171305000 1.6445113022208493
171305001-171310000 1.5105829145579068
171310001-171315000 4.096561719104622
171315001-171320000 1.1806725341164819
171320001-171325000 0.7165357745742463
171325001-171330000 0.9934901558944046
171330001-171335000 0.5067266824739778
171335001-171340000 0.3761080297612607
171340001-171345000 0.771816229181935
171345001-171350000 0.4513464617555769
171350001-171355000 0.3604595627598182
171355001-171360000 0.8150563058931702
171360001-171365000 0.6015682680599862
171365001-171370000 0.6254400039032456
171370001-171375000 0.8255737944097006
171375001-171380000 0.47770577868608544
171380001-171385000 0.567680060271413
171385001-171390000 0.6804616389882482
171390001-171395000 0.4841940433302686
171395001-171400000 0.5432874768075342
171400001-171405000 0.6859392300343014
171405001-171410000 0.7618825028332147
171410001-171415000 0.5702481577733217
171415001-171420000 0.5084813201810557
171420001-171425000 0.6244221043413997
171425001-171430000 0.6998760879187483
171430001-171435000 0.8117213509601695
171435001-171440000 1.1826724939241882
171440001-171445000 1.5765574557813966
171445001-171450000 1.254990693279997
171450001-171455000 0.6890423362234517
171455001-171460000 0.5305040607199991
171460001-171465000 0.6686144890640279
171465001-171470000 0.46642191495860236
171470001-171475000 0.4508057920204026
171475001-171480000 0.9744888472326901
171480001-171485000 0.724600734983387
171485001-171490000 0.7133760109993192
171490001-171495000 1.1020400455683292
171495001-171500000 0.862153495279456
171500001-171505000 1.0248018998540842
171505001-171510000 1.1112398445794638
171510001-171515000 0.769675868204039
171515001-171520000 0.7932105408543133
171520001-171525000 0.6595888208478488
171525001-171530000 1.2908591810053762
171530001-171535000 1.2813578543537663
171535001-171540000 0.5032404584273208
171540001-171545000 0.6672829386724546
171545001-171550000 2.4903441502625316
171550001-171555000 0.935789832984774
171555001-171560000 0.3927678373172608
171560001-171565000 3.710969465953546
171565001-171570000 2.2363810120963312
171570001-171575000 0.4603025654379611
171575001-171580000 0.6797743301840539
171580001-171585000 1.8155045129324154
171585001-171590000 1.032585127259891
171590001-171595000 0.46144580867115786
171595001-171600000 0.7113579781526539
171600001-171605000 0.8526700760204878
171605001-171610000 0.654071638322767
171610001-171615000 0.9785725352122915
171615001-171620000 2.062032937899756
171620001-171625000 1.6472332208242557
171625001-171630000 1.8411169404497538
171630001-171635000 1.8492993879538895
171635001-171640000 0.41110933630937035
171640001-171645000 0.32707321278441964
171645001-171650000 0.5403112410449895
171650001-171655000 0.33291732594194035
171655001-171660000 0.6339576088018878
171660001-171665000 0.9950444242069787
171665001-171670000 1.784193382301204
171670001-171675000 1.318071370830027
171675001-171680000 0.5160843751200992
171680001-171685000 0.9324882779712151
171685001-171690000 10.24199258339062
171690001-171695000 1.2703848742800223
171695001-171700000 0.5255137050035141
171700001-171705000 0.680009390263823
171705001-171710000 0.8558425529464324
171710001-171715000 0.9208360271323888
171715001-171720000 0.6757132706484736
171720001-171725000 0.4967123297791043
171725001-171730000 3.504677040258243
171730001-171735000 8.926130347081303
171735001-171740000 0.8509282508980122
171740001-171745000 0.9146730874577772
171745001-171750000 1.0319972818137257
171750001-171755000 1.119947914347346
171755001-171760000 5.290105896811836
171760001-171765000 1.2441815916581258
171765001-171770000 0.5726193084342696
171770001-171775000 0.9649514143374395
171775001-171780000 0.765575791076906
171780001-171785000 0.704284881261666
171785001-171790000 0.598613752678685
171790001-171795000 0.6447869701983127
171795001-171800000 0.773820653324835
171800001-171805000 1.3775997546192686
171805001-171810000 1.028048257923463
171810001-171815000 0.5309714180910725
171815001-171820000 0.40295005017090973
171820001-171825000 0.5323071242282192
171825001-171830000 0.5583324723339723
171830001-171835000 0.6374905231936043
171835001-171840000 1.1344002013323746
171840001-171845000 0.6368056749257281
171845001-171850000 1.1628180513123512
171850001-171855000 1.8314882426612373
171855001-171860000 1.183622746002278
171860001-171865000 2.8674368995405684
171865001-171870000 2.6050291295407084
171870001-171875000 1.4888872020641741
171875001-171880000 1.9087794057465544
171880001-171885000 3.089333847472704
171885001-171890000 4.177149593909128
171890001-171895000 2.1450062302463064
171895001-171900000 1.1958989240711477
171900001-171905000 0.6342432870493167
171905001-171910000 1.8750994167684996
171910001-171915000 3.022884341876169
171915001-171920000 0.5018055427559758
171920001-171925000 0.43388220477240874
171925001-171930000 0.4654537385703053
171930001-171935000 0.8824064850300893
171935001-171940000 0.8128591927068514
171940001-171945000 0.8297467235778729
171945001-171950000 0.9540131567483426
171950001-171955000 0.6435185155020297
171955001-171960000 0.522744540763534
171960001-171965000 0.5977812414576867
171965001-171970000 1.004337841631676
171970001-171975000 0.7864914833328773
171975001-171980000 0.6500234829735438
171980001-171985000 0.929700832130728
171985001-171990000 1.2189754140621762
171990001-171995000 1.0711375724670158
171995001-172000000 1.0517329725163775
172000001-172005000 2.981358090818122
172005001-172010000 4.17084533482327
172010001-172015000 1.69848730558498
172015001-172020000 1.6972233978572082
172020001-172025000 1.3274960756077778
172025001-172030000 1.2335446903955054
172030001-172035000 0.9577336128109833
172035001-172040000 0.497055362150997
172040001-172045000 0.4743308358839202
172045001-172050000 16.686988876464312
172050001-172055000 1.1009445845793813
172055001-172060000 0.5731391812275085
172060001-172065000 1.65667600067255
172065001-172070000 1.078965354399202
172070001-172075000 1.0556296181064797
172075001-172080000 0.8695551142484951
172080001-172085000 0.6646143057827648
172085001-172090000 1.793401626591101
172090001-172095000 1.474983355282205
172095001-172100000 0.7836324273766464
172100001-172105000 1.2087494592730996
172105001-172110000 0.7162184507564104
172110001-172115000 0.4550252730590369
172115001-172120000 4.374435771337871
172120001-172125000 5.526733167408397
172125001-172130000 0.7679807007424697
172130001-172135000 0.9897706286958186
172135001-172140000 0.5666934920382073
172140001-172145000 0.4453106166405826
172145001-172150000 0.6904096386946604
172150001-172155000 0.8232835466815087
172155001-172160000 0.6669508671650867
172160001-172165000 0.7412099760124964
172165001-172170000 1.4652071612830255
172170001-172175000 1.020464039528244
172175001-172180000 0.9408751984888208
172180001-172185000 1.3821382548955818
172185001-172190000 1.507047891527735
172190001-172195000 1.2272974666235572
172195001-172200000 0.9543302499479912
172200001-172205000 1.0726226166955195
172205001-172210000 1.1415408324963543
172210001-172215000 1.066762510915268
172215001-172220000 2.4648969999384405
172220001-172225000 3.161979904177901
172225001-172230000 2.4052730069038213
172230001-172235000 1.6500560885612474
172235001-172240000 0.8111814932148301
172240001-172245000 3.160584126381641
172245001-172250000 2.907265784015105
172250001-172255000 0.38149149881041067
172255001-172260000 0.7195193230711922
172260001-172265000 1.0488493740634934
172265001-172270000 1.807682923922318
172270001-172275000 2.6162467724542458
172275001-172280000 1.3444388970280279
172280001-172285000 1.0860853253699019
172285001-172290000 0.6397329740562463
172290001-172295000 12.448458386207133
172295001-172300000 28.652241928877174
172300001-172305000 0.8514389755328124
172305001-172310000 0.7980527460632644
172310001-172315000 2.6300127485992713
172315001-172320000 8.484166171039984
172320001-172325000 0.7566877424027906
172325001-172330000 0.6246923530607987
172330001-172335000 7.893376702184187
172335001-172340000 1.75112980069202
172340001-172345000 0.7310505309741484
172345001-172350000 1.404583284193407
172350001-172355000 0.7283759579350177
172355001-172360000 0.586763220231669
172360001-172365000 2.1442170378441205
172365001-172370000 8.726305929543413
172370001-172375000 4.105062485086488
172375001-172380000 2.111992294903707
172380001-172385000 1.0775920122281728
172385001-172390000 0.8164204530184327
172390001-172395000 7.438876396517568
172395001-172400000 13.390846407317104
172400001-172405000 0.8963882875117775
172405001-172410000 0.6840999511004543
172410001-172415000 0.8417313120612727
172415001-172420000 1.2690891433751195
172420001-172425000 0.7096234180681318
172425001-172430000 0.527566549206973
172430001-172435000 0.5609602211771948
172435001-172440000 0.6651012436619116
172440001-172445000 0.41904337620909166
172445001-172450000 0.5926298349946783
172450001-172455000 0.8806565130160084
172455001-172460000 0.8011482035196735
172460001-172465000 0.6936176564598705
172465001-172470000 0.45874562910546557
172470001-172475000 0.4826343592398165
172475001-172480000 0.3762851685932091
172480001-172485000 0.32470661419664687
172485001-172490000 0.3743875113280124
172490001-172495000 0.6737798169547485
172495001-172500000 0.7069896993745911
172500001-172505000 0.5667203702869463
172505001-172510000 0.541692213206483
172510001-172515000 0.6480710353777217
172515001-172520000 0.12602122726194406
172520001-172525000 0.1518550487890498
172525001-172530000 0.9890470604197792
172530001-172535000 0.4239508075940878
172535001-172540000 0.5141833830263447
172540001-172545000 0.7605302849897497
172545001-172550000 0.8662024608705509
172550001-172555000 0.9648160422309978
172555001-172560000 1.1457861718655054
172560001-172565000 0.9786340347903235
172565001-172570000 0.6250024259007038
172570001-172575000 3.174285404268659
172575001-172580000 5.630383320113796
172580001-172585000 0.36001947786530863
172585001-172590000 1.092166512620452
172590001-172595000 1.9800606062321813
172595001-172600000 0.3934968117162147
172600001-172605000 0.5782625143152184
172605001-172610000 0.6997581239837115
172610001-172615000 0.4976489091374782
172615001-172620000 0.5491827458147577
172620001-172625000 0.6885765252719672
172625001-172630000 0.8016534289120039
172630001-172635000 0.8635248585496671
172635001-172640000 0.6698297464499255
172640001-172645000 0.6108362895878804
172645001-172650000 0.5304147698088569
172650001-172655000 1.5666469277074178
172655001-172660000 1.2878711474419848
172660001-172665000 0.15234343654344196
172665001-172670000 0.5081621209972029
172670001-172675000 1.740700351845781
172675001-172680000 1.1620861740365727
172680001-172685000 0.4532193170724572
172685001-172690000 0.2380760078670762
172690001-172695000 0.3744087366858073
172695001-172700000 2.425411059274576
172700001-172705000 0.5935462614977687
172705001-172710000 0.5545740631598781
172710001-172715000 1.7368879780490056
172715001-172720000 0.5778245915679046
172720001-172725000 0.7807873044221461
172725001-172730000 2.1412112401757883
172730001-172735000 1.1782062898928967
172735001-172740000 0.7445023426636741
172740001-172745000 0.7126644520619536
172745001-172750000 1.4141020253493883
172750001-172755000 0.424277156856929
172755001-172760000 0.3268860342929101
172760001-172765000 0.9482976169304811
172765001-172770000 2.2547964723601925
172770001-172775000 1.1226575917034154
172775001-172780000 0.6091948446856565
172780001-172785000 2.1661190260320615
172785001-172790000 1.7463718271921855
172790001-172795000 0.5974022414789663
172795001-172800000 0.708606862317117
172800001-172805000 0.6664728228423068
172805001-172810000 1.0329815679774252
172810001-172815000 0.8550386889355968
172815001-172820000 0.6338275495047746
172820001-172825000 0.934594787724896
172825001-172830000 1.1043051506873371
172830001-172835000 0.8214650697093964
172835001-172840000 0.7907672565924946
172840001-172845000 0.9773228552486797
172845001-172850000 0.8073767907873777
172850001-172855000 1.2953709572953755
172855001-172860000 1.5580347687011695
172860001-172865000 0.6619829007319586
172865001-172870000 0.71946241084022
172870001-172875000 0.7328464780315972
172875001-172880000 0.4264918110229763
172880001-172885000 0.7149835463710026
172885001-172890000 0.2810452454002571
172890001-172895000 0.24357502171263126
172895001-172900000 0.1746009423516791
172900001-172905000 0.27748226840957463
172905001-172910000 0.3966293568667842
172910001-172915000 0.4242909869350528
172915001-172920000 0.520789847220778
172920001-172925000 0.060835609486547475
172925001-172930000 0.123623125414785
172930001-172935000 0.3966673318405393
172935001-172940000 0.34365738210311836
172940001-172945000 0.2827958047031572
172945001-172950000 0.4761765688434623
172950001-172955000 0.18863619319340824
172955001-172960000 0.14283311845704225
172960001-172965000 0.2821360350437964
172965001-172970000 0.5445024699436113
172970001-172975000 10.606399920271944
172975001-172980000 1.1678322555501444
172980001-172985000 0.7170690472096574
172985001-172990000 1.1268334161410931
172990001-172995000 1.7456309899408398
172995001-173000000 0.9752566350134698
173000001-173005000 0.9903522109937836
173005001-173010000 1.1175996229783034
173010001-173015000 0.897290928693178
173015001-173020000 8.797407364557793
173020001-173025000 1.8858303934535523
173025001-173030000 0.522764578732056
173030001-173035000 0.5579790364925487
173035001-173040000 0.5731365198050786
173040001-173045000 1.444978423149708
173045001-173050000 1.1766278442375895
173050001-173055000 0.5841777043237171
173055001-173060000 0.5393006994026882
173060001-173065000 0.22199451789120864
173065001-173070000 0.1820831138664043
173070001-173075000 0.94927530375307
173075001-173080000 0.6902372058014264
173080001-173085000 0.48118954784409734
173085001-173090000 0.9776244271519605
173090001-173095000 0.7124737392270974
173095001-173100000 0.6251879195211992
173100001-173105000 0.48560114810226507
173105001-173110000 0.6288335469848141
173110001-173115000 1.7694242404101141
173115001-173120000 0.8772663993418425
173120001-173125000 0.5516033301566439
173125001-173130000 2.7698209247088936
173130001-173135000 8.68891718562488
173135001-173140000 1.193956388529841
173140001-173145000 1.048662535024751
173145001-173150000 1.3337175589518535
173150001-173155000 7.823229031934325
173155001-173160000 2.4467218592879565
173160001-173165000 1.4216528395815953
173165001-173170000 1.022451878805047
173170001-173175000 0.7356150514395353
173175001-173180000 1.143433330112537
173180001-173185000 0.923773393523281
173185001-173190000 0.7407278946940942
173190001-173195000 0.4109587108564143
173195001-173200000 0.49209452684280186
173200001-173205000 1.2909140268790005
173205001-173210000 1.0710908303369178
173210001-173215000 0.948576327462231
173215001-173220000 1.168714682861274
173220001-173225000 1.730381618338292
173225001-173230000 1.093058174208105
173230001-173235000 0.9303264457808178
173235001-173240000 1.0551299621334451
173240001-173245000 1.1582514986796952
173245001-173250000 0.9032143719252511
173250001-173255000 0.9414490562319013
173255001-173260000 2.1683701448910324
173260001-173265000 2.005443476806453
173265001-173270000 1.1639360744631537
173270001-173275000 1.4969122823573675
173275001-173280000 2.015642380749119
173280001-173285000 1.2964900276990252
173285001-173290000 1.5610728437934605
173290001-173295000 1.0437473896802427
173295001-173300000 0.8092725264692046
173300001-173305000 0.6615784739923393
173305001-173310000 3.2306904998111294
173310001-173315000 10.380111697779036
173315001-173320000 1.1287132091703294
173320001-173325000 1.5905076316593982
173325001-173330000 1.0375743156712391
173330001-173335000 0.7413475059352723
173335001-173340000 1.2387654553997367
173340001-173345000 0.7941158089226613
173345001-173350000 0.6933541452738251
173350001-173355000 1.0614630553519464
173355001-173360000 1.154086277943493
173360001-173365000 0.936096480699426
173365001-173370000 0.8562332722954266
173370001-173375000 0.7949187280470394
173375001-173380000 0.8944187631424608
173380001-173385000 0.9349748131007088
173385001-173390000 0.9539934957870849
173390001-173395000 1.4448157245586766
173395001-173400000 1.459297801955652
173400001-173405000 0.8737338473292697
173405001-173410000 0.705204545420619
173410001-173415000 0.7342387246647112
173415001-173420000 5.856405336130868
173420001-173425000 3.3354564109476095
173425001-173430000 0.8450990930597204
173430001-173435000 1.2910781542904317
173435001-173440000 1.5477675526235828
173440001-173445000 1.2512394364400508
173445001-173450000 1.2764005342306224
173450001-173455000 1.2618360535686979
173455001-173460000 0.6717481705883143
173460001-173465000 2.7031029355405174
173465001-173470000 5.762167923475026
173470001-173475000 2.4230457868392974
173475001-173480000 6.397901897897509
173480001-173485000 1.7240966812067557
173485001-173490000 0.8362595587367496
173490001-173495000 2.126392108016416
173495001-173500000 3.1108761074604367
173500001-173505000 1.0888817883708117
173505001-173510000 0.8401455524948844
173510001-173515000 0.9067150552095109
173515001-173520000 1.202266402170323
173520001-173525000 0.9381988347338993
173525001-173530000 0.7721121459898134
173530001-173535000 0.9114019531208786
173535001-173540000 0.9088453433712954
173540001-173545000 1.2003745556062697
173545001-173550000 2.1400627686816995
173550001-173555000 1.2461186747134814
173555001-173560000 1.274170919230966
173560001-173565000 1.9707057310885816
173565001-173570000 1.5509454527158484
173570001-173575000 1.5294962919333315
173575001-173580000 0.512533156731592
173580001-173585000 0.4627082710022219
173585001-173590000 0.723156552676724
173590001-173595000 0.589617467479164
173595001-173600000 0.7054145198340736
173600001-173605000 0.6071984456009607
173605001-173610000 0.22004626880976866
173610001-173615000 0.32109123302374754
173615001-173620000 0.803851211329715
173620001-173625000 0.8705916535902231
173625001-173630000 2.4669303206148148
173630001-173635000 0.9684856441289019
173635001-173640000 0.7713342104275225
173640001-173645000 1.1010380171378795
173645001-173650000 0.8102237993562922
173650001-173655000 0.7367168880983738
173655001-173660000 1.3063984566842894
173660001-173665000 1.257001714596325
173665001-173670000 0.7041616688495285
173670001-173675000 0.40729802172020985
173675001-173680000 0.842808357558117
173680001-173685000 1.5284385503610132
173685001-173690000 0.7666707069333761
173690001-173695000 1.1010163397847181
173695001-173700000 1.251737754190512
173700001-173705000 0.6714021251889403
173705001-173710000 0.6251320226575334
173710001-173715000 0.5574026022921911
173715001-173720000 0.7670579975780131
173720001-173725000 1.2959893860613874
173725001-173730000 0.6759894405820915
173730001-173735000 0.8744778399042413
173735001-173740000 0.9880587841809996
173740001-173745000 0.7973845139273062
173745001-173750000 0.7190160015985646
173750001-173755000 0.9695564933606441
173755001-173760000 0.9746207608188857
173760001-173765000 0.5759604817085973
173765001-173770000 0.5794570694877709
173770001-173775000 1.047731008024452
173775001-173780000 0.5271960123756709
173780001-173785000 0.492798875048989
173785001-173790000 0.657312271836135
173790001-173795000 0.593592208716356
173795001-173800000 1.1122818034192192
173800001-173805000 0.7972181373663196
173805001-173810000 0.71645272362329
173810001-173815000 1.0089215240233067
173815001-173820000 0.8533563681185816
173820001-173825000 0.9914965924773743
173825001-173830000 0.592992805289445
173830001-173835000 0.5391874567428128
173835001-173840000 0.7454309863804639
173840001-173845000 0.6700130595577161
173845001-173850000 0.9466665005388253
173850001-173855000 0.5990177296479811
173855001-173860000 0.642953357451389
173860001-173865000 0.858643704356782
173865001-173870000 0.9574968953835437
173870001-173875000 3.6501075178145914
173875001-173880000 1.7586379870353321
173880001-173885000 0.8869638020892051
173885001-173890000 1.2127100003283662
173890001-173895000 0.9832432234972641
173895001-173900000 1.069698977540785
173900001-173905000 2.4669217816722124
173905001-173910000 1.3732537550101869
173910001-173915000 1.5935289971553837
173915001-173920000 1.877991786867083
173920001-173925000 0.848318036984265
173925001-173930000 0.6398112250046448
173930001-173935000 0.5951652395308095
173935001-173940000 0.6399889829983139
173940001-173945000 1.5418228880710139
173945001-173950000 1.1882869477824018
173950001-173955000 0.533000845388117
173955001-173960000 0.8801291296768957
173960001-173965000 0.8828443811157439
173965001-173970000 0.9579554341233472
173970001-173975000 0.8562590776789828
173975001-173980000 2.4495804237178462
173980001-173985000 3.0283139074910093
173985001-173990000 1.3034785505034867
173990001-173995000 0.871522810102344
173995001-174000000 0.49496760759455605
174000001-174005000 0.8562473164804029
174005001-174010000 1.0447784425200743
174010001-174015000 0.79363354130889
174015001-174020000 0.693763512200845
174020001-174025000 0.6504890066450377
174025001-174030000 0.7666042932586056
174030001-174035000 1.0898416517279566
174035001-174040000 1.0299793252715919
174040001-174045000 1.2271715659695417
174045001-174050000 1.1514653535264625
174050001-174055000 0.46645897437399564
174055001-174060000 1.3189968678805466
174060001-174065000 1.292654601762334
174065001-174070000 0.3235419317545881
174070001-174075000 0.6619499178579018
174075001-174080000 0.9433105692093392
174080001-174085000 0.6362997072672334
174085001-174090000 1.3884486505779305
174090001-174095000 3.421342704843045
174095001-174100000 1.246809586012999
174100001-174105000 0.9919076857421644
174105001-174110000 1.171907562936074
174110001-174115000 0.8654327672711719
174115001-174120000 1.217063102501349
174120001-174125000 2.583233731404693
174125001-174130000 1.1031232391867452
174130001-174135000 1.4223373800829888
174135001-174140000 1.2675638679537942
174140001-174145000 0.9265422252254304
174145001-174150000 0.6384984554292212
174150001-174155000 0.6154455661016295
174155001-174160000 1.7092228661648703
174160001-174165000 1.0110271764145424
174165001-174170000 0.7727556096967092
174170001-174175000 0.8859044578310575
174175001-174180000 0.545285012931622
174180001-174185000 0.6194964912866161
174185001-174190000 1.015647636501985
174190001-174195000 0.7793552745007764
174195001-174200000 0.45427567837541705
174200001-174205000 0.46555508076780666
174205001-174210000 1.0662887474550478
174210001-174215000 1.4296651692001197
174215001-174220000 0.9867345858928076
174220001-174225000 0.4788360218101543
174225001-174230000 0.5634813184395588
174230001-174235000 0.46362118579880446
174235001-174240000 0.3832894944233365
174240001-174245000 0.7661447366574959
174245001-174250000 1.289696159680338
174250001-174255000 1.3147743426168257
174255001-174260000 1.008899898892763
174260001-174265000 0.9297816977878993
174265001-174270000 0.699270234866256
174270001-174275000 4.033543426309355
174275001-174280000 7.099144613658107
174280001-174285000 1.3207487065819516
174285001-174290000 0.7877298013641627
174290001-174295000 0.6304910367360224
174295001-174300000 0.9243146304989057
174300001-174305000 0.7821218513713272
174305001-174310000 0.7768791876297991
174310001-174315000 0.6455333125011071
174315001-174320000 0.7514579274668313
174320001-174325000 0.6671179962751868
174325001-174330000 0.6568794386435172
174330001-174335000 0.8667512930444117
174335001-174340000 1.9188492581299454
174340001-174345000 4.061486877437219
174345001-174350000 0.966865448621604
174350001-174355000 0.9371740264952153
174355001-174360000 2.121332467781015
174360001-174365000 3.1440008799450196
174365001-174370000 0.9448561422431887
174370001-174375000 0.8273334045954469
174375001-174380000 0.7587495034385554
174380001-174385000 0.9105459929879554
174385001-174390000 1.5296171011752795
174390001-174395000 0.9903343235457353
174395001-174400000 0.7174187648914078
174400001-174405000 1.6127812345226575
174405001-174410000 4.594902654613142
174410001-174415000 1.7711888632053883
174415001-174420000 4.971851477104119
174420001-174425000 2.8462912237994735
174425001-174430000 0.7861900263769199
174430001-174435000 0.9852152246404375
174435001-174440000 1.024273159140711
174440001-174445000 1.0582497343115878
174445001-174450000 0.7303089346797399
174450001-174455000 0.6814708423619358
174455001-174460000 1.0908378948023427
174460001-174465000 1.0683924001316698
174465001-174470000 0.5865605091069354
174470001-174475000 0.8941792933050406
174475001-174480000 3.5669333457050247
174480001-174485000 1.4781706415482674
174485001-174490000 1.1577880282230826
174490001-174495000 0.8926287817004568
174495001-174500000 0.7152993025014762
174500001-174505000 1.096855829718705
174505001-174510000 1.0456873448397235
174510001-174515000 1.0021504086933433
174515001-174520000 0.8485531205084368
174520001-174525000 0.8181271658822965
174525001-174530000 1.1062487663281306
174530001-174535000 2.117389607878453
174535001-174540000 1.8373745692807606
174540001-174545000 0.5809309643158247
174545001-174550000 0.6051513136730037
174550001-174555000 0.7672056226516359
174555001-174560000 0.660587614723687
174560001-174565000 0.8823126618627374
174565001-174570000 0.8495389353358233
174570001-174575000 0.9537646811461322
174575001-174580000 0.9163771465611646
174580001-174585000 0.7610083321835194
174585001-174590000 1.1574979797590637
174590001-174595000 0.8966344125720448
174595001-174600000 0.9377043985826388
174600001-174605000 1.0890169388779507
174605001-174610000 0.5938858938207265
174610001-174615000 0.9392434862005268
174615001-174620000 0.8556503888091508
174620001-174625000 0.5192882948395391
174625001-174630000 1.0670607907137932
174630001-174635000 1.3407177467321814
174635001-174640000 0.9391755158535052
174640001-174645000 1.1649092012619395
174645001-174650000 1.2161179524355015
174650001-174655000 1.107051836677901
174655001-174660000 0.7264889089826871
174660001-174665000 0.5988097111207265
174665001-174670000 1.6925771743641818
174670001-174675000 2.048452882904865
174675001-174680000 1.238432292053542
174680001-174685000 5.114502013758338
174685001-174690000 1.2265029587148493
174690001-174695000 0.7669048033929093
174695001-174700000 1.0799025659789523
174700001-174705000 0.5750526080269136
174705001-174710000 0.7880888567483042
174710001-174715000 0.9014363138714416
174715001-174720000 0.6987987060765305
174720001-174725000 0.7680713884324026
174725001-174730000 2.6622256042542025
174730001-174735000 2.0049596781950356
174735001-174740000 1.0572636345335569
174740001-174745000 1.062677705158743
174745001-174750000 1.1884303008181922
174750001-174755000 0.9024318351953795
174755001-174760000 0.8275486643355561
174760001-174765000 1.388392762467391
174765001-174770000 2.255049506678512
174770001-174775000 2.952376841274347
174775001-174780000 1.3966294486375488
174780001-174785000 0.9691643679263963
174785001-174790000 0.7437847671383188
174790001-174795000 0.7360469351057163
174795001-174800000 1.8955669085572644
174800001-174805000 1.5954544916240598
174805001-174810000 1.2712416432655727
174810001-174815000 1.8877162005224792
174815001-174820000 2.536658778515754
174820001-174825000 3.4646831369155167
174825001-174830000 1.4575712567508239
174830001-174835000 1.316567793388602
174835001-174840000 2.5422053584642037
174840001-174845000 1.2549191384369074
174845001-174850000 4.209270932728542
174850001-174855000 12.253536110992009
174855001-174860000 1.472225402940706
174860001-174865000 1.5221668232011694
174865001-174870000 1.7882761342837443
174870001-174875000 1.4727967256642722
174875001-174880000 1.4394580112001514
174880001-174885000 1.4079256612785398
174885001-174890000 1.0712611733909623
174890001-174895000 1.3521001410349502
174895001-174900000 1.8264667594912387
174900001-174905000 0.8539220083079547
174905001-174910000 0.7833292113999848
174910001-174915000 0.7837191823226334
174915001-174920000 1.8675836431871715
174920001-174925000 2.106810127289204
174925001-174930000 0.8749028824159678
174930001-174935000 3.7958520299957432
174935001-174940000 2.2274851868118932
174940001-174945000 1.0570337906462404
174945001-174950000 1.8055464059743838
174950001-174955000 1.6520202968650917
174955001-174960000 1.6289028084287505
174960001-174965000 1.3948218820918266
174965001-174970000 0.7269870738425613
174970001-174975000 3.3601998492073735
174975001-174980000 6.571707913275072
174980001-174985000 0.9513323056775257
174985001-174990000 5.309969966410071
174990001-174995000 12.727554493327629
174995001-175000000 2.0529950387168854
175000001-175005000 2.992356989688921
175005001-175010000 2.8324121855687996
175010001-175015000 1.2735443690582506
175015001-175020000 1.2339092169900423
175020001-175025000 3.914718533536757
175025001-175030000 2.2283416624026824
175030001-175035000 0.8369635801050291
175035001-175040000 0.7800565691038774
175040001-175045000 0.843278746141761
175045001-175050000 0.7343544324815354
175050001-175055000 6.955695621813241
175055001-175060000 9.44969736420021
175060001-175065000 2.5226825701325923
175065001-175070000 3.7392018775002036
175070001-175075000 1.9220794205743799
175075001-175080000 1.0166004329601568
175080001-175085000 0.9354007317519184
175085001-175090000 2.152598391762417
175090001-175095000 1.8963989800702763
175095001-175100000 1.564595745438829
175100001-175105000 2.180929243673829
175105001-175110000 1.2396351527876004
175110001-175115000 1.3359246548570745
175115001-175120000 4.3405642172456895
175120001-175125000 1.5311683420606046
175125001-175130000 1.235141774363272
175130001-175135000 1.4394426051368425
175135001-175140000 0.8605762506362127
175140001-175145000 0.9630791320392769
175145001-175150000 0.5868836305196118
175150001-175155000 0.7192164074682057
175155001-175160000 0.8439049081308553
175160001-175165000 0.5143729928897974
175165001-175170000 0.5900555272050297
175170001-175175000 0.8507775918231615
175175001-175180000 0.7475954394063665
175180001-175185000 0.6243864395973022
175185001-175190000 1.4038444234174057
175190001-175195000 2.660246377943168
175195001-175200000 2.144537991991315
175200001-175205000 1.3674016638355688
175205001-175210000 1.0923363980307255
175210001-175215000 0.8696260300932327
175215001-175220000 0.4853514911939344
175220001-175225000 1.677426125289134
175225001-175230000 1.2948892065421276
175230001-175235000 0.502036776872209
175235001-175240000 0.9508286121718563
175240001-175245000 0.873487568181165
175245001-175250000 0.7620911797539225
175250001-175255000 1.2798910715194827
175255001-175260000 1.7972854926874577
175260001-175265000 0.9312381026157311
175265001-175270000 1.4048265841494918
175270001-175275000 1.1915845063569857
175275001-175280000 1.020355308110921
175280001-175285000 1.3263322251730718
175285001-175290000 0.7538743405251518
175290001-175295000 0.7393234137706247
175295001-175300000 0.5878345224511987
175300001-175305000 0.7064000309347124
175305001-175310000 2.554973258311938
175310001-175315000 0.8628928324720742
175315001-175320000 0.6612085750751371
175320001-175325000 1.0981237181925034
175325001-175330000 1.4413722963674458
175330001-175335000 1.5484240314441167
175335001-175340000 1.6930336540292368
175340001-175345000 1.104054179949633
175345001-175350000 0.8812834048726251
175350001-175355000 1.035460389083905
175355001-175360000 1.0049439361131987
175360001-175365000 0.7221080306792819
175365001-175370000 0.9172730363767736
175370001-175375000 1.3477741545235102
175375001-175380000 0.9064845138372422
175380001-175385000 0.7828501079885727
175385001-175390000 0.6216375948879642
175390001-175395000 0.5657548095732817
175395001-175400000 0.9855538954344005
175400001-175405000 0.30694184367034977
175405001-175410000 0.271458441565329
175410001-175415000 0.7232656771696805
175415001-175420000 1.1992439179689756
175420001-175425000 1.0177608627690593
175425001-175430000 0.6625154674106105
175430001-175435000 0.5989084236433808
175435001-175440000 0.9636588987995369
175440001-175445000 0.8424934907459246
175445001-175450000 0.5959377835741044
175450001-175455000 0.8393890144611048
175455001-175460000 0.9744691125779876
175460001-175465000 1.0249200901842574
175465001-175470000 0.6848371912349109
175470001-175475000 0.7544402185326025
175475001-175480000 0.9125314339432957
175480001-175485000 1.0699708879256837
175485001-175490000 1.0648641898030236
175490001-175495000 1.1566871083756476
175495001-175500000 7.479676537655473
175500001-175505000 1.654489324871696
175505001-175510000 3.431645904452642
175510001-175515000 8.352219085365663
175515001-175520000 0.6614699050956123
175520001-175525000 0.9903332741089103
175525001-175530000 0.9498592310096842
175530001-175535000 0.6646311248325337
175535001-175540000 0.7641669441527749
175540001-175545000 2.2676234893475815
175545001-175550000 2.7417218690468355
175550001-175555000 0.5756806052015251
175555001-175560000 0.6846891854586997
175560001-175565000 0.7935360379052149
175565001-175570000 0.7897178903238423
175570001-175575000 0.5707581950995482
175575001-175580000 1.3712413262726226
175580001-175585000 2.0430761264713486
175585001-175590000 0.6512212925194444
175590001-175595000 0.796256006734141
175595001-175600000 0.7265650369852258
175600001-175605000 0.7051077870350839
175605001-175610000 0.7371462601893793
175610001-175615000 0.6584421006630123
175615001-175620000 0.5554989510507095
175620001-175625000 0.5836699679986276
175625001-175630000 0.5841783999101345
175630001-175635000 0.672311494412742
175635001-175640000 0.8253884020743355
175640001-175645000 0.5695559578396675
175645001-175650000 0.5674204613511975
175650001-175655000 0.7980469142082766
175655001-175660000 1.123358192793416
175660001-175665000 1.1147439330115165
175665001-175670000 4.191360500820922
175670001-175675000 5.148436718839501
175675001-175680000 0.6680871041722892
175680001-175685000 0.8896499281726582
175685001-175690000 0.7619551607418844
175690001-175695000 0.6489038738612295
175695001-175700000 1.0152984210750418
175700001-175705000 0.6395543513819337
175705001-175710000 0.5833890706902256
175710001-175715000 0.6695699675003308
175715001-175720000 0.4008710023668784
175720001-175725000 0.6996628723354797
175725001-175730000 0.1689626694442672
175730001-175735000 0.24721559602382895
175735001-175740000 0.7237512687865187
175740001-175745000 0.43503907345513276
175745001-175750000 0.7552452914627591
175750001-175755000 0.7849314255372919
175755001-175760000 0.8434896436371607
175760001-175765000 0.6241812738205802
175765001-175770000 0.7063201683477723
175770001-175775000 1.048836559786767
175775001-175780000 0.7858931022400837
175780001-175785000 0.5209674756236966
175785001-175790000 0.5704578190924392
175790001-175795000 0.7463949641267258
175795001-175800000 0.7050113130747362
175800001-175805000 0.9671365335507808
175805001-175810000 1.3377243940826262
175810001-175815000 0.824410642872816
175815001-175820000 0.7805979456823295
175820001-175825000 0.5970916059178428
175825001-175830000 0.4026371538142047
175830001-175835000 0.6711978306080577
175835001-175840000 1.1884370671322615
175840001-175845000 0.4969006786020577
175845001-175850000 0.5280433751868058
175850001-175855000 0.8583143947002341
175855001-175860000 1.407222572853009
175860001-175865000 2.744508518381692
175865001-175870000 1.07454504433345
175870001-175875000 0.7239464195075589
175875001-175880000 0.7604655997062342
175880001-175885000 0.5386955686607581
175885001-175890000 0.572025744389863
175890001-175895000 0.7024128704715206
175895001-175900000 1.6596774056629104
175900001-175905000 2.0555249423805466
175905001-175910000 0.48559790430585176
175910001-175915000 0.6045706622680682
175915001-175920000 0.7120921411333877
175920001-175925000 0.4432421364560255
175925001-175930000 0.7155667066846201
175930001-175935000 1.0221935890121783
175935001-175940000 1.6376788748396154
175940001-175945000 1.0814544027388302
175945001-175950000 0.4578284194332979
175950001-175955000 0.826327017452407
175955001-175960000 0.9253906929416922
175960001-175965000 0.7520874390304073
175965001-175970000 0.6122491660865003
175970001-175975000 0.5062188328222517
175975001-175980000 0.5845076896514811
175980001-175985000 0.6161251393558523
175985001-175990000 0.5953380807618402
175990001-175995000 0.4456416827510352
175995001-176000000 0.3606182288992021
176000001-176005000 0.46288199874881397
176005001-176010000 0.857565690668306
176010001-176015000 0.5566005763558314
176015001-176020000 0.9199176785238602
176020001-176025000 2.5629817517017677
176025001-176030000 3.8191912485779427
176030001-176035000 5.313312748358964
176035001-176040000 1.2761438165364838
176040001-176045000 0.9527312695128398
176045001-176050000 1.057027295086469
176050001-176055000 1.0158913614251555
176055001-176060000 0.8072679860243819
176060001-176065000 0.50543889405931
176065001-176070000 0.4019935951812288
176070001-176075000 0.4395615205814031
176075001-176080000 0.7897375568671278
176080001-176085000 1.2280847132047834
176085001-176090000 0.5211116659010353
176090001-176095000 0.5812856840074354
176095001-176100000 0.47017509652052736
176100001-176105000 0.501065736939088
176105001-176110000 0.6125442835152813
176110001-176115000 0.3189996787192644
176115001-176120000 0.6167899405787919
176120001-176125000 1.0408252536695213
176125001-176130000 0.3764063565809991
176130001-176135000 0.7237587137734879
176135001-176140000 1.1568508675206344
176140001-176145000 0.5768581018425448
176145001-176150000 0.8321577629937963
176150001-176155000 0.9907695245289821
176155001-176160000 0.6357306476650905
176160001-176165000 0.6433762608217808
176165001-176170000 0.5248018800471878
176170001-176175000 0.6903293245025897
176175001-176180000 1.1897249614611873
176180001-176185000 0.48851844484946877
176185001-176190000 0.40148518116451903
176190001-176195000 1.0798459794702608
176195001-176200000 1.1325037466771186
176200001-176205000 0.46344585836743374
176205001-176210000 2.595677134023631
176210001-176215000 2.0800959912295727
176215001-176220000 0.39174299085636966
176220001-176225000 0.6351883331273691
176225001-176230000 1.504841834198389
176230001-176235000 1.3507626817417315
176235001-176240000 0.5678360748928387
176240001-176245000 0.5481330367665952
176245001-176250000 0.8245679575580788
176250001-176255000 0.6022872180870793
176255001-176260000 0.7036026213717916
176260001-176265000 0.8802889972461346
176265001-176270000 5.352204302947654
176270001-176275000 9.334705104130727
176275001-176280000 0.22084694925577034
176280001-176285000 0.2514891638341537
176285001-176290000 0.4597902819217992
176290001-176295000 0.520086351754809
176295001-176300000 0.4409690677062412
176300001-176305000 0.44252059445896313
176305001-176310000 0.5495302050650961
176310001-176315000 0.33130489587204104
176315001-176320000 1.2076908831245752
176320001-176325000 2.5220068607485846
176325001-176330000 0.48936282612418214
176330001-176335000 0.6595753306089294
176335001-176340000 0.6423522597754476
176340001-176345000 0.5755431137828685
176345001-176350000 0.5713319379440025
176350001-176355000 0.744929718553892
176355001-176360000 0.581026840336966
176360001-176365000 0.4989084224262309
176365001-176370000 1.9731855705257815
176370001-176375000 1.2099407261059452
176375001-176380000 0.6274858394336206
176380001-176385000 0.9396143869380528
176385001-176390000 1.0655159137431824
176390001-176395000 0.6291858145582135
176395001-176400000 0.6177299157283229
176400001-176405000 1.3567880831866752
176405001-176410000 4.8554927216195045
176410001-176415000 0.8776585457499458
176415001-176420000 0.6096042082898802
176420001-176425000 0.7810709659646488
176425001-176430000 0.5660997185713361
176430001-176435000 0.5599988957787639
176435001-176440000 0.847018423670635
176440001-176445000 0.8341689685487701
176445001-176450000 0.49759408997810084
176450001-176455000 0.42147669332251003
176455001-176460000 0.71659548674058
176460001-176465000 1.160089431663445
176465001-176470000 1.1948735910994555
176470001-176475000 2.97603461173157
176475001-176480000 1.058555551372097
176480001-176485000 0.6805614492714773
176485001-176490000 3.529487047732156
176490001-176495000 0.9913764579237685
176495001-176500000 0.5955522038257856
176500001-176505000 0.846413586431429
176505001-176510000 0.9692190049023834
176510001-176515000 1.6361767003473016
176515001-176520000 2.3373952747439075
176520001-176525000 0.8905037719960741
176525001-176530000 0.7066987362499333
176530001-176535000 0.5738423947911666
176535001-176540000 1.326289304110781
176540001-176545000 0.741095349318294
176545001-176550000 0.27618982205953513
176550001-176555000 0.80346077114213
176555001-176560000 1.3150744293600716
176560001-176565000 1.0119580757259332
176565001-176570000 0.5751000958826552
176570001-176575000 1.2898527331387324
176575001-176580000 1.0467231721438097
176580001-176585000 0.3715186318501667
176585001-176590000 1.0054459694764326
176590001-176595000 3.137690389226423
176595001-176600000 1.4277703875365984
176600001-176605000 1.1629982951482953
176605001-176610000 1.4909654831133896
176610001-176615000 1.272248514391344
176615001-176620000 0.9762015145651605
176620001-176625000 1.1141298258422114
176625001-176630000 1.3152294989377409
176630001-176635000 0.8810589916112963
176635001-176640000 0.9162706879728885
176640001-176645000 1.0405448444596541
176645001-176650000 1.1641272254842143
176650001-176655000 3.385195174140692
176655001-176660000 1.2556944871212412
176660001-176665000 0.9239246315666493
176665001-176670000 5.936288687204917
176670001-176675000 2.9328986046699033
176675001-176680000 1.5442897077943831
176680001-176685000 1.567376268747509
176685001-176690000 1.1357883622814096
176690001-176695000 4.571149723009492
176695001-176700000 2.7276865487421387
176700001-176705000 0.4658054634814584
176705001-176710000 0.491205300399846
176710001-176715000 0.6338069927946954
176715001-176720000 0.5137166161985468
176720001-176725000 0.4415204695629328
176725001-176730000 0.685630996842854
176730001-176735000 0.7894955363858531
176735001-176740000 0.831489142151235
176740001-176745000 0.7971096143684321
176745001-176750000 0.8008398286773921
176750001-176755000 0.6237810925414881
176755001-176760000 0.7876050671384842
176760001-176765000 0.7719727548869031
176765001-176770000 0.44787788574047827
176770001-176775000 0.6013151644383855
176775001-176780000 1.0030315056010968
176780001-176785000 0.6928821165263861
176785001-176790000 0.8568802832483997
176790001-176795000 0.8112935550753153
176795001-176800000 0.6029538100254636
176800001-176805000 1.0396069719685999
176805001-176810000 2.7887313956205224
176810001-176815000 1.0658457871357228
176815001-176820000 0.6665624104013081
176820001-176825000 0.820715304278559
176825001-176830000 0.7431419412536873
176830001-176835000 0.7340136884265808
176835001-176840000 0.5721850351440114
176840001-176845000 0.3446284128512197
176845001-176850000 0.42439197460705497
176850001-176855000 0.9049511659968058
176855001-176860000 0.847932092896517
176860001-176865000 0.8602405128769773
176865001-176870000 10.924132489523561
176870001-176875000 0.9436581381517185
176875001-176880000 0.3580894081908619
176880001-176885000 0.5280143362514921
176885001-176890000 0.9557699663060268
176890001-176895000 1.1269706403513229
176895001-176900000 0.592668521346881
176900001-176905000 0.6548629677850871
176905001-176910000 0.8554379693138339
176910001-176915000 0.784216659090255
176915001-176920000 0.8753934802392757
176920001-176925000 1.0920947437452884
176925001-176930000 5.806331989466088
176930001-176935000 1.3412474718439484
176935001-176940000 0.4131065944905845
176940001-176945000 0.6708505208076302
176945001-176950000 1.214952871704478
176950001-176955000 1.01098582936854
176955001-176960000 0.6434388942400074
176960001-176965000 1.003697830676444
176965001-176970000 1.0686094128648629
176970001-176975000 0.6182396395158418
176975001-176980000 0.8370946782388367
176980001-176985000 1.42571710321623
176985001-176990000 0.8334630626200578
176990001-176995000 1.1819363625556416
176995001-177000000 1.9201557548422623
177000001-177005000 0.7318309712955664
177005001-177010000 0.9601786318250766
177010001-177015000 0.924660627291698
177015001-177020000 0.4549643286884078
177020001-177025000 0.44686439105840964
177025001-177030000 0.6130387917036318
177030001-177035000 0.7536880132426987
177035001-177040000 0.7513016168180905
177040001-177045000 0.5448450135586055
177045001-177050000 0.505152294125566
177050001-177055000 0.5980613006255958
177055001-177060000 1.6929491406630186
177060001-177065000 2.730083809865639
177065001-177070000 1.541223323392235
177070001-177075000 3.407518359650618
177075001-177080000 1.504784721673689
177080001-177085000 1.3576300085789865
177085001-177090000 1.5466402863120523
177090001-177095000 0.6769269663109133
177095001-177100000 1.1976148466635086
177100001-177105000 0.820696329939198
177105001-177110000 0.9234583203003385
177110001-177115000 8.235380593644681
177115001-177120000 2.1057359563048754
177120001-177125000 1.123376862552384
177125001-177130000 0.6840001304483159
177130001-177135000 0.8718536703469388
177135001-177140000 1.209287053508068
177140001-177145000 0.8738182370622081
177145001-177150000 0.9364924755596884
177150001-177155000 0.6858788141124417
177155001-177160000 0.6500986537017802
177160001-177165000 0.6101608610617717
177165001-177170000 2.982932689421586
177170001-177175000 4.965333270713544
177175001-177180000 1.152267513016753
177180001-177185000 1.9946658579923076
177185001-177190000 1.598706635984303
177190001-177195000 0.8223214903376302
177195001-177200000 1.3704120800578306
177200001-177205000 0.903079045530789
177205001-177210000 0.5324879729420485
177210001-177215000 1.0004849101721491
177215001-177220000 4.834355235817709
177220001-177225000 1.0044543905155758
177225001-177230000 0.4907209710795827
177230001-177235000 0.9051510722839419
177235001-177240000 1.4474592380388507
177240001-177245000 0.6182854144439797
177245001-177250000 0.5955247769243175
177250001-177255000 0.8751327730248399
177255001-177260000 0.8208535910074443
177260001-177265000 0.75831356845018
177265001-177270000 4.96914601743134
177270001-177275000 1.6931642126145732
177275001-177280000 0.42052608117179985
177280001-177285000 0.7156225408710981
177285001-177290000 0.49055239887432905
177290001-177295000 0.45852104229499824
177295001-177300000 2.087118300804684
177300001-177305000 2.1281026407680605
177305001-177310000 1.1199444651336614
177310001-177315000 1.3448542982398164
177315001-177320000 0.8458805373906888
177320001-177325000 0.6925890845770014
177325001-177330000 0.7694960069316837
177330001-177335000 0.9211478620330924
177335001-177340000 0.6927805996701449
177340001-177345000 1.018754285630289
177345001-177350000 1.3160338548936095
177350001-177355000 0.44424477771835824
177355001-177360000 0.5399095187725387
177360001-177365000 0.7469568419000483
177365001-177370000 0.5607114407115821
177370001-177375000 0.7739684471945459
177375001-177380000 0.40616896760198323
177380001-177385000 1.0497936711170865
177385001-177390000 3.113012228519164
177390001-177395000 0.6532275544701781
177395001-177400000 0.8656701480009481
177400001-177405000 1.3576434366700048
177405001-177410000 0.8694129736963528
177410001-177415000 0.5644584148195634
177415001-177420000 0.724349701803539
177420001-177425000 1.4032466779117876
177425001-177430000 0.7939114735791202
177430001-177435000 1.9709569167337655
177435001-177440000 6.452334316055508
177440001-177445000 0.7869198240588295
177445001-177450000 0.6395379781693877
177450001-177455000 0.8287824797336574
177455001-177460000 0.8954712698774736
177460001-177465000 0.5076151198716771
177465001-177470000 0.6344481873169903
177470001-177475000 0.5545509381512929
177475001-177480000 0.5232757324068654
177480001-177485000 0.7086280168111615
177485001-177490000 0.9184512043834672
177490001-177495000 0.9535898521620133
177495001-177500000 3.037513727593315
177500001-177505000 2.7835885056500835
177505001-177510000 0.7095258348593525
177510001-177515000 0.7539473782507031
177515001-177520000 0.8116805623930747
177520001-177525000 0.9808798521627388
177525001-177530000 1.0592243984030452
177530001-177535000 1.6482255589182266
177535001-177540000 1.4815505664652087
177540001-177545000 1.0233275416346854
177545001-177550000 1.1028688765945305
177550001-177555000 0.8633474475200743
177555001-177560000 0.6015737134681192
177560001-177565000 0.88378816344404
177565001-177570000 0.6916720783477152
177570001-177575000 0.6308389318390396
177575001-177580000 2.9923225122051207
177580001-177585000 1.3457656943607077
177585001-177590000 0.5632082787008024
177590001-177595000 0.6613232555536948
177595001-177600000 0.5488712958650154
177600001-177605000 1.0137462803482304
177605001-177610000 1.0545359859161396
177610001-177615000 0.5242428090873447
177615001-177620000 0.8876304676024777
177620001-177625000 0.7925942362714773
177625001-177630000 0.4891170269915096
177630001-177635000 1.8015753911819417
177635001-177640000 2.7334542358405125
177640001-177645000 0.4439914546271267
177645001-177650000 0.6808247672039818
177650001-177655000 0.918142102796648
177655001-177660000 0.6636917554849585
177660001-177665000 0.6063120724809532
177665001-177670000 0.6323802370713615
177670001-177675000 0.545893874710151
177675001-177680000 0.4810282541231024
177680001-177685000 0.6998688814412978
177685001-177690000 2.0925807653755197
177690001-177695000 1.3260092601883042
177695001-177700000 0.6797057537493796
177700001-177705000 1.1016316486920708
177705001-177710000 1.7278966260982973
177710001-177715000 0.5850296276587869
177715001-177720000 0.277336405938467
177720001-177725000 0.430921727673848
177725001-177730000 0.6546987566960538
177730001-177735000 0.43183336794579424
177735001-177740000 0.5592428188899197
177740001-177745000 5.529704011866275
177745001-177750000 1.296466000711617
177750001-177755000 0.40656016224648905
177755001-177760000 0.6610146440615972
177760001-177765000 0.5545678079118627
177765001-177770000 0.5511238348959615
177770001-177775000 0.8728549874569754
177775001-177780000 0.8919410097226627
177780001-177785000 0.6463661756352773
177785001-177790000 0.5947674493346247
177790001-177795000 0.7203275025195526
177795001-177800000 0.9284314441015423
177800001-177805000 0.7202985132370551
177805001-177810000 0.4593613309014659
177810001-177815000 1.469061214622819
177815001-177820000 1.6775305205181277
177820001-177825000 0.49818500794555504
177825001-177830000 1.3572908798520544
177830001-177835000 2.310545678384587
177835001-177840000 0.6949979865288549
177840001-177845000 0.5983447219554808
177845001-177850000 0.892632569929953
177850001-177855000 0.712817370760877
177855001-177860000 0.6049342606692835
177860001-177865000 0.8195038105603947
177865001-177870000 0.9945436376622043
177870001-177875000 0.9204836894023516
177875001-177880000 0.9462340987060178
177880001-177885000 1.0098595152554368
177885001-177890000 0.7117810350892624
177890001-177895000 0.7144409183682412
177895001-177900000 0.8115221045282313
177900001-177905000 0.4361313272332515
177905001-177910000 0.2487067060710701
177910001-177915000 0.2828524194627292
177915001-177920000 0.6593539952494305
177920001-177925000 0.8705336367486034
177925001-177930000 0.5179999537512929
177930001-177935000 0.7183413600137434
177935001-177940000 0.7089653400219068
177940001-177945000 0.29470165403813103
177945001-177950000 0.3750108577632592
177950001-177955000 0.8542437796134406
177955001-177960000 0.5474163133522459
177960001-177965000 0.4551626745139681
177965001-177970000 0.7563764951208213
177970001-177975000 0.5517390985398839
177975001-177980000 0.475192589644271
177980001-177985000 0.558776649642821
177985001-177990000 0.2987809824209784
177990001-177995000 0.3634420480520437
177995001-178000000 0.26830214384432194
178000001-178005000 0.19988872917314304
178005001-178010000 2.0158319043807755
178010001-178015000 2.0774820489476924
178015001-178020000 0.7518594531701132
178020001-178025000 0.5770989684756703
178025001-178030000 0.617411123287104
178030001-178035000 0.6709002938385529
178035001-178040000 0.45939140294159164
178040001-178045000 0.5673726541353952
178045001-178050000 0.6279007194232729
178050001-178055000 0.913942740138675
178055001-178060000 0.7072310725131898
178060001-178065000 0.4476362316216491
178065001-178070000 0.46096090648575583
178070001-178075000 0.4334199127825108
178075001-178080000 0.6631994906888832
178080001-178085000 0.6825530905857946
178085001-178090000 0.4235172814718317
178090001-178095000 0.5566905222079775
178095001-178100000 0.5608754067924697
178100001-178105000 0.9861362305520978
178105001-178110000 4.680338220790012
178110001-178115000 0.90819689870946
178115001-178120000 0.5421082713377106
178120001-178125000 2.119747221410146
178125001-178130000 3.252564288900462
178130001-178135000 0.434230595379362
178135001-178140000 0.47854049780054336
178140001-178145000 0.6454717416812479
178145001-178150000 0.7902856445315843
178150001-178155000 0.8394364456883804
178155001-178160000 0.8651414017803468
178160001-178165000 0.6355062858253235
178165001-178170000 0.63390727724224
178170001-178175000 8.001796635255781
178175001-178180000 2.230419464667848
178180001-178185000 0.6720810277766247
178185001-178190000 0.664381778949582
178190001-178195000 0.6622212661252561
178195001-178200000 0.6115577648449282
178200001-178205000 0.7266120707791062
178205001-178210000 0.7844410295291729
178210001-178215000 0.5071601307533347
178215001-178220000 1.1811570388701182
178220001-178225000 1.075026365986161
178225001-178230000 0.5644125088795184
178230001-178235000 1.3347213710071324
178235001-178240000 0.8522135493529325
178240001-178245000 0.41129476816435295
178245001-178250000 0.4282321471194947
178250001-178255000 0.5633591950765096
178255001-178260000 0.7278337094537114
178260001-178265000 0.4546067133689501
178265001-178270000 0.4038808921772584
178270001-178275000 0.8053949702721835
178275001-178280000 0.4781155577889798
178280001-178285000 0.4905472242722714
178285001-178290000 0.7690711890849675
178290001-178295000 0.5772221753336149
178295001-178300000 0.5158828670872319
178300001-178305000 0.5107527163454896
178305001-178310000 0.6366065549106231
178310001-178315000 0.5483506520380603
178315001-178320000 0.6399925990703206
178320001-178325000 1.3995777589795568
178325001-178330000 1.3035674834474313
178330001-178335000 0.7733166382362089
178335001-178340000 0.6525872162506967
178340001-178345000 0.8579093934624346
178345001-178350000 0.44262398698870364
178350001-178355000 0.26760075848335585
178355001-178360000 0.8042001989880381
178360001-178365000 1.4192400035082524
178365001-178370000 0.9247275079845642
178370001-178375000 4.108481793660594
178375001-178380000 0.9786008452634031
178380001-178385000 0.5601011351577556
178385001-178390000 0.992198671558594
178390001-178395000 0.8935040350965412
178395001-178400000 0.8221952395644668
178400001-178405000 0.8405977228927884
178405001-178410000 0.8383593187461792
178410001-178415000 0.9278818062129023
178415001-178420000 0.546988373082871
178420001-178425000 0.475191554544182
178425001-178430000 1.066833090147659
178430001-178435000 1.9181654761579732
178435001-178440000 0.8142647245593512
178440001-178445000 0.7449270445980237
178445001-178450000 1.4201045152761413
178450001-178455000 0.773667634474053
178455001-178460000 0.4031411696953463
178460001-178465000 0.5696569233145019
178465001-178470000 0.36760184919640954
178470001-178475000 0.7023883117903046
178475001-178480000 1.355712125032577
178480001-178485000 0.4606062735083733
178485001-178490000 0.4089310757071771
178490001-178495000 0.3819595029957103
178495001-178500000 0.7110794168405062
178500001-178505000 0.5654051199835849
178505001-178510000 0.6336852230506846
178510001-178515000 0.9934859179496901
178515001-178520000 0.6385117828676559
178520001-178525000 0.4193729796250092
178525001-178530000 1.9029663103821501
178530001-178535000 4.93673804790594
178535001-178540000 1.023558974036153
178540001-178545000 1.451252197996214
178545001-178550000 1.4370203784579743
178550001-178555000 0.7387654688004849
178555001-178560000 0.730314844056768
178560001-178565000 1.3529277271274704
178565001-178570000 19.059226148602495
178570001-178575000 2.0871721937869006
178575001-178580000 0.26315244660873405
178580001-178585000 0.9090268977779862
178585001-178590000 2.5929061014318617
178590001-178595000 0.7208975120817226
178595001-178600000 0.8969277392382831
178600001-178605000 0.6326566322306599
178605001-178610000 0.6240292496942614
178610001-178615000 0.611342076241607
178615001-178620000 0.43841562028169256
178620001-178625000 0.4934694665471921
178625001-178630000 0.39443519572924296
178630001-178635000 0.3598545770298824
178635001-178640000 0.44997033208385273
178640001-178645000 0.49094111951424546
178645001-178650000 0.9652022519541886
178650001-178655000 0.8507152576668554
178655001-178660000 0.41637781825061404
178660001-178665000 1.7690855337640647
178665001-178670000 1.7910801836081465
178670001-178675000 0.5482504934287308
178675001-178680000 0.7380916537863341
178680001-178685000 0.6728509860019214
178685001-178690000 0.404493643445835
178690001-178695000 0.38153400877839166
178695001-178700000 0.5567027105718648
178700001-178705000 0.5783639784369349
178705001-178710000 0.41524291474535774
178710001-178715000 1.1091109085645623
178715001-178720000 1.4358755495096267
178720001-178725000 0.37430464661739754
178725001-178730000 0.8071818580879134
178730001-178735000 1.197314617743526
178735001-178740000 0.5842462687342517
178740001-178745000 0.43246816847449643
178745001-178750000 0.4940430388153424
178750001-178755000 1.0698315971697758
178755001-178760000 0.7284689830172748
178760001-178765000 0.7354494025755189
178765001-178770000 0.6443199251422255
178770001-178775000 0.8526469994929247
178775001-178780000 1.184484557505243
178780001-178785000 0.4157687260452961
178785001-178790000 0.8709231663115686
178790001-178795000 0.5710349321455671
178795001-178800000 0.44476717849517394
178800001-178805000 0.8159144061812796
178805001-178810000 0.5845593072169858
178810001-178815000 0.6560672731648702
178815001-178820000 0.7888066689665004
178820001-178825000 0.7144243638463726
178825001-178830000 0.3076870423371028
178830001-178835000 0.2728043317827679
178835001-178840000 0.6366987452034537
178840001-178845000 0.5666207150019291
178845001-178850000 0.33781394558608413
178850001-178855000 0.4686866245772693
178855001-178860000 0.39922683771122003
178860001-178865000 0.451722637695513
178865001-178870000 0.600064031874805
178870001-178875000 0.5297434946581424
178875001-178880000 0.6282546726153666
178880001-178885000 0.5115589246377893
178885001-178890000 0.49665062048171743
178890001-178895000 0.6935852932959673
178895001-178900000 0.4102480122352067
178900001-178905000 0.35425503933177216
178905001-178910000 0.9217020916709086
178910001-178915000 0.5152434914195704
178915001-178920000 0.33270665864022114
178920001-178925000 0.5484184664225138
178925001-178930000 0.5293409806268939
178930001-178935000 0.2444866324707551
178935001-178940000 0.1939985671742387
178940001-178945000 0.35535021045206977
178945001-178950000 0.38503441198324573
178950001-178955000 0.3266670626941909
178955001-178960000 0.652471009448284
178960001-178965000 0.7890148495781275
178965001-178970000 1.8459285453233396
178970001-178975000 3.8210617387972206
178975001-178980000 1.645052076670902
178980001-178985000 3.0989121389520697
178985001-178990000 4.112583957860861
178990001-178995000 1.1516595794559636
178995001-179000000 0.8656721675499344
179000001-179005000 1.557329039599462
179005001-179010000 1.233731209255698
179010001-179015000 0.6580314584836352
179015001-179020000 3.069938825199929
179020001-179025000 5.975467546290884
179025001-179030000 0.659989405059593
179030001-179035000 0.7027178829718006
179035001-179040000 0.7337352279436711
179040001-179045000 0.6156105664991977
179045001-179050000 0.6087918614840481
179050001-179055000 0.408827849574686
179055001-179060000 0.27124565127366673
179060001-179065000 0.48862134657386463
179065001-179070000 0.5118707857542878
179070001-179075000 0.4173452668777567
179075001-179080000 0.4795729342020507
179080001-179085000 0.5528390774262868
179085001-179090000 0.6795542372505377
179090001-179095000 0.6573101110560235
179095001-179100000 0.43685890880181844
179100001-179105000 0.36204745087296875
179105001-179110000 0.45758895095126617
179110001-179115000 0.46091911261669827
179115001-179120000 1.089358194362114
179120001-179125000 0.9539096224139636
179125001-179130000 0.7385537646293664
179130001-179135000 0.6890917555813344
179135001-179140000 0.6632322917570912
179140001-179145000 1.3168750996847345
179145001-179150000 0.9055660433697237
179150001-179155000 0.45263669089781505
179155001-179160000 0.36064075286556124
179160001-179165000 2.2384700979678236
179165001-179170000 1.1253372756115125
179170001-179175000 0.6015775744875762
179175001-179180000 3.4920784438458825
179180001-179185000 1.4653366004063093
179185001-179190000 1.0381702471224057
179190001-179195000 2.0236289022979843
179195001-179200000 0.7041874000974702
179200001-179205000 0.6160780849693547
179205001-179210000 1.0442485370943078
179210001-179215000 0.9086368256032411
179215001-179220000 0.4714594964138522
179220001-179225000 0.5847918532703288
179225001-179230000 1.0504481186005117
179230001-179235000 1.0491168757880014
179235001-179240000 8.49303630755106
179240001-179245000 1.9757176538762966
179245001-179250000 1.2439939958480652
179250001-179255000 6.269849113210848
179255001-179260000 3.0593236460055993
179260001-179265000 0.7564950643159207
179265001-179270000 0.5736536009535452
179270001-179275000 0.5666163400647608
179275001-179280000 0.8858472689929693
179280001-179285000 0.5807341321854441
179285001-179290000 0.720866977884059
179290001-179295000 0.3811658385467894
179295001-179300000 0.2861909936297049
179300001-179305000 1.0820021280575887
179305001-179310000 1.2402460352057636
179310001-179315000 0.6616527769479212
179315001-179320000 0.5105688210751709
179320001-179325000 0.44022860742626835
179325001-179330000 0.44057833104725697
179330001-179335000 0.6020465009357074
179335001-179340000 0.5756053222912271
179340001-179345000 0.49102246258380755
179345001-179350000 0.592057178665719
179350001-179355000 1.6395686269836416
179355001-179360000 1.1301046504351195
179360001-179365000 0.5974745308987746
179365001-179370000 0.6574946108105061
179370001-179375000 2.594524145811938
179375001-179380000 20.704377468496876
179380001-179385000 1.5690386894155859
179385001-179390000 1.9983194478932276
179390001-179395000 1.4779227597081495
179395001-179400000 1.0595127346720918
179400001-179405000 1.60965462396302
179405001-179410000 0.5461737257056724
179410001-179415000 0.5270015327001718
179415001-179420000 0.8639254491983126
179420001-179425000 0.8279197884620337
179425001-179430000 0.8110224745767788
179430001-179435000 0.8670205894844497
179435001-179440000 0.9494449642409237
179440001-179445000 0.6562722446651629
179445001-179450000 0.6266500830706176
179450001-179455000 0.6034709012284788
179455001-179460000 0.9130644943638699
179460001-179465000 4.112446862020876
179465001-179470000 1.9515503689248501
179470001-179475000 1.5151836247187178
179475001-179480000 0.9151720121436953
179480001-179485000 0.5454409653853594
179485001-179490000 0.6144852853992021
179490001-179495000 0.6063207408717102
179495001-179500000 0.6363988030461869
179500001-179505000 0.47004505281259173
179505001-179510000 0.7727375463030872
179510001-179515000 0.8397420790057774
179515001-179520000 0.5554043470375196
179520001-179525000 0.8295273457212057
179525001-179530000 1.0406794967031356
179530001-179535000 0.8477737616133132
179535001-179540000 0.60039515456616
179540001-179545000 0.7530871729736583
179545001-179550000 1.9403396831553135
179550001-179555000 0.9410433667055152
179555001-179560000 1.0086134037768348
179560001-179565000 2.4528547498692146
179565001-179570000 1.8778912739462097
179570001-179575000 2.4254063421942975
179575001-179580000 1.0112388386103228
179580001-179585000 0.7484832190942253
179585001-179590000 0.96098791237601
179590001-179595000 0.5621586093013559
179595001-179600000 0.40790313057224337
179600001-179605000 0.5267873705065573
179605001-179610000 0.7943430433031381
179610001-179615000 0.5898655924806504
179615001-179620000 0.6155454977405082
179620001-179625000 1.0216462958382346
179625001-179630000 0.4661788755580571
179630001-179635000 0.2563112841076149
179635001-179640000 0.6275766509690525
179640001-179645000 1.0361877343455772
179645001-179650000 0.40332645233692527
179650001-179655000 0.42439609094863523
179655001-179660000 0.701287364298366
179660001-179665000 1.9412035350658348
179665001-179670000 1.7817220401050227
179670001-179675000 3.0333359484327147
179675001-179680000 2.2042681890101994
179680001-179685000 1.2954642751500451
179685001-179690000 3.360831443555718
179690001-179695000 1.0064395781180089
179695001-179700000 0.4947461020010676
179700001-179705000 0.5576461946989647
179705001-179710000 1.0003536360514869
179710001-179715000 0.6946532156597037
179715001-179720000 0.4679019281738105
179720001-179725000 0.9056453310295037
179725001-179730000 0.6734341350164221
179730001-179735000 0.4006263339595282
179735001-179740000 0.6490163663732105
179740001-179745000 1.0916425537096064
179745001-179750000 0.7216771301932352
179750001-179755000 0.5177427473914702
179755001-179760000 0.9029760554959596
179760001-179765000 1.451262521864538
179765001-179770000 0.9362320028394882
179770001-179775000 0.8305043727425779
179775001-179780000 0.4775793658079158
179780001-179785000 0.44922571576958886
179785001-179790000 0.6583651397603807
179790001-179795000 4.055010425791851
179795001-179800000 1.912853219260928
179800001-179805000 0.4217013014497391
179805001-179810000 0.45581900608553183
179810001-179815000 0.4894733913269899
179815001-179820000 0.6236542780029223
179820001-179825000 0.5207832397409656
179825001-179830000 0.7140027270531667
179830001-179835000 0.9459819365167275
179835001-179840000 0.4898753652856235
179840001-179845000 0.6543920124174376
179845001-179850000 0.9063585051073896
179850001-179855000 1.2523920547440923
179855001-179860000 1.2188396966628725
179860001-179865000 0.5424410997960506
179865001-179870000 0.7162647612764721
179870001-179875000 0.8205257157020285
179875001-179880000 0.4586785684060395
179880001-179885000 0.5889011102202716
179885001-179890000 0.6375337992158673
179890001-179895000 0.5351524886542076
179895001-179900000 0.7207072653696855
179900001-179905000 0.7804956147384231
179905001-179910000 0.8229175886974791
179910001-179915000 0.6065797338141696
179915001-179920000 0.8672681909301885
179920001-179925000 0.721178693097941
179925001-179930000 0.37248426282497166
179930001-179935000 0.5410458694872498
179935001-179940000 0.39765707458681526
179940001-179945000 0.23921341691951312
179945001-179950000 0.32274472543829713
179950001-179955000 0.8020457779819744
179955001-179960000 0.9513415820207106
179960001-179965000 0.7097288359605703
179965001-179970000 0.38204128407658333
179970001-179975000 0.37424588606477355
179975001-179980000 0.7317719469626446
179980001-179985000 0.46531862721718503
179985001-179990000 0.44246498423709574
179990001-179995000 0.703594059276103
179995001-180000000 0.6871036583550322
180000001-180005000 0.47617305180140296
180005001-180010000 0.41952221842167703
180010001-180015000 0.4275028909327603
180015001-180020000 0.5710874749561337
180020001-180025000 0.6680216461774557
180025001-180030000 0.9078811668343026
180030001-180035000 0.7276516983900398
180035001-180040000 0.5783207453215816
180040001-180045000 0.7922330398418616
180045001-180050000 0.8700096781596465
180050001-180055000 0.33358265967011314
180055001-180060000 0.7272656912073476
180060001-180065000 1.3643776543630428
180065001-180070000 0.5107004328930717
180070001-180075000 0.5925149871218979
180075001-180080000 0.7095677812039564
180080001-180085000 0.4257036975531152
180085001-180090000 0.28736972263002686
180090001-180095000 0.617243219820785
180095001-180100000 0.9092208862507348
180100001-180105000 0.6683397416583675
180105001-180110000 0.5194906226408911
180110001-180115000 0.25883396445027235
180115001-180120000 0.2926111315914148
180120001-180125000 0.5864510237813515
180125001-180130000 0.41669290174365575
180130001-180135000 0.4639777619490844
180135001-180140000 0.07256729203181286
180140001-180145000 0.05397983978959164
180145001-180150000 0.7889839650551073
180150001-180155000 0.47901022712774644
180155001-180160000 0.31933978825366616
180160001-180165000 0.3631704583163693
180165001-180170000 0.18077511927533818
180170001-180175000 0.606429102477915
180175001-180180000 2.7764260316317655
180180001-180185000 0.49316136967337404
180185001-180190000 0.2953901887034174
180190001-180195000 0.34186375715136924
180195001-180200000 0.28140534351342594
180200001-180205000 0.43678221843670256
180205001-180210000 0.1805255039946954
180210001-180215000 0.06998929856066007
180215001-180220000 0.3905788578549082
180220001-180225000 0.31838928445861636
180225001-180230000 0.45305329348972173
180230001-180235000 1.0329360601389932
180235001-180240000 0.14279095700348868
180240001-180245000 0.23743249980208825
180245001-180250000 0.5714905181693446
180250001-180255000 0.5184911708164476
180255001-180260000 0.6018845496602528
180260001-180265000 0.4652032970857564
180265001-180270000 0.40796581764262185
180270001-180275000 0.43264002898343085
180275001-180280000 0.8273901836031649
180280001-180285000 0.6655941726965056
180285001-180290000 0.4301666589515468
180290001-180295000 0.33938773119407695
180295001-180300000 0.3502408573835257
180300001-180305000 0.9228671933744512
180305001-180310000 0.4933306181682858
180310001-180315000 0.3436508455198949
180315001-180320000 0.6736578893502856
180320001-180325000 0.5844906252129048
180325001-180330000 0.8694504017992633
180330001-180335000 1.2390576213370132
180335001-180340000 0.4413515621412443
180340001-180345000 0.21495734436116656
180345001-180350000 0.3100863633456893
180350001-180355000 1.2561278598469008
180355001-180360000 0.4185217415346538
180360001-180365000 0.480057921270605
180365001-180370000 3.8096135056702276
180370001-180375000 0.7824913106206367
180375001-180380000 0.38943337999985744
180380001-180385000 0.6354958175574252
180385001-180390000 1.046110534848033
180390001-180395000 0.6856242820316545
180395001-180400000 0.6963415554838324
180400001-180405000 0.7848760148628074
180405001-180410000 0.7316630420717013
180410001-180415000 0.6491927072140475
180415001-180420000 0.45546920308362054
180420001-180425000 0.760312085679021
180425001-180430000 0.8623573837841645
180430001-180435000 0.24610246889188056
180435001-180440000 0.6644973012736025
180440001-180445000 1.2023322111045773
180445001-180450000 0.24196875046973393
180450001-180455000 0.18600696387205057
180455001-180460000 0.4940275382097973
180460001-180465000 0.8223803902159182
180465001-180470000 0.4610934828507533
180470001-180475000 1.0224817193030744
180475001-180480000 1.7042484383682794
180480001-180485000 1.3976659284948145
180485001-180490000 0.8949600999998027
180490001-180495000 0.6198375141946444
180495001-180500000 0.7493279683400481
180500001-180505000 1.272894016121954
180505001-180510000 0.9544041190003755
180510001-180515000 0.6996186949357558
180515001-180520000 0.7375025277988179
180520001-180525000 6.65754023971845
180525001-180530000 1.4473358843095834
180530001-180535000 0.35095938292348217
180535001-180540000 0.6775911653281943
180540001-180545000 0.9952584082524083
180545001-180550000 0.6263084102644503
180550001-180555000 0.5253443003227518
180555001-180560000 0.6253895993446694
180560001-180565000 0.6747126283478487
180565001-180570000 0.6915103131873624
180570001-180575000 0.5990846520420395
180575001-180580000 0.5631759988032474
180580001-180585000 0.7285006175637415
180585001-180590000 0.8577104707841645
180590001-180595000 0.7064502638892509
180595001-180600000 0.47682135608368353
180600001-180605000 0.48810139390813345
180605001-180610000 0.761074390384867
180610001-180615000 0.8036935934575099
180615001-180620000 0.43785448069647126
180620001-180625000 0.5394675198616196
180625001-180630000 0.8063612619267908
180630001-180635000 0.6117735190341893
180635001-180640000 0.5544418179463942
180640001-180645000 0.4482710550966844
180645001-180650000 0.9287801409848822
180650001-180655000 0.44168949151299136
180655001-180660000 0.35172851415793743
180660001-180665000 0.8369049299810583
180665001-180670000 0.24884422557559077
180670001-180675000 0.13833136908149343
180675001-180680000 0.6427215986883296
180680001-180685000 1.2727170324630899
180685001-180690000 0.1646276057757995
180690001-180695000 0.4446944533737965
180695001-180700000 0.5019713196753458
180700001-180705000 0.34190282341990635
180705001-180710000 0.47488247525090793
180710001-180715000 0.5574358264087563
180715001-180720000 0.6378289293644173
180720001-180725000 0.6770739313868648
180725001-180730000 1.6148850762609024
180730001-180735000 0.7470019954858239
180735001-180740000 0.8239662743910261
180740001-180745000 0.4425243761251804
180745001-180750000 0.286252436267199
180750001-180755000 0.6906540923292188
180755001-180760000 0.43952076388763595
180760001-180765000 0.38806685157511295
180765001-180770000 0.588201809208208
180770001-180775000 0.5830790839781276
180775001-180780000 0.19613787554537493
180780001-180785000 0.19448222556451078
180785001-180790000 0.6040142019908223
180790001-180795000 0.40924123182394156
180795001-180800000 0.41103146858588496
180800001-180805000 0.5892820817684098
180805001-180810000 0.6864567508430004
180810001-180815000 0.5617575037179734
180815001-180820000 0.5043474271085756
180820001-180825000 0.34573134456953664
180825001-180830000 0.31707007076769467
180830001-180835000 0.37748344789043364
180835001-180840000 0.5194380944260247
180840001-180845000 0.3264610233583447
180845001-180850000 0.47069467070846743
180850001-180855000 0.5127713309987059
180855001-180860000 0.24286073952629197
180860001-180865000 1.7965150549233675
180865001-180870000 0.6818332845504435
180870001-180875000 0.22070319632448684
180875001-180880000 0.35570899430317243
180880001-180885000 0.6547350236635531
180885001-180890000 0.7618203894345597
180890001-180895000 0.5105560524653131
180895001-180900000 0.4227498666267583
180900001-180905000 0.6411914542149765
180905001-180910000 0.6112919169511223
180910001-180915000 0.5936924033817913
180915001-180920000 0.6604689411436634
180920001-180925000 0.328715002904786
180925001-180930000 0.6024016173101403
180930001-180935000 0.504736357562957
180935001-180940000 0.16845548896620832
180940001-180945000 0.1728936408467671
180945001-180950000 0.4356106375276937
180950001-180955000 0.5056152193567629
180955001-180960000 0.1652248741417075
180960001-180965000 0.11700457418053015
180965001-180970000 0.49842263479421184
180970001-180975000 0.46212843933147113
180975001-180980000 0.23260738301812542
180980001-180985000 0.13309759502473437
180985001-180990000 0.054549696083065674
180990001-180995000 0.37128523013310577
180995001-181000000 0.8851486841147769
181000001-181005000 0.0
181005001-181010000 0.08612746820065789
181010001-181015000 0.4229813262394036
181015001-181020000 0.5834187071493542
181020001-181025000 0.9456143163343343
181025001-181030000 0.16178536443095898
181030001-181035000 0.21252454411673455
181035001-181040000 0.747375606592908
181040001-181045000 0.6139993028241643
181045001-181050000 0.49750776040102185
181050001-181055000 0.5765360329501337
181055001-181060000 0.6306282130531579
181060001-181065000 0.9624365136223292
181065001-181070000 0.4518737359229496
181070001-181075000 0.24848165443734013
181075001-181080000 0.3948117405539977
181080001-181085000 0.3875406735516791
181085001-181090000 0.6742261359997327
181090001-181095000 0.7399118198595498
181095001-181100000 0.16072297031322422
181100001-181105000 0.2316420123221804
181105001-181110000 0.6329207536649046
181110001-181115000 0.40082011647242854
181115001-181120000 0.27481120473657666
181120001-181125000 1.6634050230580724
181125001-181130000 1.0692994289816755
181130001-181135000 0.5256331842278998
181135001-181140000 0.3184105273708951
181140001-181145000 0.21324476203240586
181145001-181150000 0.5433496756868534
181150001-181155000 0.7412014509156879
181155001-181160000 1.0153183110201316
181160001-181165000 0.753102351029033
181165001-181170000 0.39002126750930227
181170001-181175000 0.31746030472837766
181175001-181180000 0.5450043502587792
181180001-181185000 2.083230915172404
181185001-181190000 0.5432397616023256
181190001-181195000 0.5376468144445192
181195001-181200000 0.4745145999556647
181200001-181205000 0.49151727169215675
181205001-181210000 4.011973554307916
181210001-181215000 0.9355001747290127
181215001-181220000 1.0614144136884058
181220001-181225000 0.9671380537077485
181225001-181230000 0.43126048049724874
181230001-181235000 0.7805329477798634
181235001-181240000 0.6927180796797971
181240001-181245000 0.7430424319202181
181245001-181250000 1.4694354843657533
181250001-181255000 2.6935309058516856
181255001-181260000 5.097694091026959
181260001-181265000 0.7320453840093659
181265001-181270000 0.36347248970918905
181270001-181275000 0.4118750663697785
181275001-181280000 0.41133966791618676
181280001-181285000 0.7723913150176883
181285001-181290000 0.6499071753588945
181290001-181295000 1.3371821295289184
181295001-181300000 1.2099170042650764
181300001-181305000 0.5355395970818083
181305001-181310000 0.697465777344731
181310001-181315000 0.8921186953078719
181315001-181320000 0.7169393870552155
181320001-181325000 0.47225306649903476
181325001-181330000 0.5204654936298863
181330001-181335000 1.500940268747089
181335001-181340000 1.4035963210356375
181340001-181345000 0.5440336838626064
181345001-181350000 0.48787893897157714
181350001-181355000 0.26078158952770064
181355001-181360000 0.5454308866763301
181360001-181365000 0.8939962669245638
181365001-181370000 0.3906274813635792
181370001-181375000 0.6637501462080347
181375001-181380000 2.128560432424131
181380001-181385000 0.7554868553252103
181385001-181390000 0.5811201959082193
181390001-181395000 1.5621895245827089
181395001-181400000 1.1984039576034702
181400001-181405000 0.5712963013909637
181405001-181410000 0.5299222913789624
181410001-181415000 0.7035833576311415
181415001-181420000 0.9662884172898083
181420001-181425000 0.5936069005448501
181425001-181430000 0.5683766817922197
181430001-181435000 0.9360965182005585
181435001-181440000 0.928928717014507
181440001-181445000 2.9409329415863863
181445001-181450000 1.1080687670095504
181450001-181455000 0.3533353052689488
181455001-181460000 3.5611303875011324
181460001-181465000 3.5747341168674454
181465001-181470000 0.7929626349900741
181470001-181475000 1.1103551952217592
181475001-181480000 1.3101232321958183
181480001-181485000 0.9576936162753904
181485001-181490000 0.49163617058598996
181490001-181495000 0.9365391868819082
181495001-181500000 4.749189482574698
181500001-181505000 0.7321565993970578
181505001-181510000 2.6952086567580777
181510001-181515000 10.505649542054961
181515001-181520000 1.9699748558179886
181520001-181525000 3.7890071813936537
181525001-181530000 1.5010128601518777
181530001-181535000 0.4348339769270777
181535001-181540000 0.4581918848287524
181540001-181545000 2.0656779258607902
181545001-181550000 1.6714664730144688
181550001-181555000 0.5822677974465768
181555001-181560000 0.7067563967093519
181560001-181565000 5.049395923030229
181565001-181570000 1.0839597536896466
181570001-181575000 0.56668959172212
181575001-181580000 0.9450116134337453
181580001-181585000 1.629085035242056
181585001-181590000 1.254479606381641
181590001-181595000 0.397605475602274
181595001-181600000 1.2953490446009823
181600001-181605000 1.7524856587214472
181605001-181610000 1.8614641590088188
181610001-181615000 1.5228656325185728
181615001-181620000 0.39873809660941867
181620001-181625000 0.42319792952671187
181625001-181630000 0.3943857607412475
181630001-181635000 0.36715059325120447
181635001-181640000 4.532285396943123
181640001-181645000 1.5481980781458013
181645001-181650000 0.7275616822464019
181650001-181655000 0.829150663780137
181655001-181660000 0.5364845983390027
181660001-181665000 1.0620151815387426
181665001-181670000 0.7425415181044118
181670001-181675000 0.36742027724622756
181675001-181680000 0.7025989221490017
181680001-181685000 1.258903525928833
181685001-181690000 0.7935588904017472
181690001-181695000 0.8823253698962245
181695001-181700000 0.612068571396951
181700001-181705000 0.7545104748626739
181705001-181710000 1.4053995558663133
181710001-181715000 0.5210449543473435
181715001-181720000 0.4910549632387348
181720001-181725000 0.6648194690030415
181725001-181730000 0.7902601136561406
181730001-181735000 1.1452859366773092
181735001-181740000 1.9178907934594696
181740001-181745000 1.3165442331832393
181745001-181750000 0.22956605192362406
181750001-181755000 0.2843146661070371
181755001-181760000 0.4286295062269918
181760001-181765000 0.8478513771513815
181765001-181770000 0.7273743400111665
181770001-181775000 0.1911403570185371
181775001-181780000 0.042211640232776744
181780001-181785000 0.0
181785001-181790000 0.07912100171488046
181790001-181795000 0.7000729468152017
181795001-181800000 0.37285719539177115
181800001-181805000 0.1293850627104431
181805001-181810000 0.104494459285236
181810001-181815000 0.39868589675218874
181815001-181820000 0.14530492358998828
181820001-181825000 0.0865492513785628
181825001-181830000 0.014821017575957968
181830001-181835000 0.41654471492986206
181835001-181840000 0.4324514632087519
181840001-181845000 0.0
181845001-181850000 0.046177056038450105
181850001-181855000 0.9166223736175191
181855001-181860000 0.13635172943918217
181860001-181865000 0.18067352507660245
181865001-181870000 0.4222542580202493
181870001-181875000 0.21611959407683087
181875001-181880000 0.48011838860171857
181880001-181885000 0.17815211635549547
181885001-181890000 0.0
181890001-181895000 0.2594359219447533
181895001-181900000 1.418821268182355
181900001-181905000 0.6839597923328582
181905001-181910000 0.7625106549448163
181910001-181915000 0.568011926283765
181915001-181920000 0.8710338087229108
181920001-181925000 0.782982392740211
181925001-181930000 0.3857756445143905
181930001-181935000 1.7421906683275836
181935001-181940000 1.5605489163885635
181940001-181945000 0.42778954919001694
181945001-181950000 0.6555539725371264
181950001-181955000 0.6429011561433898
181955001-181960000 0.5610815344179537
181960001-181965000 0.7444392777561686
181965001-181970000 1.0694342542835664
181970001-181975000 0.4558890532083218
181975001-181980000 1.139378636354727
181980001-181985000 1.78140515709866
181985001-181990000 0.4882442727306001
181990001-181995000 0.6744562879868229
181995001-182000000 0.5201885568836911
182000001-182005000 0.36359798616362443
182005001-182010000 0.2337811497031247
182010001-182015000 0.4393872329798424
182015001-182020000 0.5679632575175502
182020001-182025000 0.43591889823108626
182025001-182030000 0.43028778383582966
182030001-182035000 0.37818063175741123
182035001-182040000 0.7888318725409885
182040001-182045000 0.37321214164556077
182045001-182050000 0.3166411885496507
182050001-182055000 0.8586434900399832
182055001-182060000 0.6176864071204866
182060001-182065000 0.4962590045456626
182065001-182070000 0.796066948893781
182070001-182075000 0.6598226413495285
182075001-182080000 0.7987465355321762
182080001-182085000 0.7323323646490336
182085001-182090000 0.4268937552984577
182090001-182095000 0.5093471186939631
182095001-182100000 0.8493187173681076
182100001-182105000 0.8136684720094295
182105001-182110000 0.8049809762518229
182110001-182115000 0.652313924188635
182115001-182120000 0.6040623375374865
182120001-182125000 1.268376362797768
182125001-182130000 1.1713647342027855
182130001-182135000 0.515392890261549
182135001-182140000 0.5972761406151076
182140001-182145000 0.10490550257665271
182145001-182150000 0.2548254144073489
182150001-182155000 1.962012663168637
182155001-182160000 0.6416139565620618
182160001-182165000 1.132908569408886
182165001-182170000 1.5447129336411756
182170001-182175000 0.48774317459896416
182175001-182180000 0.6585924055978839
182180001-182185000 0.45360952993757686
182185001-182190000 0.3309402023640406
182190001-182195000 0.9450628721504205
182195001-182200000 0.8251866830222695
182200001-182205000 0.9760052323956137
182205001-182210000 1.145769835051449
182210001-182215000 0.5395296063535199
182215001-182220000 0.5138384585973894
182220001-182225000 1.2530398141722636
182225001-182230000 5.142033541566401
182230001-182235000 0.7249453493513801
182235001-182240000 0.7715484821620134
182240001-182245000 0.4973107235471489
182245001-182250000 0.2647038751542464
182250001-182255000 1.0933649255581106
182255001-182260000 1.7488958262324996
182260001-182265000 0.5146148945408255
182265001-182270000 0.6498884871456868
182270001-182275000 1.0148764139992363
182275001-182280000 0.8849620062762048
182280001-182285000 0.6761037755018197
182285001-182290000 0.6375383468336027
182290001-182295000 0.4502203888824733
182295001-182300000 0.7847411965994172
182300001-182305000 0.8530731422658463
182305001-182310000 0.36833263988855414
182310001-182315000 3.0832923735464606
182315001-182320000 3.0177466177740477
182320001-182325000 0.6367425288681394
182325001-182330000 0.7841827914127865
182330001-182335000 1.1733789402772927
182335001-182340000 1.2138605389980086
182340001-182345000 0.6552957724785704
182345001-182350000 0.7827786456000027
182350001-182355000 2.6384750234798555
182355001-182360000 0.8995976351310015
182360001-182365000 0.42095427698991517
182365001-182370000 0.8248207692750468
182370001-182375000 3.905840966334792
182375001-182380000 0.46448837763779754
182380001-182385000 0.4042446364452623
182385001-182390000 0.782439200506388
182390001-182395000 4.9521910704912075
182395001-182400000 1.988629882708041
182400001-182405000 0.8050259951394704
182405001-182410000 0.9588384956722955
182410001-182415000 1.3277305201323888
182415001-182420000 0.9254391108405952
182420001-182425000 0.844875031919849
182425001-182430000 6.410618217062469
182430001-182435000 3.5506690943540464
182435001-182440000 0.8609620282380859
182440001-182445000 0.9812613061310779
182445001-182450000 3.755347242308928
182450001-182455000 2.7118520400214803
182455001-182460000 2.123025170451325
182460001-182465000 1.4550851201665818
182465001-182470000 0.704028087978545
182470001-182475000 0.8627887599568164
182475001-182480000 3.9975564553029725
182480001-182485000 1.5421743415409948
182485001-182490000 0.8555152202388303
182490001-182495000 0.6699070182805122
182495001-182500000 0.5262838883094474
182500001-182505000 0.42036577342831016
182505001-182510000 0.4585050244262207
182510001-182515000 1.1067780433428795
182515001-182520000 0.7088154145525368
182520001-182525000 0.4816387696989597
182525001-182530000 0.5099469511476661
182530001-182535000 0.6216910928549108
182535001-182540000 0.2609414035268099
182540001-182545000 0.6190612582939153
182545001-182550000 0.7585724824411642
182550001-182555000 0.25883107330733174
182555001-182560000 0.6402948492669535
182560001-182565000 0.5437562174047205
182565001-182570000 0.28540964035679467
182570001-182575000 0.2740956280687477
182575001-182580000 0.39036672919500714
182580001-182585000 0.8198197133699656
182585001-182590000 0.563967983180217
182590001-182595000 0.33764098803433823
182595001-182600000 0.2737335489792824
182600001-182605000 0.3721714522833997
182605001-182610000 0.7394333652438186
182610001-182615000 0.4829296486539818
182615001-182620000 0.524787012840951
182620001-182625000 0.7374424438358232
182625001-182630000 0.5924823966903529
182630001-182635000 0.40370863194136647
182635001-182640000 0.41586407004500847
182640001-182645000 1.1751852200350776
182645001-182650000 1.5119045827152438
182650001-182655000 0.7890943187902155
182655001-182660000 0.6453178185329651
182660001-182665000 0.6189559987362604
182665001-182670000 0.638936011344241
182670001-182675000 0.6466020727111715
182675001-182680000 0.5960662006529829
182680001-182685000 0.31948310408434266
182685001-182690000 0.30667036686139754
182690001-182695000 1.885483265680128
182695001-182700000 0.5869777464700234
182700001-182705000 0.3832535210314699
182705001-182710000 0.8548416913951619
182710001-182715000 0.7668087233137512
182715001-182720000 0.7344249242392121
182720001-182725000 0.9890053996704695
182725001-182730000 1.5317231577223254
182730001-182735000 0.9058361001794919
182735001-182740000 0.7209990495988318
182740001-182745000 0.5956626301223961
182745001-182750000 0.6340487418127292
182750001-182755000 1.0806251971450505
182755001-182760000 0.5191654870683677
182760001-182765000 0.39716250011141657
182765001-182770000 0.6924471173909877
182770001-182775000 0.8071287779460761
182775001-182780000 0.7950938192108981
182780001-182785000 0.36845965060048547
182785001-182790000 0.3568031950208162
182790001-182795000 0.7896082878934693
182795001-182800000 0.4809097736903917
182800001-182805000 0.38973331641418885
182805001-182810000 1.6149352656812732
182810001-182815000 1.5089121537613925
182815001-182820000 0.47360027234941904
182820001-182825000 0.5930876948290782
182825001-182830000 0.7360640642758867
182830001-182835000 1.075148653217496
182835001-182840000 0.9853239064872428
182840001-182845000 0.5996086579771636
182845001-182850000 0.6444209325743481
182850001-182855000 0.7753487945999453
182855001-182860000 0.8530410500192471
182860001-182865000 1.368435546708092
182865001-182870000 0.921849384244913
182870001-182875000 0.8298118994508545
182875001-182880000 1.9341527798153737
182880001-182885000 3.671638267147099
182885001-182890000 1.2169709637999184
182890001-182895000 0.9138554624419276
182895001-182900000 1.0347449772330848
182900001-182905000 1.0979314500422674
182905001-182910000 1.4680903809124748
182910001-182915000 1.3245549270380619
182915001-182920000 0.7792743193982096
182920001-182925000 1.124160898586412
182925001-182930000 1.445137389536032
182930001-182935000 0.6502809536028912
182935001-182940000 0.5717239053727204
182940001-182945000 0.9084583474886871
182945001-182950000 1.2946839213335775
182950001-182955000 1.1041665486861407
182955001-182960000 0.6502497703030363
182960001-182965000 0.9018023624663157
182965001-182970000 0.5304983951038672
182970001-182975000 0.47754633661724355
182975001-182980000 2.066334443075481
182980001-182985000 1.2402569642725334
182985001-182990000 0.4681093516713399
182990001-182995000 0.8499418334755545
182995001-183000000 0.38109008669418765
183000001-183005000 0.16510334347724254
183005001-183010000 0.5520135739000459
183010001-183015000 0.8677380276895129
183015001-183020000 1.312078561287823
183020001-183025000 1.0508652385576143
183025001-183030000 1.0522866883249622
183030001-183035000 1.3116117954825346
183035001-183040000 0.7169133484806128
183040001-183045000 0.45244225012261496
183045001-183050000 0.8364809105260361
183050001-183055000 1.210858869274436
183055001-183060000 1.8402268244700761
183060001-183065000 1.6482291737113435
183065001-183070000 0.7546850134837496
183070001-183075000 1.128764324423107
183075001-183080000 1.676054676443353
183080001-183085000 1.2117410938091508
183085001-183090000 0.5683697309872835
183090001-183095000 0.7684994598402645
183095001-183100000 1.3717171871455658
183100001-183105000 0.9984344631912437
183105001-183110000 3.7672027704571533
183110001-183115000 2.3644528403791085
183115001-183120000 0.8981593202435452
183120001-183125000 1.4270719877772293
183125001-183130000 1.0814664493919677
183130001-183135000 1.049656897343306
183135001-183140000 0.7238692562913862
183140001-183145000 1.0022507357681243
183145001-183150000 0.7859083572549279
183150001-183155000 1.1530184610881933
183155001-183160000 1.1059364487783108
183160001-183165000 0.5191383445936112
183165001-183170000 0.8488701343206418
183170001-183175000 0.8709386925511815
183175001-183180000 0.8890019206098457
183180001-183185000 2.1396452177696514
183185001-183190000 3.9062993074394083
183190001-183195000 1.8085310788539952
183195001-183200000 1.4190745128631381
183200001-183205000 4.892107863154022
183205001-183210000 9.733387110224285
183210001-183215000 1.1601792067753969
183215001-183220000 0.5196734507336015
183220001-183225000 0.6414809657751677
183225001-183230000 1.5754636114630134
183230001-183235000 0.8267820006191289
183235001-183240000 1.2262526973315093
183240001-183245000 1.4393765598175305
183245001-183250000 0.5062833454170743
183250001-183255000 0.7832474335547766
183255001-183260000 0.4479120073502902
183260001-183265000 0.345778916586826
183265001-183270000 1.5429510771861088
183270001-183275000 0.5797090843559568
183275001-183280000 0.5718992683899959
183280001-183285000 1.3697933198498593
183285001-183290000 2.0164447035868576
183290001-183295000 1.4778527815139855
183295001-183300000 2.87031987863139
183300001-183305000 2.257534725719558
183305001-183310000 2.362222635984704
183310001-183315000 6.819829274588525
183315001-183320000 0.9843644469534187
183320001-183325000 0.7665481346145222
183325001-183330000 0.6474322789076454
183330001-183335000 0.6021094103485651
183335001-183340000 0.9394947603284362
183340001-183345000 1.829777736934019
183345001-183350000 1.1590307082297189
183350001-183355000 0.44382986393890533
183355001-183360000 0.7489942075527086
183360001-183365000 1.4555088912135257
183365001-183370000 0.7756895662120116
183370001-183375000 0.6250587290358806
183375001-183380000 0.6256098860634896
183380001-183385000 1.6590177484480995
183385001-183390000 0.88385605208645
183390001-183395000 0.3694040891298926
183395001-183400000 0.4509720921420574
183400001-183405000 2.934220870528613
183405001-183410000 1.1005486470078325
183410001-183415000 0.7113209126931462
183415001-183420000 0.6289715866755036
183420001-183425000 0.6600774583592635
183425001-183430000 1.379918986582403
183430001-183435000 0.7285060008711236
183435001-183440000 0.6454594532723553
183440001-183445000 0.9347618050202907
183445001-183450000 0.7618911794905451
183450001-183455000 0.6816375209659087
183455001-183460000 0.5464613434570906
183460001-183465000 0.5956808741037191
183465001-183470000 0.579422857487701
183470001-183475000 0.7587939157575493
183475001-183480000 1.3260475294569056
183480001-183485000 0.7310158661506561
183485001-183490000 0.5919803891216153
183490001-183495000 0.7178212949680338
183495001-183500000 0.7830878224721568
183500001-183505000 0.810496351434356
183505001-183510000 0.6537469634934974
183510001-183515000 0.5904714412323524
183515001-183520000 0.9347473158201901
183520001-183525000 0.7616790924466043
183525001-183530000 0.7512382803756983
183530001-183535000 0.8783013462436658
183535001-183540000 6.515802230082015
183540001-183545000 2.9784040511502172
183545001-183550000 0.3356638328252644
183550001-183555000 1.193450630596573
183555001-183560000 2.0576995651701004
183560001-183565000 0.5371966013971947
183565001-183570000 0.8229440665466641
183570001-183575000 0.9471752073325337
183575001-183580000 0.5106192620354472
183580001-183585000 0.7888366203402518
183585001-183590000 0.8588986663432612
183590001-183595000 0.34515051566324273
183595001-183600000 0.37300009555938435
183600001-183605000 0.9737906215939452
183605001-183610000 1.4968748099358704
183610001-183615000 0.8741052660715549
183615001-183620000 1.2357131211446497
183620001-183625000 1.759343461522155
183625001-183630000 2.1317316754917415
183630001-183635000 2.0029145600633917
183635001-183640000 0.7466069553292951
183640001-183645000 0.5784915697235471
183645001-183650000 0.6851284129345405
183650001-183655000 0.8553623990707723
183655001-183660000 0.9552744529469859
183660001-183665000 0.5385167600023765
183665001-183670000 0.51192706348468
183670001-183675000 0.6002091659715302
183675001-183680000 0.4160140042252542
183680001-183685000 0.365514756014965
183685001-183690000 0.4137556436783178
183690001-183695000 0.5282162718138637
183695001-183700000 0.6054761822953222
183700001-183705000 0.4239129373126599
183705001-183710000 0.5699317262397491
183710001-183715000 0.6912702784430665
183715001-183720000 0.7662391780701424
183720001-183725000 1.1599958251805162
183725001-183730000 0.5546011153912691
183730001-183735000 0.549924167603028
183735001-183740000 0.8577687002165291
183740001-183745000 1.5750445790422227
183745001-183750000 1.5895474606300473
183750001-183755000 1.745824525274525
183755001-183760000 2.1866427305117457
183760001-183765000 1.0087801115743291
183765001-183770000 2.0637693934492702
183770001-183775000 2.2709474161171626
183775001-183780000 0.8388897953468054
183780001-183785000 0.7005532351294363
183785001-183790000 0.5940756892406812
183790001-183795000 0.515961557612301
183795001-183800000 0.7330298998419696
183800001-183805000 1.755197176867185
183805001-183810000 0.5548559126640419
183810001-183815000 0.6454593258676368
183815001-183820000 0.975224532422305
183820001-183825000 1.2769153788556684
183825001-183830000 1.5453529951142169
183830001-183835000 0.6007610600330021
183835001-183840000 1.015144760895289
183840001-183845000 1.1681102523058995
183845001-183850000 0.37165107158905364
183850001-183855000 0.6469494017124952
183855001-183860000 1.1796089322570977
183860001-183865000 0.50966071360519
183865001-183870000 0.6300522658189418
183870001-183875000 1.37293253583296
183875001-183880000 0.7794957365986663
183880001-183885000 0.6091051906576245
183885001-183890000 0.7725743255278431
183890001-183895000 1.7812645855392641
183895001-183900000 1.029423403520933
183900001-183905000 0.4574308982642136
183905001-183910000 0.5416961466112843
183910001-183915000 0.6466963931948704
183915001-183920000 0.8270588698645636
183920001-183925000 1.1375742404518854
183925001-183930000 0.3968421052741165
183930001-183935000 0.3572424835689494
183935001-183940000 1.6981805345110073
183940001-183945000 1.1823378612138502
183945001-183950000 1.0645889679711324
183950001-183955000 0.813078504692758
183955001-183960000 0.5569326813872828
183960001-183965000 0.35926361984178573
183965001-183970000 0.2928179205925181
183970001-183975000 0.5089959564630664
183975001-183980000 0.584738078523867
183980001-183985000 0.6329787859547147
183985001-183990000 0.7520878968418042
183990001-183995000 0.8674924110292747
183995001-184000000 0.392585468459189
184000001-184005000 0.3298976371416827
184005001-184010000 1.1406789731389677
184010001-184015000 0.6847273553908925
184015001-184020000 0.7350662211863634
184020001-184025000 0.6293600138079929
184025001-184030000 0.3224720094613956
184030001-184035000 1.0439626150947723
184035001-184040000 0.8756037056293473
184040001-184045000 0.4925792219330262
184045001-184050000 0.757032225922356
184050001-184055000 0.7700236682140731
184055001-184060000 1.248896371072064
184060001-184065000 1.8988325412563976
184065001-184070000 4.921643091876761
184070001-184075000 2.4202337503052314
184075001-184080000 0.8163186642102236
184080001-184085000 0.7873145224500593
184085001-184090000 1.327070986423953
184090001-184095000 4.485375427730629
184095001-184100000 1.1421765468851532
184100001-184105000 1.0100488928499485
184105001-184110000 1.6115885455884225
184110001-184115000 6.731612461836848
184115001-184120000 18.373103623321075
184120001-184125000 9.792156978196685
184125001-184130000 4.073392577755303
184130001-184135000 1.4566040504637578
184135001-184140000 1.767234976276313
184140001-184145000 1.0290619587189342
184145001-184150000 0.9301440167769683
184150001-184155000 1.0991177676438733
184155001-184160000 0.9774544694440719
184160001-184165000 1.3644982843205335
184165001-184170000 2.141019451270994
184170001-184175000 2.330175221152062
184175001-184180000 2.330329351304353
184180001-184185000 3.559071200158705
184185001-184190000 1.520448924516492
184190001-184195000 1.249699347089027
184195001-184200000 1.1724333787341281
184200001-184205000 1.0433782016443316
184205001-184210000 0.9375229062349173
184210001-184215000 1.127489791612041
184215001-184220000 19.788104103671213
184220001-184225000 1.79513718187573
184225001-184230000 0.7771966621298372
184230001-184235000 1.7097220419107375
184235001-184240000 1.50370343963536
184240001-184245000 1.0809531921472009
184245001-184250000 0.7536137501672499
184250001-184255000 0.6771560365331815
184255001-184260000 0.725862669745263
184260001-184265000 4.205095925780417
184265001-184270000 1.5935508620317689
184270001-184275000 0.6385800813686549
184275001-184280000 0.8403390873238422
184280001-184285000 1.7104517879872174
184285001-184290000 1.8184362189392427
184290001-184295000 1.1694047166071795
184295001-184300000 1.526762997004263
184300001-184305000 1.4014592101484737
184305001-184310000 1.441865020850572
184310001-184315000 2.2667428620032197
184315001-184320000 2.4444576198182433
184320001-184325000 9.340378510404477
184325001-184330000 18.479895286717294
184330001-184335000 1.2551166345665221
184335001-184340000 0.8962344340639578
184340001-184345000 3.740363600165481
184345001-184350000 11.412105114706106
184350001-184355000 1.297541344179581
184355001-184360000 2.193004916682005
184360001-184365000 1.3494749551528828
184365001-184370000 0.4357187379122946
184370001-184375000 0.478262775791619
184375001-184380000 1.1565842130603057
184380001-184385000 1.034384273717178
184385001-184390000 0.7736323860288549
184390001-184395000 1.5081321452541072
184395001-184400000 1.0623019552282618
184400001-184405000 1.1673243106368616
184405001-184410000 4.604634781875234
184410001-184415000 1.044543209473035
184415001-184420000 0.9031506370847384
184420001-184425000 1.4468588997405418
184425001-184430000 0.5881917144510231
184430001-184435000 1.0715856612344845
184435001-184440000 4.6339019439871985
184440001-184445000 1.334380336773087
184445001-184450000 1.4813976702456702
184450001-184455000 1.8084671926555553
184455001-184460000 1.7082723584362332
184460001-184465000 2.8333298529934146
184465001-184470000 2.9862815231950295
184470001-184475000 2.180928726527798
184475001-184480000 2.697041060144586
184480001-184485000 2.2992242645540832
184485001-184490000 1.7190217771361234
184490001-184495000 7.943992977989069
184495001-184500000 13.175892943840653
184500001-184505000 1.265240095546683
184505001-184510000 1.4447618396815214
184510001-184515000 1.5707585563774036
184515001-184520000 6.499686049038087
184520001-184525000 9.890694529757198
184525001-184530000 0.6035198363953012
184530001-184535000 0.352622401514136
184535001-184540000 0.44277419329843154
184540001-184545000 0.604140639348851
184545001-184550000 0.2667418566833431
184550001-184555000 0.4753969167318422
184555001-184560000 0.7043503379298705
184560001-184565000 0.5118445196549757
184565001-184570000 0.6831018252701158
184570001-184575000 1.479762157835117
184575001-184580000 0.7558128505726429
184580001-184585000 0.5499710089733798
184585001-184590000 1.0077426555395506
184590001-184595000 0.5903213744188546
184595001-184600000 0.5398736872041185
184600001-184605000 0.6964820224334526
184605001-184610000 0.8278176876744398
184610001-184615000 1.5058779996073386
184615001-184620000 0.9407325343351616
184620001-184625000 0.6309670982360034
184625001-184630000 0.8479532386612181
184630001-184635000 0.6216861665687756
184635001-184640000 0.5752992784799117
184640001-184645000 0.7138731030160023
184645001-184650000 0.5038770584337459
184650001-184655000 0.34736995523468817
184655001-184660000 0.6601553998082664
184660001-184665000 1.172774792821857
184665001-184670000 0.36965818150226387
184670001-184675000 0.4152558238816627
184675001-184680000 0.6694813603865022
184680001-184685000 0.5933712687173454
184685001-184690000 0.6655764486976381
184690001-184695000 0.38789822707546034
184695001-184700000 0.3853085686895862
184700001-184705000 0.4612752310582072
184705001-184710000 0.33491460832829306
184710001-184715000 1.0111699878283662
184715001-184720000 0.3841955814859893
184720001-184725000 0.1729548928026278
184725001-184730000 0.6130836685412832
184730001-184735000 0.46218108293295174
184735001-184740000 0.42798170399751473
184740001-184745000 0.6310777116931989
184745001-184750000 0.5906825549530038
184750001-184755000 0.8580202028153227
184755001-184760000 0.5468914328469
184760001-184765000 1.4006386572551315
184765001-184770000 2.924171974933459
184770001-184775000 0.8323351118319802
184775001-184780000 0.8289826123129557
184780001-184785000 1.4608298219610283
184785001-184790000 3.8335666674843734
184790001-184795000 2.211906598472952
184795001-184800000 1.5479998330106957
184800001-184805000 1.4917787887702176
184805001-184810000 1.6944581524118068
184810001-184815000 2.231598908814394
184815001-184820000 0.7399236017716363
184820001-184825000 0.41631197359965133
184825001-184830000 0.3502652131371321
184830001-184835000 0.3550509338435253
184835001-184840000 0.37526940462836367
184840001-184845000 0.462564920707606
184845001-184850000 0.7707726912733289
184850001-184855000 0.6630907543990813
184855001-184860000 0.7487170012564549
184860001-184865000 0.8435740704535906
184865001-184870000 0.8761461874348523
184870001-184875000 1.3275209854323073
184875001-184880000 1.976108132277458
184880001-184885000 0.8983067031330504
184885001-184890000 0.443102506657732
184890001-184895000 0.6315933900232836
184895001-184900000 0.6275326696357088
184900001-184905000 0.6752421907060179
184905001-184910000 0.5337203742303169
184910001-184915000 0.06150494362747954
184915001-184920000 0.09049947160196288
184920001-184925000 0.7028258459196837
184925001-184930000 0.7852169523736304
184930001-184935000 0.6282871986616647
184935001-184940000 0.4918533060121973
184940001-184945000 0.46298914160728083
184945001-184950000 0.6494443403935393
184950001-184955000 0.4944893672090726
184955001-184960000 0.4471715893156528
184960001-184965000 0.48534017623829956
184965001-184970000 0.436144725493601
184970001-184975000 0.6871292770241464
184975001-184980000 0.4917736905913906
184980001-184985000 0.4212149426983037
184985001-184990000 1.3242046250671267
184990001-184995000 0.7260329511879478
184995001-185000000 0.39111005109287317
185000001-185005000 0.5554251268475204
185005001-185010000 0.5647309749836332
185010001-185015000 0.7108856345837585
185015001-185020000 0.9457408777242914
185020001-185025000 0.4091487660520997
185025001-185030000 0.6502852559104833
185030001-185035000 0.596423609213954
185035001-185040000 0.32951745129113935
185040001-185045000 0.5477091638864315
185045001-185050000 0.7594120412926142
185050001-185055000 0.5158892990748132
185055001-185060000 0.6462964412376659
185060001-185065000 0.6594291187640265
185065001-185070000 0.3406559265447457
185070001-185075000 0.3876665528423208
185075001-185080000 0.772599259662656
185080001-185085000 0.6405439267331929
185085001-185090000 0.959471508887412
185090001-185095000 2.2328777695101034
185095001-185100000 1.0410778778944936
185100001-185105000 1.0389213308309622
185105001-185110000 1.1587904190069036
185110001-185115000 0.6461786244330262
185115001-185120000 0.5872815267280589
185120001-185125000 0.6619293236397759
185125001-185130000 0.4786007087905724
185130001-185135000 0.6951812145569143
185135001-185140000 0.9997677657685823
185140001-185145000 0.6603463061653029
185145001-185150000 0.7677181812992441
185150001-185155000 0.5429587280349605
185155001-185160000 0.723134530997964
185160001-185165000 0.8927054244648779
185165001-185170000 0.8497129539902079
185170001-185175000 2.1378221835006426
185175001-185180000 1.8078839065972092
185180001-185185000 0.9027888336902765
185185001-185190000 0.36394485558545553
185190001-185195000 0.5763094583684518
185195001-185200000 0.6981123883744067
185200001-185205000 0.3895249247573693
185205001-185210000 0.658428737006439
185210001-185215000 0.6723341317895283
185215001-185220000 0.9639259469927783
185220001-185225000 0.8838143065375845
185225001-185230000 1.137948481089383
185230001-185235000 0.8725079318378148
185235001-185240000 0.6728830442324804
185240001-185245000 1.2326377467386267
185245001-185250000 0.6374632183464872
185250001-185255000 0.5302093170138222
185255001-185260000 1.0061043301908046
185260001-185265000 2.1953094319415207
185265001-185270000 0.5152490943738226
185270001-185275000 0.7543216418589962
185275001-185280000 1.1991231634078172
185280001-185285000 0.6159877969189366
185285001-185290000 0.6432390417347454
185290001-185295000 0.5964408228159253
185295001-185300000 0.5183241592405253
185300001-185305000 0.6526460606122698
185305001-185310000 0.6845776281672626
185310001-185315000 0.4179873312577803
185315001-185320000 0.40310227147968647
185320001-185325000 0.6241321724384855
185325001-185330000 0.6583097366827685
185330001-185335000 0.4697961328459438
185335001-185340000 0.48642611319123663
185340001-185345000 0.5892907794636462
185345001-185350000 1.2618862994171387
185350001-185355000 1.4413941637141685
185355001-185360000 0.641645005651604
185360001-185365000 1.0049465447403192
185365001-185370000 1.070581822058346
185370001-185375000 0.6075382496234599
185375001-185380000 1.0346557248167734
185380001-185385000 2.021422862460742
185385001-185390000 1.4075933294237302
185390001-185395000 1.001278571006032
185395001-185400000 0.9144790458976879
185400001-185405000 0.7780793728150427
185405001-185410000 0.8852201880268888
185410001-185415000 1.1976547740446597
185415001-185420000 0.8666022943507755
185420001-185425000 0.9172020716949467
185425001-185430000 0.9836928026325096
185430001-185435000 1.2451951707781517
185435001-185440000 1.1779340259477684
185440001-185445000 0.5535739690699203
185445001-185450000 1.2098015011435235
185450001-185455000 1.1960620822294326
185455001-185460000 0.8056670900600129
185460001-185465000 1.042284258973162
185465001-185470000 0.7163599037516892
185470001-185475000 0.6561122300577479
185475001-185480000 0.4176637906578509
185480001-185485000 1.2027193507129532
185485001-185490000 1.140475797555031
185490001-185495000 0.4060641364090465
185495001-185500000 0.6438004780286448
185500001-185505000 0.7167698483734141
185505001-185510000 0.6489740573690111
185510001-185515000 0.939403971163057
185515001-185520000 1.177925827273736
185520001-185525000 0.8330644175459959
185525001-185530000 1.4722939953340035
185530001-185535000 1.063447901782784
185535001-185540000 0.7077282649071746
185540001-185545000 0.5792204893300065
185545001-185550000 2.246842483082995
185550001-185555000 3.122590387386846
185555001-185560000 0.19623206462042872
185560001-185565000 1.0130479261799754
185565001-185570000 3.101940484918672
185570001-185575000 0.6283120002858722
185575001-185580000 0.877198158042821
185580001-185585000 0.907796857369501
185585001-185590000 0.5244900308780488
185590001-185595000 0.7019222620961785
185595001-185600000 1.9000572371863191
185600001-185605000 0.9497880907574159
185605001-185610000 0.7245851821907155
185610001-185615000 2.290744769238779
185615001-185620000 4.047920446170228
185620001-185625000 1.6606508462486604
185625001-185630000 0.9405103955825115
185630001-185635000 0.5013986668195545
185635001-185640000 0.8091840454415776
185640001-185645000 0.21478825129529602
185645001-185650000 0.13098679654582543
185650001-185655000 0.8947056538347798
185655001-185660000 1.1584917677038227
185660001-185665000 0.7256405423308604
185665001-185670000 0.6063931560988706
185670001-185675000 0.8824314101539456
185675001-185680000 2.2374710728385465
185680001-185685000 1.088823048065733
185685001-185690000 1.7003580013389727
185690001-185695000 0.9987110180626981
185695001-185700000 0.47251508073281373
185700001-185705000 1.0150308066202425
185705001-185710000 1.3610642560012791
185710001-185715000 1.621879827381902
185715001-185720000 0.3901174298825567
185720001-185725000 0.10600887681669507
185725001-185730000 5.178140378805696
185730001-185735000 2.9873175040324242
185735001-185740000 0.6086863247281034
185740001-185745000 1.3516756633426503
185745001-185750000 1.1326517632448494
185750001-185755000 0.49081263225883076
185755001-185760000 0.35258589633166587
185760001-185765000 0.6997903929510009
185765001-185770000 0.7738663841919944
185770001-185775000 0.48826812466304614
185775001-185780000 0.764040826698268
185780001-185785000 0.7553860966196314
185785001-185790000 0.670802320883009
185790001-185795000 0.5288927434506082
185795001-185800000 0.9490722031636296
185800001-185805000 0.5942121881077822
185805001-185810000 0.3668577273234465
185810001-185815000 0.45577518235007314
185815001-185820000 0.29823730705493806
185820001-185825000 0.6026149201493574
185825001-185830000 0.8431705833840335
185830001-185835000 0.49715105968432804
185835001-185840000 0.8089764405843439
185840001-185845000 2.615917477083402
185845001-185850000 6.378207042729216
185850001-185855000 1.2103603800775677
185855001-185860000 1.7107082850757924
185860001-185865000 0.900468032473474
185865001-185870000 0.5573356201786577
185870001-185875000 1.0462724157252778
185875001-185880000 0.7945738043222135
185880001-185885000 0.8290817038692021
185885001-185890000 0.9613492302061959
185890001-185895000 3.1416259669610027
185895001-185900000 1.7722483890150604
185900001-185905000 0.9892563417256468
185905001-185910000 1.5060135279102225
185910001-185915000 1.019723819866256
185915001-185920000 4.274664301712018
185920001-185925000 5.501046921652106
185925001-185930000 1.5151083671892585
185930001-185935000 1.767641602788765
185935001-185940000 2.6341047129969524
185940001-185945000 4.271755044896988
185945001-185950000 2.2632954388208137
185950001-185955000 2.248452065335435
185955001-185960000 2.0293588502150146
185960001-185965000 1.189542457807153
185965001-185970000 1.0556666185372028
185970001-185975000 1.5891279108162006
185975001-185980000 4.350151997739345
185980001-185985000 2.0755673258313183
185985001-185990000 1.543862097331255
185990001-185995000 1.9633492265141
185995001-186000000 0.907783213877149
186000001-186005000 0.6525131727447985
186005001-186010000 20.87608985429775
186010001-186015000 6.0770023394337125
186015001-186020000 1.31290041858736
186020001-186025000 0.6431819325012598
186025001-186030000 0.5605753161672385
186030001-186035000 1.2890514052281918
186035001-186040000 1.8285733419415395
186040001-186045000 1.526239486019209
186045001-186050000 0.6362608808430831
186050001-186055000 0.37069399727861435
186055001-186060000 1.4451452100675592
186060001-186065000 1.4522042893535816
186065001-186070000 0.81009720449449
186070001-186075000 3.1077427287808943
186075001-186080000 2.0182181207337146
186080001-186085000 2.5574509349537116
186085001-186090000 6.33523214552566
186090001-186095000 1.7336282779669585
186095001-186100000 1.0517159979510902
186100001-186105000 3.6656324877497615
186105001-186110000 1.231747682430901
186110001-186115000 0.545171761586968
186115001-186120000 0.6972020433353396
186120001-186125000 0.7742048057894837
186125001-186130000 3.4520827932324036
186130001-186135000 2.7297490890188336
186135001-186140000 1.0405060079922883
186140001-186145000 1.1241733446693942
186145001-186150000 1.4404443792546862
186150001-186155000 1.091151219879255
186155001-186160000 0.9295359692709683
186160001-186165000 0.9250307740290268
186165001-186170000 1.3647989324374736
186170001-186175000 1.762256321107994
186175001-186180000 1.2412813078510365
186180001-186185000 0.8361455538590152
186185001-186190000 1.8891819302766757
186190001-186195000 3.7973096496605496
186195001-186200000 0.9070982507099437
186200001-186205000 1.226926266506051
186205001-186210000 2.2124104992801814
186210001-186215000 1.1087571860155376
186215001-186220000 0.9715390849231004
186220001-186225000 1.1621223119391473
186225001-186230000 4.7359872441428745
186230001-186235000 3.1145805860479623
186235001-186240000 0.5033608757666748
186240001-186245000 0.9363413287990341
186245001-186250000 0.45882748254477623
186250001-186255000 0.3716882790796132
186255001-186260000 0.2517694291700425
186260001-186265000 0.3916907249691937
186265001-186270000 1.08054250373458
186270001-186275000 0.6400891956179898
186275001-186280000 0.6119962285148194
186280001-186285000 0.5236865184213417
186285001-186290000 3.0734250490860746
186290001-186295000 1.359135111143988
186295001-186300000 0.4738446116964929
186300001-186305000 0.5482089705553619
186305001-186310000 0.5389108623181018
186310001-186315000 1.2010442095515188
186315001-186320000 1.1787334784719914
186320001-186325000 0.7801110876121362
186325001-186330000 1.1605392232338165
186330001-186335000 1.5178761603475814
186335001-186340000 1.0859013457485844
186340001-186345000 1.9184461902628684
186345001-186350000 3.3043343554252256
186350001-186355000 2.551195542396358
186355001-186360000 3.728460306960513
186360001-186365000 1.031991972378466
186365001-186370000 0.7648780758564512
186370001-186375000 1.366214987299715
186375001-186380000 1.6758170767533944
186380001-186385000 1.0011383110430372
186385001-186390000 0.598693290614722
186390001-186395000 0.7172311660525751
186395001-186400000 2.413247850667441
186400001-186405000 0.7632000585019216
186405001-186410000 0.5844237939526526
186410001-186415000 0.6047171959183487
186415001-186420000 0.9510053309463878
186420001-186425000 1.9294010967678377
186425001-186430000 1.0071913132383594
186430001-186435000 1.5275811682152374
186435001-186440000 2.106812549281861
186440001-186445000 1.21645587888313
186445001-186450000 1.7260434565650522
186450001-186455000 1.9098036934901506
186455001-186460000 1.8176421701699603
186460001-186465000 2.430490083636028
186465001-186470000 1.2026024744923776
186470001-186475000 1.2605839383999464
186475001-186480000 7.787974443722943
186480001-186485000 1.5154355977559206
186485001-186490000 1.5941973729285597
186490001-186495000 4.1056473186541425
186495001-186500000 0.8385662899866447
186500001-186505000 0.9137654500768551
186505001-186510000 1.1175242643322665
186510001-186515000 0.5191768215376646
186515001-186520000 0.37966441931038014
186520001-186525000 0.7860812460944033
186525001-186530000 0.6994680549656732
186530001-186535000 0.6156990587955989
186535001-186540000 0.6919575932874413
186540001-186545000 0.7822841489841696
186545001-186550000 3.165404419691517
186550001-186555000 0.8780926745051792
186555001-186560000 0.7206563056076123
186560001-186565000 1.2083932058509537
186565001-186570000 2.081307064070976
186570001-186575000 2.468103904095122
186575001-186580000 0.9672474650581169
186580001-186585000 1.1581227609195373
186585001-186590000 1.7287099013868648
186590001-186595000 1.0728584438698319
186595001-186600000 0.7711249654782268
186600001-186605000 4.846604838125186
186605001-186610000 4.211525094230705
186610001-186615000 1.3078870255822062
186615001-186620000 1.534632900648671
186620001-186625000 0.8981532558933548
186625001-186630000 1.1965875393698957
186630001-186635000 1.6018483155747745
186635001-186640000 1.1420386037391166
186640001-186645000 1.115022015146081
186645001-186650000 2.2869946585596566
186650001-186655000 3.33310352050565
186655001-186660000 3.2573328672420883
186660001-186665000 3.4414699413652508
186665001-186670000 1.4012742336536783
186670001-186675000 0.7937061461079495
186675001-186680000 1.0565161260277287
186680001-186685000 3.799777089792239
186685001-186690000 5.882896184426893
186690001-186695000 3.331432889780213
186695001-186700000 1.8446053295157796
186700001-186705000 7.565914696658756
186705001-186710000 18.192566744045024
186710001-186715000 5.000417545009353
186715001-186720000 2.350182100257047
186720001-186725000 1.0684002480806092
186725001-186730000 1.1755706728623367
186730001-186735000 1.30533656077023
186735001-186740000 2.002297468519979
186740001-186745000 2.9877928819431236
186745001-186750000 1.3446292312871868
186750001-186755000 0.8184440465054592
186755001-186760000 0.7023797806811587
186760001-186765000 0.9835413071359136
186765001-186770000 1.5183755907856598
186770001-186775000 0.6359774956030777
186775001-186780000 0.3924971660987274
186780001-186785000 6.65801827838642
186785001-186790000 4.685507967978514
186790001-186795000 0.6138790210888538
186795001-186800000 0.7904673674792386
186800001-186805000 0.6409589330851456
186805001-186810000 0.7514580766008042
186810001-186815000 0.63324119141436
186815001-186820000 1.2879436587814603
186820001-186825000 2.2149170322279055
186825001-186830000 0.6799290573609496
186830001-186835000 1.174842403232633
186835001-186840000 2.443184015958954
186840001-186845000 0.7744372619058384
186845001-186850000 0.5803383874632574
186850001-186855000 0.7377478866691842
186855001-186860000 0.8035585588723324
186860001-186865000 0.7234927188023619
186865001-186870000 0.6212350428786398
186870001-186875000 0.4877592446100856
186875001-186880000 0.6602077296184606
186880001-186885000 4.526842165472691
186885001-186890000 5.4658808332829745
186890001-186895000 1.854196374740319
186895001-186900000 0.6766086211932861
186900001-186905000 0.5385674357371658
186905001-186910000 0.6729417431371543
186910001-186915000 0.6793215919457389
186915001-186920000 1.75413960273535
186920001-186925000 0.8312523544883882
186925001-186930000 0.5827455840633553
186930001-186935000 0.7314026499548058
186935001-186940000 1.3073514169308693
186940001-186945000 1.49579930460354
186945001-186950000 1.7868724413579464
186950001-186955000 2.809740970867172
186955001-186960000 1.872843217351539
186960001-186965000 2.670027371348682
186965001-186970000 1.37994701430261
186970001-186975000 1.8233702087403638
186975001-186980000 1.7169937705353828
186980001-186985000 0.6425398558842434
186985001-186990000 0.9202810750269143
186990001-186995000 1.0091594553360586
186995001-187000000 0.7523708488395708
187000001-187005000 0.601244268593293
187005001-187010000 0.7354769389956416
187010001-187015000 0.6173758872616227
187015001-187020000 1.1114584646226857
187020001-187025000 6.57463637027926
187025001-187030000 0.4230198194773736
187030001-187035000 0.3725078951955442
187035001-187040000 0.6584997658624258
187040001-187045000 0.7281884578062366
187045001-187050000 3.0599419673794266
187050001-187055000 3.1282280259616266
187055001-187060000 0.6512502272938295
187060001-187065000 1.268430372186058
187065001-187070000 1.2182228220500744
187070001-187075000 0.7153453489924794
187075001-187080000 0.933764334433758
187080001-187085000 1.3089178245674573
187085001-187090000 0.7649771329970539
187090001-187095000 1.8919176529940824
187095001-187100000 2.3266003325577165
187100001-187105000 0.45036539530093017
187105001-187110000 0.4682010890413734
187110001-187115000 0.47837133544084404
187115001-187120000 0.7880444510385389
187120001-187125000 0.5831802777259025
187125001-187130000 0.608628784107048
187130001-187135000 0.5353023472519534
187135001-187140000 0.34715204927330023
187140001-187145000 0.48840948753436303
187145001-187150000 0.6985058976425308
187150001-187155000 0.615380824490888
187155001-187160000 0.4751404621790572
187160001-187165000 3.5582203046845633
187165001-187170000 4.552987133440656
187170001-187175000 0.6972976015218559
187175001-187180000 0.6848062280640279
187180001-187185000 0.8072076454936754
187185001-187190000 0.9310707517155682
187190001-187195000 0.5717576341898668
187195001-187200000 0.44285070824329303
187200001-187205000 0.7300135604189265
187205001-187210000 0.90750989783352
187210001-187215000 0.5983083816297354
187215001-187220000 1.2082294622473626
187220001-187225000 4.856813629635271
187225001-187230000 0.7853642259516753
187230001-187235000 0.43816561720651853
187235001-187240000 1.7583526409631918
187240001-187245000 1.8453137444753636
187245001-187250000 0.5314732714004925
187250001-187255000 0.5448364297338883
187255001-187260000 0.5907680892677207
187260001-187265000 1.1172728552780626
187265001-187270000 1.0685298207690341
187270001-187275000 0.9096791767963299
187275001-187280000 1.226572602806841
187280001-187285000 0.9237269391018033
187285001-187290000 0.6926750337725144
187290001-187295000 1.5660974307523383
187295001-187300000 2.1760001769452555
187300001-187305000 0.6753624496239518
187305001-187310000 0.5201311909446871
187310001-187315000 1.0823231402729534
187315001-187320000 1.0093942118900272
187320001-187325000 0.42264825281944635
187325001-187330000 2.740533614644395
187330001-187335000 3.2363190042192587
187335001-187340000 0.5998625900086024
187340001-187345000 0.7119669405514425
187345001-187350000 6.206229119259547
187350001-187355000 2.001827143797628
187355001-187360000 0.4502414167368458
187360001-187365000 0.6412868662723935
187365001-187370000 0.4356260898873733
187370001-187375000 0.4314113569532882
187375001-187380000 0.4163403859288148
187380001-187385000 0.4144109096399062
187385001-187390000 0.7139154602654773
187390001-187395000 0.6436751095965603
187395001-187400000 1.2086975574200527
187400001-187405000 1.3817681567060116
187405001-187410000 0.47141694710795656
187410001-187415000 0.8397501802130423
187415001-187420000 1.4319659489155607
187420001-187425000 0.8874672733116069
187425001-187430000 0.8511625838598296
187430001-187435000 0.5812880995660162
187435001-187440000 0.9136405936901556
187440001-187445000 1.0870987124923774
187445001-187450000 0.6469605313499676
187450001-187455000 0.7311803975675847
187455001-187460000 4.5635902763570755
187460001-187465000 4.144443900681032
187465001-187470000 1.2176851302024294
187470001-187475000 1.822514380970617
187475001-187480000 0.8131607760242737
187480001-187485000 0.5686208112538488
187485001-187490000 0.7887606690446851
187490001-187495000 0.5842614833653106
187495001-187500000 0.8053091110947342
187500001-187505000 2.597403376865073
187505001-187510000 1.0359971933252867
187510001-187515000 1.1176701217814158
187515001-187520000 0.828958864180128
187520001-187525000 0.40376253988904026
187525001-187530000 0.5338815506681528
187530001-187535000 0.7508156903804577
187535001-187540000 0.765701095217687
187540001-187545000 1.0453761310311074
187545001-187550000 0.6277972381894836
187550001-187555000 0.40339264888332593
187555001-187560000 0.4488494454119447
187560001-187565000 0.9417942271315679
187565001-187570000 0.933539075904216
187570001-187575000 0.7432088333934757
187575001-187580000 0.2954935692259553
187580001-187585000 0.33830083922829934
187585001-187590000 1.0380682837120623
187590001-187595000 0.7400338430147361
187595001-187600000 1.6179337593535434
187600001-187605000 1.8260480189779975
187605001-187610000 0.5978329450570269
187610001-187615000 0.3695160609476929
187615001-187620000 0.6067870026128355
187620001-187625000 1.181614716709772
187625001-187630000 4.3389645924654765
187630001-187635000 6.126990843815405
187635001-187640000 0.7459240566615871
187640001-187645000 0.8906472793893527
187645001-187650000 0.9945921816319815
187650001-187655000 1.1555798195704288
187655001-187660000 0.6225874256767832
187660001-187665000 0.5360096260245829
187665001-187670000 0.6242083063185601
187670001-187675000 0.4763618553259465
187675001-187680000 1.986689268911756
187680001-187685000 2.9036268996712455
187685001-187690000 0.7661548525940153
187690001-187695000 0.655084159586431
187695001-187700000 0.5650451859036625
187700001-187705000 1.718252929918131
187705001-187710000 1.7647090723504255
187710001-187715000 0.6011849517639484
187715001-187720000 0.6321351990539092
187720001-187725000 0.8368570102049298
187725001-187730000 0.6252827809859436
187730001-187735000 0.5969066814284425
187735001-187740000 1.8211623380186683
187740001-187745000 1.1744602692473818
187745001-187750000 0.6532785846352582
187750001-187755000 1.5612414189763435
187755001-187760000 4.204329522381628
187760001-187765000 1.5160217511801917
187765001-187770000 1.3702284184831006
187770001-187775000 1.015009889494687
187775001-187780000 0.7388427219739384
187780001-187785000 0.6975861378514947
187785001-187790000 0.6615831680533067
187790001-187795000 2.326537096500388
187795001-187800000 5.7246470948934505
187800001-187805000 5.396422212578197
187805001-187810000 3.8932633651347683
187810001-187815000 2.2019307976387323
187815001-187820000 1.0368131740529059
187820001-187825000 0.7847502671933497
187825001-187830000 0.9081106410643778
187830001-187835000 0.5674170874274245
187835001-187840000 3.435153815748953
187840001-187845000 2.7075202420654403
187845001-187850000 1.0111254558864704
187850001-187855000 2.5147540664736456
187855001-187860000 0.977634810461283
187860001-187865000 0.5650550304119276
187865001-187870000 1.6168188391673772
187870001-187875000 1.0775498393680567
187875001-187880000 0.8344631161110864
187880001-187885000 1.9956510960846936
187885001-187890000 2.7643127358843835
187890001-187895000 3.4614144627208807
187895001-187900000 1.7531600234991667
187900001-187905000 1.4227955044571599
187905001-187910000 1.3346959425166194
187910001-187915000 0.5886897157176941
187915001-187920000 1.470419660438708
187920001-187925000 1.9310637937561939
187925001-187930000 0.15680301071870187
187930001-187935000 0.6964837358651998
187935001-187940000 4.1365366156154515
187940001-187945000 0.4681668553982611
187945001-187950000 0.751238574134972
187950001-187955000 0.8078140559336625
187955001-187960000 0.589926062355708
187960001-187965000 0.8855309423899126
187965001-187970000 0.9944251036169464
187970001-187975000 1.0603165881938523
187975001-187980000 1.083079502843446
187980001-187985000 0.8840071922708156
187985001-187990000 0.9251299833433566
187990001-187995000 1.4670647780955233
187995001-188000000 0.8364449646607599
188000001-188005000 0.5231828719162904
188005001-188010000 2.7077966717493602
188010001-188015000 2.2492570886294296
188015001-188020000 0.7893335623937111
188020001-188025000 0.8836053187372142
188025001-188030000 0.7195531879569436
188030001-188035000 0.7350796196482636
188035001-188040000 0.7884121000391943
188040001-188045000 0.9342428882917106
188045001-188050000 0.6119036144499358
188050001-188055000 0.7446793847011758
188055001-188060000 0.7457015400040466
188060001-188065000 0.3456801450433605
188065001-188070000 3.0123414128725106
188070001-188075000 9.628317819380781
188075001-188080000 1.120351973157636
188080001-188085000 1.1694110688007266
188085001-188090000 0.9110726240233128
188090001-188095000 0.5799217534897446
188095001-188100000 0.7651332187052861
188100001-188105000 1.557970005756767
188105001-188110000 0.7701546231175762
188110001-188115000 0.6892201569932174
188115001-188120000 0.8960200620390606
188120001-188125000 0.709561012921758
188125001-188130000 0.6157046268272566
188130001-188135000 1.9780289087013543
188135001-188140000 4.60797025485136
188140001-188145000 0.8866707470225812
188145001-188150000 0.5796636736520869
188150001-188155000 1.1476001176201278
188155001-188160000 0.9107398018448392
188160001-188165000 0.5017019909280971
188165001-188170000 0.6655182130822761
188170001-188175000 1.000166776064537
188175001-188180000 3.929457452875138
188180001-188185000 1.9558120902967053
188185001-188190000 0.997352331577854
188190001-188195000 0.958178551799683
188195001-188200000 1.0094684267212692
188200001-188205000 5.957528855585641
188205001-188210000 4.1333921991911735
188210001-188215000 1.1646281070377116
188215001-188220000 1.0499745490419237
188220001-188225000 0.9203882845331623
188225001-188230000 1.6461463689770053
188230001-188235000 1.9318842466685926
188235001-188240000 6.558505017884594
188240001-188245000 4.587591864646107
188245001-188250000 0.9969538313503111
188250001-188255000 1.4251949051827877
188255001-188260000 0.8159329765553873
188260001-188265000 0.8471815872140414
188265001-188270000 1.1345683884088225
188270001-188275000 0.6862989655324625
188275001-188280000 0.570098237194271
188280001-188285000 0.7920182086890104
188285001-188290000 1.1233993710955996
188290001-188295000 10.464109511441725
188295001-188300000 25.28121658238372
188300001-188305000 1.736272471817569
188305001-188310000 1.15902077636966
188310001-188315000 1.0514296747039245
188315001-188320000 1.2978806014718387
188320001-188325000 1.360993328750455
188325001-188330000 23.641532495268635
188330001-188335000 3.545718243971909
188335001-188340000 0.9383934092910681
188340001-188345000 1.5220981459306846
188345001-188350000 0.8039158074280124
188350001-188355000 0.9518890306597164
188355001-188360000 1.2807202034123604
188360001-188365000 0.6807513317386967
188365001-188370000 0.6681073939651005
188370001-188375000 0.7909774165577415
188375001-188380000 0.9909340255113319
188380001-188385000 0.9743913699234821
188385001-188390000 0.7269710635550247
188390001-188395000 3.190645262064397
188395001-188400000 4.372152816731781
188400001-188405000 1.1759132052787307
188405001-188410000 1.3818781168915668
188410001-188415000 1.5499363046701449
188415001-188420000 0.7344199016585775
188420001-188425000 0.4666841272455302
188425001-188430000 0.7145816356305053
188430001-188435000 0.7029638771541491
188435001-188440000 0.6082885648066446
188440001-188445000 0.5871406647340379
188445001-188450000 1.2675749094714952
188450001-188455000 1.47735995803056
188455001-188460000 0.710133604500121
188460001-188465000 0.7193406423650727
188465001-188470000 0.5283672192587588
188470001-188475000 2.0355502238726633
188475001-188480000 3.12692534414666
188480001-188485000 0.6582442674908568
188485001-188490000 1.1047290256002442
188490001-188495000 1.2348710607695876
188495001-188500000 3.3751757934758095
188500001-188505000 2.9780732924240483
188505001-188510000 0.6420969397291144
188510001-188515000 0.8168081452065459
188515001-188520000 2.0213592953504573
188520001-188525000 1.940459532047943
188525001-188530000 0.5637975512655395
188530001-188535000 0.6007453222463224
188535001-188540000 0.6289685568053548
188540001-188545000 0.679500995435724
188545001-188550000 0.8848100354044832
188550001-188555000 0.7771123289628736
188555001-188560000 1.0845705008082411
188560001-188565000 0.7287701369990648
188565001-188570000 0.39578459923078213
188570001-188575000 0.5760879146645241
188575001-188580000 0.5110130333510263
188580001-188585000 1.4703615792334284
188585001-188590000 5.517935217085851
188590001-188595000 0.9118012465542293
188595001-188600000 1.2560713917691548
188600001-188605000 0.7314113578924195
188605001-188610000 0.4540216736309119
188610001-188615000 1.3157941813636729
188615001-188620000 4.840961825076938
188620001-188625000 1.9854195752387347
188625001-188630000 1.6618037970744306
188630001-188635000 1.0333182909403495
188635001-188640000 0.5539033631597572
188640001-188645000 1.5460744914326061
188645001-188650000 2.5452620794765535
188650001-188655000 0.7044469817670044
188655001-188660000 0.5630217665054345
188660001-188665000 0.558799853522011
188665001-188670000 0.6908252932820712
188670001-188675000 0.5026604020877887
188675001-188680000 0.5273727974543788
188680001-188685000 0.4228991061468345
188685001-188690000 0.4470803576488611
188690001-188695000 0.672300357560223
188695001-188700000 0.756674035860517
188700001-188705000 0.7191357119419467
188705001-188710000 0.14837978883172762
188710001-188715000 0.0681325055514017
188715001-188720000 0.645215738816977
188720001-188725000 0.15999234146001173
188725001-188730000 0.0007892801851747261
188730001-188735000 0.04099244529404254
188735001-188740000 0.3825809215562749
188740001-188745000 0.0
188745001-188750000 0.014516300560665983
188750001-188755000 0.8899916342596491
188755001-188760000 0.28720475553113334
188760001-188765000 0.07578724019313272
188765001-188770000 0.3903983922342523
188770001-188775000 0.1821943181231456
188775001-188780000 0.03769059050541396
188780001-188785000 0.24575271463321266
188785001-188790000 0.633612794113286
188790001-188795000 0.938721158972144
188795001-188800000 0.5241210775293906
188800001-188805000 0.5801403371823307
188805001-188810000 0.6199916610293867
188810001-188815000 0.5191746312776631
188815001-188820000 0.7389594180449525
188820001-188825000 0.9456967334417686
188825001-188830000 0.8492399966197205
188830001-188835000 0.5932937724035046
188835001-188840000 0.5132173265395022
188840001-188845000 0.6487407745240764
188845001-188850000 0.2676117223870284
188850001-188855000 0.7390950073723771
188855001-188860000 2.751892254565612
188860001-188865000 1.2829964497872248
188865001-188870000 1.3523495834628545
188870001-188875000 1.8456325291524056
188875001-188880000 2.0882152639465468
188880001-188885000 2.0511772198349774
188885001-188890000 1.3009652420609674
188890001-188895000 0.7855335827703448
188895001-188900000 0.7980868788594926
188900001-188905000 1.0086922059036052
188905001-188910000 1.1061360442195576
188910001-188915000 0.794662061165322
188915001-188920000 1.1625600227922006
188920001-188925000 1.1208777860377372
188925001-188930000 0.6911067547549088
188930001-188935000 0.6898074949696181
188935001-188940000 0.7457453203745339
188940001-188945000 1.4535470586121297
188945001-188950000 2.602434852672289
188950001-188955000 4.312841081433294
188955001-188960000 2.767854556948895
188960001-188965000 1.122054823602522
188965001-188970000 1.3452923897022637
188970001-188975000 0.8480958042825865
188975001-188980000 0.7302956451945076
188980001-188985000 0.8439351438106206
188985001-188990000 0.7833519609318363
188990001-188995000 0.34491043618399336
188995001-189000000 0.28241633790234527
189000001-189005000 0.5790096586440547
189005001-189010000 1.1966883422839927
189010001-189015000 1.3116166639636306
189015001-189020000 0.8034903526793964
189020001-189025000 0.8453527362419544
189025001-189030000 1.8492382203316875
189030001-189035000 8.25237629667498
189035001-189040000 2.7330927511976637
189040001-189045000 5.510600586028874
189045001-189050000 4.735843930661071
189050001-189055000 0.8659525507499141
189055001-189060000 4.124249212952744
189060001-189065000 2.3247765520815
189065001-189070000 0.9305615917956046
189070001-189075000 2.9880398804275226
189075001-189080000 1.2805513363586971
189080001-189085000 1.6009571554316901
189085001-189090000 1.7124785355245093
189090001-189095000 0.9647103393330936
189095001-189100000 2.7979100636569996
189100001-189105000 2.444822142552874
189105001-189110000 0.8028229155169629
189110001-189115000 0.613397384598779
189115001-189120000 0.9308192240970884
189120001-189125000 1.6820618661689295
189125001-189130000 0.672543048837713
189130001-189135000 0.6277216012626815
189135001-189140000 1.0506599489034143
189140001-189145000 1.5047858874663542
189145001-189150000 1.0789783635230266
189150001-189155000 1.519932974197441
189155001-189160000 2.545670684456174
189160001-189165000 2.6876370704181505
189165001-189170000 2.447893277750531
189170001-189175000 1.6159538420912538
189175001-189180000 0.6322366897225055
189180001-189185000 0.49199511761271203
189185001-189190000 1.0910808288700673
189190001-189195000 0.6814034008768499
189195001-189200000 0.5992239276414072
189200001-189205000 1.002374305386407
189205001-189210000 2.1425564610690158
189210001-189215000 1.5698562404314038
189215001-189220000 0.7826489418825191
189220001-189225000 3.3247511584043368
189225001-189230000 7.128366133287798
189230001-189235000 0.7765146000020043
189235001-189240000 0.8925542300611201
189240001-189245000 1.587665533929234
189245001-189250000 1.7019831266942849
189250001-189255000 1.2144591436540793
189255001-189260000 0.7330392498857959
189260001-189265000 0.6541482642978698
189265001-189270000 1.1250625086690251
189270001-189275000 0.55858508334834
189275001-189280000 0.561473307264937
189280001-189285000 0.8966951169533232
189285001-189290000 0.4938123145017969
189290001-189295000 0.6822347023444192
189295001-189300000 0.7832703393165571
189300001-189305000 0.8807273393754502
189305001-189310000 0.9216088305324116
189310001-189315000 0.8153546105180192
189315001-189320000 0.8058637491294619
189320001-189325000 0.6099131706580966
189325001-189330000 0.8408926631611736
189330001-189335000 1.0152066349407443
189335001-189340000 0.937319965202601
189340001-189345000 0.8723588575453151
189345001-189350000 0.7103625611123972
189350001-189355000 0.5754930379232525
189355001-189360000 1.3179438426305563
189360001-189365000 0.7817380605248081
189365001-189370000 0.5647330330979157
189370001-189375000 1.337491379900201
189375001-189380000 1.1781148027511736
189380001-189385000 0.8688553927249597
189385001-189390000 0.8945641442127877
189390001-189395000 8.800665507740923
189395001-189400000 2.345781271686529
189400001-189405000 0.747000496474581
189405001-189410000 0.8685178841793264
189410001-189415000 1.1198468184597878
189415001-189420000 0.8875943093959635
189420001-189425000 0.6638784973397109
189425001-189430000 3.9228280924870775
189430001-189435000 2.3694908398691066
189435001-189440000 1.705093390405622
189440001-189445000 2.4140725761982615
189445001-189450000 2.158046790832553
189450001-189455000 10.58843214683214
189455001-189460000 1.8747110225558645
189460001-189465000 0.8755443104318237
189465001-189470000 1.0198132887904763
189470001-189475000 0.9976320133808584
189475001-189480000 4.83307909460081
189480001-189485000 4.539937641452
189485001-189490000 0.9226676248792233
189490001-189495000 4.080387848506865
189495001-189500000 2.9353242316740134
189500001-189505000 1.2720798119433336
189505001-189510000 2.756296907219239
189510001-189515000 1.002124512444282
189515001-189520000 0.7847404977828156
189520001-189525000 0.8383527509395735
189525001-189530000 3.2478867413238803
189530001-189535000 23.567906626620072
189535001-189540000 1.1833627965336522
189540001-189545000 1.0911890031567197
189545001-189550000 1.2475794231936996
189550001-189555000 1.8842898768653336
189555001-189560000 3.8802781665807236
189560001-189565000 3.113091514093519
189565001-189570000 2.7210385495303817
189570001-189575000 1.572359210684989
189575001-189580000 0.6321410811203404
189580001-189585000 1.1202538368206483
189585001-189590000 1.302663513057468
189590001-189595000 0.6095275357880732
189595001-189600000 1.114499729044488
189600001-189605000 1.0817771516178945
189605001-189610000 0.7394799819430984
189610001-189615000 0.8164771179249901
189615001-189620000 0.6970494081364036
189620001-189625000 0.6166499620876583
189625001-189630000 0.3773884213676451
189630001-189635000 0.3155669328549018
189635001-189640000 0.4635110686508539
189640001-189645000 1.4489371708126375
189645001-189650000 2.6777054103055367
189650001-189655000 0.6552875909991283
189655001-189660000 0.6272752040878289
189660001-189665000 3.1281209690970058
189665001-189670000 1.0347073638624957
189670001-189675000 0.48911147178866676
189675001-189680000 0.7789795557557933
189680001-189685000 1.2814412587197739
189685001-189690000 1.5833526162564358
189690001-189695000 1.304326016732862
189695001-189700000 1.2960780703249304
189700001-189705000 0.9058390930709123
189705001-189710000 0.8967849487461028
189710001-189715000 1.4630121622593564
189715001-189720000 1.3618395895074
189720001-189725000 1.1175325842634158
189725001-189730000 1.027267591711795
189730001-189735000 1.0026942430779748
189735001-189740000 0.9590711765119047
189740001-189745000 1.0992941689654314
189745001-189750000 3.5663900943207185
189750001-189755000 1.7953400734545448
189755001-189760000 0.8882347177344209
189760001-189765000 1.68678100620813
189765001-189770000 2.2448090321521894
189770001-189775000 1.5710335239152617
189775001-189780000 1.1750670221463166
189780001-189785000 0.9126129811877124
189785001-189790000 0.8210524947294581
189790001-189795000 0.6505965192385694
189795001-189800000 0.5626435055153074
189800001-189805000 1.1032768025327997
189805001-189810000 2.253862899267704
189810001-189815000 1.0786995226450058
189815001-189820000 0.8983738427854179
189820001-189825000 0.9770521768798213
189825001-189830000 1.015460555164546
189830001-189835000 4.560835510489501
189835001-189840000 4.230921286402313
189840001-189845000 2.8046975509401393
189845001-189850000 2.8052898557764148
189850001-189855000 1.9018862673407673
189855001-189860000 2.9390309136478754
189860001-189865000 1.2006161833590916
189865001-189870000 0.6405297029753128
189870001-189875000 1.107384221302222
189875001-189880000 3.0495536750112047
189880001-189885000 1.5324191309034016
189885001-189890000 0.7053029241443252
189890001-189895000 1.6861998217067051
189895001-189900000 4.377266525438924
189900001-189905000 1.3365756878947228
189905001-189910000 1.6261848736341
189910001-189915000 2.8490124774247163
189915001-189920000 1.8559322779375629
189920001-189925000 0.9862261864197217
189925001-189930000 0.7792170083572402
189930001-189935000 0.5638190133269257
189935001-189940000 0.5490945729708174
189940001-189945000 0.6709890464080845
189945001-189950000 0.7184652016367344
189950001-189955000 0.8150300096703677
189955001-189960000 0.8956688174866001
189960001-189965000 0.49032916388613385
189965001-189970000 0.45128446028756086
189970001-189975000 0.9274115390203989
189975001-189980000 0.9201283046334958
189980001-189985000 0.6139445627512998
189985001-189990000 0.6541656489045595
189990001-189995000 0.8763320382705356
189995001-190000000 0.7924959375702824
190000001-190005000 0.602949259221637
190005001-190010000 0.5805349193213379
190010001-190015000 0.6077073805543464
190015001-190020000 1.4172538989511791
190020001-190025000 2.1605524624057746
190025001-190030000 1.811144521869711
190030001-190035000 9.468457729904431
190035001-190040000 1.6452044657128386
190040001-190045000 1.25002725086889
190045001-190050000 0.8186657193510493
190050001-190055000 1.0535643995400024
190055001-190060000 1.3697718762420437
190060001-190065000 0.4945391419565714
190065001-190070000 2.164836679792283
190070001-190075000 1.2252103202985887
190075001-190080000 0.493114016846601
190080001-190085000 0.6215383054998035
190085001-190090000 1.37186910285159
190090001-190095000 2.128000906837643
190095001-190100000 0.8757161567744932
190100001-190105000 1.1438940407244569
190105001-190110000 1.3128569883811132
190110001-190115000 0.837735240274894
190115001-190120000 0.9007146060028631
190120001-190125000 1.1152380733483451
190125001-190130000 0.9354667323150555
190130001-190135000 0.8461170179914995
190135001-190140000 0.6900498129115712
190140001-190145000 0.7481128955222694
190145001-190150000 1.0403500373167225
190150001-190155000 1.3807729457701985
190155001-190160000 1.2122676238954415
190160001-190165000 0.8673296625034677
190165001-190170000 0.6787377526442933
190170001-190175000 0.7046992132943193
190175001-190180000 0.7408223574889353
190180001-190185000 0.8124377035273024
190185001-190190000 1.054294412747528
190190001-190195000 0.635903714186497
190195001-190200000 0.5114794626124982
190200001-190205000 2.0860410360522694
190205001-190210000 2.462089682779685
190210001-190215000 0.8859737633279144
190215001-190220000 0.9173405000492981
190220001-190225000 35.532461119075116
190225001-190230000 6.276455147703084
190230001-190235000 0.5968837084541472
190235001-190240000 1.0689931088133438
190240001-190245000 1.0419082403859297
190245001-190250000 0.9998503856212985
190250001-190255000 0.9846017257753841
190255001-190260000 1.795534716827851
190260001-190265000 3.4318378203701885
190265001-190270000 3.6124719653232313
190270001-190275000 1.93758197203656
190275001-190280000 1.181017979601574
190280001-190285000 6.092214368369603
190285001-190290000 3.4160797408901606
190290001-190295000 1.4277231409654758
190295001-190300000 1.855906906245753
190300001-190305000 5.286794202574964
190305001-190310000 4.226513169690289
190310001-190315000 0.97267536081461
190315001-190320000 1.0716237535225621
190320001-190325000 1.0803752281743062
190325001-190330000 1.6699969778177788
190330001-190335000 0.9696069210763459
190335001-190340000 0.8902602897331549
190340001-190345000 1.394164615371715
190345001-190350000 0.6602145418377894
190350001-190355000 1.7843070387044588
190355001-190360000 4.303290360718757
190360001-190365000 0.9542422670308146
190365001-190370000 0.37307685911141664
190370001-190375000 0.27434082720650904
190375001-190380000 0.564720455893972
190380001-190385000 0.446574325784783
190385001-190390000 0.6503755221197651
190390001-190395000 0.42954907772082895
190395001-190400000 0.38595754650189223
190400001-190405000 0.7686595838844279
190405001-190410000 0.4908475569183297
190410001-190415000 0.5836191867841111
190415001-190420000 0.6865212646037057
190420001-190425000 0.628945633381727
190425001-190430000 0.6285284772205776
190430001-190435000 0.38351453753512527
190435001-190440000 0.43835957080099636
190440001-190445000 1.686716304595638
190445001-190450000 0.9717826336231246
190450001-190455000 0.32816905189639045
190455001-190460000 0.20502792277358145
190460001-190465000 0.5089886618174707
190465001-190470000 1.3405118780391625
190470001-190475000 0.4352435283334087
190475001-190480000 0.5144825393229223
190480001-190485000 0.5452889898356165
190485001-190490000 0.35007613325383163
190490001-190495000 0.35176165290345873
190495001-190500000 0.5536330886978164
190500001-190505000 0.5984163533337546
190505001-190510000 0.5758592113720531
190510001-190515000 4.19622249487557
190515001-190520000 14.024208999569819
190520001-190525000 0.9581438332543425
190525001-190530000 1.1518157589250602
190530001-190535000 1.3380332401636168
190535001-190540000 0.7342884559074737
190540001-190545000 0.9207980363799804
190545001-190550000 0.612136097060237
190550001-190555000 0.3849136306006101
190555001-190560000 0.4519156616991691
190560001-190565000 0.6443250518163915
190565001-190570000 0.9768257388994759
190570001-190575000 1.013758465711248
190575001-190580000 21.8972046016417
190580001-190585000 13.609704283741776
190585001-190590000 3.5699195578766654
190590001-190595000 3.9528300786284247
190595001-190600000 1.4700718862589364
190600001-190605000 0.844559387640902
190605001-190610000 0.9224088881574324
190610001-190615000 0.9830015514869948
190615001-190620000 0.7692188596852436
190620001-190625000 0.6692566381955958
190625001-190630000 0.6746459510879452
190630001-190635000 0.6673566155937225
190635001-190640000 0.9015212363396855
190640001-190645000 0.4709510182655021
190645001-190650000 0.45323845858813866
190650001-190655000 1.0202383920916294
190655001-190660000 1.22871860972809
190660001-190665000 1.289740786273367
190665001-190670000 1.1098747983926038
190670001-190675000 0.7700875049227314
190675001-190680000 3.6383847404087266
190680001-190685000 5.848179316054249
190685001-190690000 0.5513191363696079
190690001-190695000 0.566681976314381
190695001-190700000 1.274462206624079
190700001-190705000 0.8417382635511752
190705001-190710000 0.38780658135965473
190710001-190715000 0.8016410951356273
190715001-190720000 1.050523809925111
190720001-190725000 2.0130269148401054
190725001-190730000 2.036141528273959
190730001-190735000 0.6565915933878702
190735001-190740000 1.5181530852861052
190740001-190745000 0.8335785335457477
190745001-190750000 0.5800793028820833
190750001-190755000 0.988246434912761
190755001-190760000 0.7034558381510759
190760001-190765000 0.5906113664941298
190765001-190770000 0.7621183426369252
190770001-190775000 1.351856493280455
190775001-190780000 1.322185002286296
190780001-190785000 0.7043268769133718
190785001-190790000 0.7378513475694106
190790001-190795000 1.1556670186818458
190795001-190800000 1.0510937510351923
190800001-190805000 0.8888029152206584
190805001-190810000 0.7166789568055686
190810001-190815000 0.9849414737063742
190815001-190820000 1.2275187016796127
190820001-190825000 0.6711617628073756
190825001-190830000 0.7477973186700686
190830001-190835000 5.151868590768672
190835001-190840000 2.0322255464996184
190840001-190845000 0.7939562791600601
190845001-190850000 1.477176017813452
190850001-190855000 1.25222178008813
190855001-190860000 1.0570142739799446
190860001-190865000 3.1853123436872415
190865001-190870000 0.877690286817225
190870001-190875000 0.40286663116233984
190875001-190880000 0.8588588339192065
190880001-190885000 4.222758136225468
190885001-190890000 3.0418223682439587
190890001-190895000 2.1337472783418487
190895001-190900000 1.4963251781028213
190900001-190905000 1.0004231219544304
190905001-190910000 0.9216371156232773
190910001-190915000 0.7679487967762622
190915001-190920000 0.7909090294385872
190920001-190925000 1.512276322163814
190925001-190930000 0.8022755528300395
190930001-190935000 0.5519106818146075
190935001-190940000 0.8803479884445682
190940001-190945000 0.5619748963885077
190945001-190950000 0.8487443811208277
190950001-190955000 1.2280348506702912
190955001-190960000 0.6254931582345266
190960001-190965000 1.4294614801485372
190965001-190970000 1.7090082318044106
190970001-190975000 1.631764901090573
190975001-190980000 5.152217687692096
190980001-190985000 2.0662594938933228
190985001-190990000 1.3981387042219564
190990001-190995000 4.276974498358201
190995001-191000000 2.1914385172234963
191000001-191005000 1.4019696765452259
191005001-191010000 2.310108095065911
191010001-191015000 1.3257827465697223
191015001-191020000 1.1826670103895753
191020001-191025000 0.8733131834197091
191025001-191030000 0.9154113926162909
191030001-191035000 2.0918964320062416
191035001-191040000 1.6121221327353243
191040001-191045000 1.3237023053829835
191045001-191050000 2.8589510425281803
191050001-191055000 1.0244155592552586
191055001-191060000 0.36799089930690987
191060001-191065000 0.3396072187508265
191065001-191070000 0.6140552075919041
191070001-191075000 0.8146427497501686
191075001-191080000 0.6967207864491111
191080001-191085000 1.1988662918583282
191085001-191090000 1.7983764372543107
191090001-191095000 1.248200414855465
191095001-191100000 1.104256886787785
191100001-191105000 1.0699612871330377
191105001-191110000 1.010955271244474
191110001-191115000 0.6893653295921573
191115001-191120000 0.8062891586175827
191120001-191125000 0.6765512027841963
191125001-191130000 0.623567322952465
191130001-191135000 0.6612131655334996
191135001-191140000 0.5324824026345876
191140001-191145000 3.1984261636099407
191145001-191150000 1.3426437265279068
191150001-191155000 0.439769022942513
191155001-191160000 1.4929100000673046
191160001-191165000 0.7311432251183017
191165001-191170000 0.32359284776445985
191170001-191175000 0.7347558056680961
191175001-191180000 1.3940308515385325
191180001-191185000 1.2938731198820101
191185001-191190000 0.7012104381093367
191190001-191195000 0.9747289986407939
191195001-191200000 1.1202259411736317
191200001-191205000 0.46179462620508954
191205001-191210000 1.2714341598491785
191210001-191215000 1.7847026455668786
191215001-191220000 0.3178224114758606
191220001-191225000 1.297208848916197
191225001-191230000 2.0148919178206417
191230001-191235000 0.5534849015351444
191235001-191240000 0.5832113304743239
191240001-191245000 2.020972344713812
191245001-191250000 1.4252486450490374
191250001-191255000 0.4539047928343147
191255001-191260000 2.0839525904908127
191260001-191265000 1.2133812026673645
191265001-191270000 0.6572766281456677
191270001-191275000 0.9428550553208901
191275001-191280000 0.9636333458128284
191280001-191285000 1.1404343314983838
191285001-191290000 1.0681770902058016
191290001-191295000 0.83354620468525
191295001-191300000 1.4492636863715118
191300001-191305000 2.5760636608820042
191305001-191310000 0.9547977791644695
191310001-191315000 0.5203091896903256
191315001-191320000 1.3031508588666187
191320001-191325000 2.5230859552035683
191325001-191330000 0.6981303965952368
191330001-191335000 0.7493691816750824
191335001-191340000 1.2576173521151968
191340001-191345000 0.9589193888997682
191345001-191350000 0.7063224386514577
191350001-191355000 0.629959025315684
191355001-191360000 0.6098191170596943
191360001-191365000 0.7467461834188501
191365001-191370000 0.7230603398714671
191370001-191375000 0.8609499854152933
191375001-191380000 1.4375266297124825
191380001-191385000 0.713197489680726
191385001-191390000 0.6085113241416692
191390001-191395000 1.257411892108115
191395001-191400000 1.0540071523155325
191400001-191405000 0.8193512300890714
191405001-191410000 0.7545628205387805
191410001-191415000 5.644657989378377
191415001-191420000 3.0067681379084665
191420001-191425000 0.6220906874302634
191425001-191430000 0.7717627306311353
191430001-191435000 0.6822830960565708
191435001-191440000 0.6047235024683136
191440001-191445000 0.770226918972125
191445001-191450000 1.5988323664779467
191450001-191455000 0.8142211578576092
191455001-191460000 0.6612143953398573
191460001-191465000 0.7531809172277274
191465001-191470000 0.6467338092024547
191470001-191475000 0.6763220621174045
191475001-191480000 0.5764914408077402
191480001-191485000 0.9076903409678619
191485001-191490000 1.3034829365239238
191490001-191495000 0.6753815526316952
191495001-191500000 0.8632130297994794
191500001-191505000 0.7549395731641068
191505001-191510000 1.374192241833151
191510001-191515000 1.3457297962925825
191515001-191520000 0.3966748158745626
191520001-191525000 0.7866774396073261
191525001-191530000 0.7301974042383467
191530001-191535000 0.38991874474388355
191535001-191540000 0.32560319707365076
191540001-191545000 0.21832547173894798
191545001-191550000 0.24886125427111525
191550001-191555000 0.5650912219275963
191555001-191560000 0.19640881299314739
191560001-191565000 0.2693533063853467
191565001-191570000 1.2452852690615654
191570001-191575000 1.1024664536321405
191575001-191580000 1.3918416717546989
191580001-191585000 1.3735334109270072
191585001-191590000 0.7579945343409897
191590001-191595000 0.6211342283547033
191595001-191600000 0.7520267728022981
191600001-191605000 1.0474414141616573
191605001-191610000 0.6678841171886605
191610001-191615000 0.7047623639773551
191615001-191620000 0.6865179946829213
191620001-191625000 0.7444161357866206
191625001-191630000 7.632153926008932
191630001-191635000 1.3334021448514946
191635001-191640000 0.5368386297348422
191640001-191645000 0.9883571225771032
191645001-191650000 0.7521254624870837
191650001-191655000 0.7241253613870748
191655001-191660000 2.775608821930818
191660001-191665000 1.0158453517356552
191665001-191670000 1.0561088314717113
191670001-191675000 0.9258142576574194
191675001-191680000 0.5148872018170183
191680001-191685000 0.9337550917524974
191685001-191690000 1.1061344239560273
191690001-191695000 1.0962725337466372
191695001-191700000 1.5594639021595194
191700001-191705000 1.2947180854354505
191705001-191710000 1.7915345884607738
191710001-191715000 1.5080619112244125
191715001-191720000 0.5622269816812676
191720001-191725000 0.5663984513157286
191725001-191730000 3.215932447836275
191730001-191735000 1.1643458404543348
191735001-191740000 0.8460309999355331
191740001-191745000 2.0089711998430833
191745001-191750000 0.7989667240428592
191750001-191755000 0.7748617419601377
191755001-191760000 2.0237150761404505
191760001-191765000 2.4826036296929233
191765001-191770000 2.0626668124927083
191770001-191775000 1.4682085321730465
191775001-191780000 2.23172715945319
191780001-191785000 2.913724251089275
191785001-191790000 0.7704741735788656
191790001-191795000 0.6199411276695995
191795001-191800000 0.7580487750234275
191800001-191805000 0.6413238383435539
191805001-191810000 0.5131286577000795
191810001-191815000 0.5631011568948391
191815001-191820000 0.6765350436890804
191820001-191825000 0.8121901873019356
191825001-191830000 0.6950384879940954
191830001-191835000 0.45540363153538743
191835001-191840000 1.1205901111076697
191840001-191845000 10.12517483268226
191845001-191850000 0.8962862022461856
191850001-191855000 1.0038430850980047
191855001-191860000 1.2711836940087295
191860001-191865000 0.8560331997983024
191865001-191870000 0.5929344172139446
191870001-191875000 1.2524975200633663
191875001-191880000 1.9604886990423311
191880001-191885000 1.029890496686618
191885001-191890000 3.0790525564994526
191890001-191895000 1.1633380898919679
191895001-191900000 0.4260528966789032
191900001-191905000 0.2724526266509449
191905001-191910000 0.30267432378122944
191910001-191915000 0.6108508758820241
191915001-191920000 0.7758053424222606
191920001-191925000 1.470606766679721
191925001-191930000 1.2305016809987657
191930001-191935000 0.9423196847148428
191935001-191940000 0.7767409170194698
191940001-191945000 0.4380339269694584
191945001-191950000 0.6601650430775358
191950001-191955000 0.6593417142723362
191955001-191960000 0.47622591962517274
191960001-191965000 0.5990938638594664
191965001-191970000 0.6008197970236253
191970001-191975000 0.598765623397091
191975001-191980000 0.5743061675075207
191980001-191985000 0.6925289831502615
191985001-191990000 0.6793614909429075
191990001-191995000 0.8491879446669763
191995001-192000000 0.9632513588544023
192000001-192005000 0.9130377545492983
192005001-192010000 0.9017799669807018
192010001-192015000 1.5761052503276471
192015001-192020000 3.101149081950568
192020001-192025000 0.7742467413559929
192025001-192030000 0.41936549511601556
192030001-192035000 0.49271126736759097
192035001-192040000 0.6351858928119555
192040001-192045000 0.4538866406166627
192045001-192050000 1.157554253564594
192050001-192055000 3.864289678551875
192055001-192060000 4.014706351158444
192060001-192065000 1.7430393866043163
192065001-192070000 1.1426441925929272
192070001-192075000 1.101007568003436
192075001-192080000 1.0136870323906189
192080001-192085000 1.102617183997684
192085001-192090000 1.144548132374451
192090001-192095000 18.34191836530382
192095001-192100000 3.486479713027824
192100001-192105000 0.9522616926005816
192105001-192110000 0.9260071441707303
192110001-192115000 3.3705983487183744
192115001-192120000 3.6050699176001806
192120001-192125000 0.5090183583202952
192125001-192130000 1.6061607447581348
192130001-192135000 1.6576915161071797
192135001-192140000 0.7558478293639274
192140001-192145000 1.1930970027950447
192145001-192150000 1.0779824883626103
192150001-192155000 2.2778076320092513
192155001-192160000 8.750838002068514
192160001-192165000 0.5005648622820457
192165001-192170000 0.4623029190914612
192170001-192175000 0.24759588919830688
192175001-192180000 0.22944736276239136
192180001-192185000 0.26175525962226437
192185001-192190000 0.1845942015261176
192190001-192195000 0.1592111932731322
192195001-192200000 0.42702413799045086
192200001-192205000 0.17816442731571902
192205001-192210000 0.06675246601852054
192210001-192215000 0.9655312482966671
192215001-192220000 0.6974379300831732
192220001-192225000 0.4787086429624575
192225001-192230000 0.6268377429438066
192230001-192235000 0.8485960388831489
192235001-192240000 0.5107456305274366
192240001-192245000 0.5674307761297029
192245001-192250000 2.1044902416680897
192250001-192255000 1.6208528322059987
192255001-192260000 0.9426302927624932
192260001-192265000 0.7720110263425295
192265001-192270000 0.5992136163999885
192270001-192275000 0.8443638824412468
192275001-192280000 3.1300088686247793
192280001-192285000 1.4470082436757696
192285001-192290000 1.0124802505098114
192290001-192295000 17.72495908298137
192295001-192300000 5.28123409620722
192300001-192305000 0.5159612457335225
192305001-192310000 1.0976541689952852
192310001-192315000 1.3610485316182446
192315001-192320000 0.7384056392159691
192320001-192325000 0.8795475993455201
192325001-192330000 0.8858612793952126
192330001-192335000 2.8946085118524807
192335001-192340000 3.9423091200453273
192340001-192345000 3.6247052080326596
192345001-192350000 2.4074636497370103
192350001-192355000 0.7377740760283331
192355001-192360000 0.9211923378091
192360001-192365000 1.121637073459896
192365001-192370000 1.571462254699248
192370001-192375000 2.485842864970159
192375001-192380000 2.2277783878877875
192380001-192385000 1.507281225920568
192385001-192390000 1.2274079093710535
192390001-192395000 1.0011162847690467
192395001-192400000 0.994693592769034
192400001-192405000 0.7130710984071046
192405001-192410000 0.5002481294568761
192410001-192415000 0.593624571707963
192415001-192420000 0.53081247076281
192420001-192425000 0.6416964949920848
192425001-192430000 1.3801399339054565
192430001-192435000 0.8961963673700355
192435001-192440000 0.6797977112782726
192440001-192445000 0.4772788901361338
192445001-192450000 0.8810966202236299
192450001-192455000 2.4375250187265944
192455001-192460000 0.42816593587943325
192460001-192465000 0.3700218310607269
192465001-192470000 0.7171077427759949
192470001-192475000 2.23329591130623
192475001-192480000 0.9341361733218764
192480001-192485000 0.5794320167654091
192485001-192490000 0.6515368177202894
192490001-192495000 0.6094705734199534
192495001-192500000 0.8553994214691472
192500001-192505000 0.9563990460445007
192505001-192510000 1.0141946823777916
192510001-192515000 1.573126999206355
192515001-192520000 0.594000741416076
192520001-192525000 0.40741373595991437
192525001-192530000 0.658450404579801
192530001-192535000 2.8961003413906314
192535001-192540000 1.1405895616780857
192540001-192545000 1.1508275389262754
192545001-192550000 1.4886594731900795
192550001-192555000 0.5862234767569882
192555001-192560000 0.6815618783296005
192560001-192565000 0.45639385239348274
192565001-192570000 0.37960077128246633
192570001-192575000 0.8523746470494636
192575001-192580000 0.8780505888957408
192580001-192585000 0.8303645454146317
192585001-192590000 0.9803303851151075
192590001-192595000 4.893413676184181
192595001-192600000 4.181816158930564
192600001-192605000 1.896383015480403
192605001-192610000 4.68035679881804
192610001-192615000 9.603320961373262
192615001-192620000 3.2475206102592353
192620001-192625000 1.2586345242614496
192625001-192630000 1.225143154186408
192630001-192635000 1.577119033884517
192635001-192640000 1.7000862356309316
192640001-192645000 3.368207641452942
192645001-192650000 2.1999560775412177
192650001-192655000 1.174852878409134
192655001-192660000 0.9132019552127878
192660001-192665000 1.0163606239075627
192665001-192670000 1.891758511730476
192670001-192675000 1.2551877015786304
192675001-192680000 0.702022499768366
192680001-192685000 0.8030387403268836
192685001-192690000 0.46200760703718424
192690001-192695000 0.42191238349112026
192695001-192700000 1.0680213103467864
192700001-192705000 0.7545957915821233
192705001-192710000 0.41718350317804925
192710001-192715000 0.3800710113271096
192715001-192720000 0.4276439391324147
192720001-192725000 0.43640572520673815
192725001-192730000 0.5142177932585795
192730001-192735000 0.5176326984670507
192735001-192740000 0.4339689589056297
192740001-192745000 0.7068541475825814
192745001-192750000 1.1889650420452962
192750001-192755000 1.1534699989688546
192755001-192760000 52.25778625199254
192760001-192765000 6.852013060663629
192765001-192770000 0.6468951892967499
192770001-192775000 0.6962417241832075
192775001-192780000 1.3864829656012114
192780001-192785000 2.3360035686941263
192785001-192790000 0.8329777674444282
192790001-192795000 0.6685745789156561
192795001-192800000 0.6711947649469033
192800001-192805000 0.7074739084915822
192805001-192810000 0.5391686577512275
192810001-192815000 0.7921123973992085
192815001-192820000 0.5828394925544519
192820001-192825000 0.2645108351166035
192825001-192830000 0.22887974815763779
192830001-192835000 0.6870903045815253
192835001-192840000 0.5025529349265503
192840001-192845000 0.37690184479762606
192845001-192850000 1.4397584356519733
192850001-192855000 0.7136717977921687
192855001-192860000 0.6394544257305016
192860001-192865000 0.6534382549490093
192865001-192870000 0.53952619612089
192870001-192875000 2.8216084510912665
192875001-192880000 32.243848899635736
192880001-192885000 43.31671899187197
192885001-192890000 3.559608782650039
192890001-192895000 0.44212953033690117
192895001-192900000 0.24212257125574746
192900001-192905000 0.35583378415740174
192905001-192910000 0.7460810440404477
192910001-192915000 0.9249141898816474
192915001-192920000 0.4870490573763003
192920001-192925000 0.5229921673268276
192925001-192930000 0.6561772521941578
192930001-192935000 0.4731731666592297
192935001-192940000 0.32870755999995416
192940001-192945000 0.3960175302939586
192945001-192950000 0.5790046145337077
192950001-192955000 1.3749682644483667
192955001-192960000 1.669653843113676
192960001-192965000 0.49943388870914573
192965001-192970000 0.42956314134342544
192970001-192975000 0.3960144522925632
192975001-192980000 0.5222972408492226
192980001-192985000 0.6161047669565454
192985001-192990000 0.495693807448032
192990001-192995000 0.9203979888643727
192995001-193000000 0.799498661650656
193000001-193005000 0.6633462062996004
193005001-193010000 0.8247679482221727
193010001-193015000 0.8938067593703027
193015001-193020000 0.7034698986862108
193020001-193025000 0.5889182271928667
193025001-193030000 0.6764505796366389
193030001-193035000 0.5765503897088486
193035001-193040000 0.56148198529608
193040001-193045000 0.7470380766272731
193045001-193050000 0.9450637916414173
193050001-193055000 0.7171123949806446
193055001-193060000 0.5903669697771706
193060001-193065000 0.8192863682544825
193065001-193070000 1.2168090852697275
193070001-193075000 1.421312572742298
193075001-193080000 2.7282598346442932
193080001-193085000 1.0665976901769783
193085001-193090000 0.5247455310163172
193090001-193095000 0.39980609490175034
193095001-193100000 1.6299434953820737
193100001-193105000 3.178772732792582
193105001-193110000 0.7346967325386471
193110001-193115000 0.6979081717139712
193115001-193120000 0.5738124323127534
193120001-193125000 3.351416558228847
193125001-193130000 1.8975650591705586
193130001-193135000 1.9648631189832408
193135001-193140000 7.87727666934986
193140001-193145000 1.1959723059324725
193145001-193150000 0.9189056161417546
193150001-193155000 0.9759211328698765
193155001-193160000 1.8506656706396678
193160001-193165000 0.6855826670544711
193165001-193170000 0.41513122709719213
193170001-193175000 1.3573335700091178
193175001-193180000 0.8569340408819147
193180001-193185000 0.4283153455963446
193185001-193190000 0.9107865405138389
193190001-193195000 1.0250278443498149
193195001-193200000 0.8901642837332311
193200001-193205000 1.560363816591432
193205001-193210000 0.775284889533156
193210001-193215000 0.36147985720614195
193215001-193220000 1.00587815398088
193220001-193225000 2.284230778830854
193225001-193230000 0.6256145231056756
193230001-193235000 0.7027479791703868
193235001-193240000 0.6586021367617678
193240001-193245000 0.613818299200859
193245001-193250000 0.6952809208420968
193250001-193255000 0.7729273612287201
193255001-193260000 0.6633939036859053
193260001-193265000 0.543620298300089
193265001-193270000 0.9502915698150046
193270001-193275000 1.0127612257507794
193275001-193280000 0.5123702372912405
193280001-193285000 0.6099345971917813
193285001-193290000 0.9434902333217554
193290001-193295000 0.6536769650258262
193295001-193300000 1.5096550692892738
193300001-193305000 2.2493849021473156
193305001-193310000 0.6539774455138261
193310001-193315000 0.8446551171382551
193315001-193320000 0.5384327063492931
193320001-193325000 0.5025391193513202
193325001-193330000 0.6100438082825286
193330001-193335000 0.3798037950576327
193335001-193340000 0.5190405298313643
193340001-193345000 0.5905391358560853
193345001-193350000 0.5036197436762208
193350001-193355000 0.5761631749457332
193355001-193360000 0.6824012709846341
193360001-193365000 1.0628923319330261
193365001-193370000 0.7906677714458153
193370001-193375000 0.4925820982881533
193375001-193380000 0.543969551342929
193380001-193385000 0.6246776117245645
193385001-193390000 0.8859187121934962
193390001-193395000 2.2864720015908593
193395001-193400000 0.6787351136537227
193400001-193405000 0.48691190634523307
193405001-193410000 2.088087969369316
193410001-193415000 0.7949962708609941
193415001-193420000 0.5672950867595581
193420001-193425000 3.5727771961929995
193425001-193430000 3.4100011567551443
193430001-193435000 1.2983081209768714
193435001-193440000 0.8238278773075347
193440001-193445000 0.8711458780076797
193445001-193450000 1.0817999180146534
193450001-193455000 5.039795617838699
193455001-193460000 4.527687528407328
193460001-193465000 0.6021660088043076
193465001-193470000 1.0737183140537583
193470001-193475000 0.9875331152024676
193475001-193480000 0.5885521738075862
193480001-193485000 1.6559863882498633
193485001-193490000 2.698370001235471
193490001-193495000 0.7442397374315628
193495001-193500000 0.8044168266572986
193500001-193505000 3.09689745270171
193505001-193510000 1.8297972400124516
193510001-193515000 0.7385816195402314
193515001-193520000 1.1277895654835588
193520001-193525000 0.9561406531199496
193525001-193530000 0.5811975124420905
193530001-193535000 4.600253613164623
193535001-193540000 3.6224479480645306
193540001-193545000 0.715072696235458
193545001-193550000 0.687465281323187
193550001-193555000 0.599913808323799
193555001-193560000 0.7160279533573547
193560001-193565000 2.041508854176183
193565001-193570000 1.2437401820468803
193570001-193575000 0.8759494367868432
193575001-193580000 1.3253569550886133
193580001-193585000 1.0960409598428986
193585001-193590000 4.4124188193903136
193590001-193595000 8.830613101330885
193595001-193600000 0.8610827732282745
193600001-193605000 1.0781724215548973
193605001-193610000 1.889790732037782
193610001-193615000 0.9447859288126186
193615001-193620000 0.7101892686588958
193620001-193625000 0.8483495319599723
193625001-193630000 1.2757959367050888
193630001-193635000 1.144740011601625
193635001-193640000 1.1569723690238347
193640001-193645000 1.1974903732301578
193645001-193650000 0.84030999846232
193650001-193655000 0.8228477790690416
193655001-193660000 0.9629072043803049
193660001-193665000 1.2417889554219423
193665001-193670000 15.151126826319752
193670001-193675000 6.602901280716058
193675001-193680000 0.7238840318753357
193680001-193685000 0.914263685457879
193685001-193690000 0.8707920167887392
193690001-193695000 7.063504886910526
193695001-193700000 19.963095918643408
193700001-193705000 0.9232474977345482
193705001-193710000 1.159788893425181
193710001-193715000 1.5741595540619535
193715001-193720000 1.9118591860085008
193720001-193725000 4.637060479981421
193725001-193730000 2.368892356444161
193730001-193735000 1.6356296690668275
193735001-193740000 1.6892219918764235
193740001-193745000 1.04478880237608
193745001-193750000 1.0670531675157542
193750001-193755000 2.5652111147089
193755001-193760000 2.3720153451754196
193760001-193765000 2.945852112047657
193765001-193770000 2.3171015913493
193770001-193775000 0.9394999930692325
193775001-193780000 10.154060964878028
193780001-193785000 28.341275616847984
193785001-193790000 2.060313846833673
193790001-193795000 1.5141573678008158
193795001-193800000 1.3591607771784802
193800001-193805000 1.5264134465370753
193805001-193810000 1.4462459687256022
193810001-193815000 1.740805517553892
193815001-193820000 5.181810099674478
193820001-193825000 1.7214146794556393
193825001-193830000 0.7953880040973047
193830001-193835000 1.4984064396613646
193835001-193840000 4.042669258799422
193840001-193845000 2.127559826375819
193845001-193850000 2.2012935116241747
193850001-193855000 1.1227410632663235
193855001-193860000 0.5657951799105927
193860001-193865000 1.5828101820035758
193865001-193870000 3.087908382424163
193870001-193875000 0.9953437145324816
193875001-193880000 1.0095912153970261
193880001-193885000 1.7302428743127967
193885001-193890000 5.75459569314201
193890001-193895000 4.930647562796495
193895001-193900000 3.988659813108643
193900001-193905000 2.024244071644268
193905001-193910000 1.6430285644546847
193910001-193915000 4.442118209996622
193915001-193920000 1.2458279573523856
193920001-193925000 2.0227408493851597
193925001-193930000 3.7767889433250827
193930001-193935000 1.9647132281172899
193935001-193940000 9.655197701884314
193940001-193945000 7.382546368181541
193945001-193950000 2.9112959007255705
193950001-193955000 3.39967481274861
193955001-193960000 2.1111301676497587
193960001-193965000 7.573233107805059
193965001-193970000 19.80218963224724
193970001-193975000 2.5615279402814735
193975001-193980000 2.780108162266177
193980001-193985000 5.648782918838051
193985001-193990000 2.7818533637085885
193990001-193995000 1.4338922633109006
193995001-194000000 1.8226632179936564
194000001-194005000 5.028724881349795
194005001-194010000 1.9810582057958275
194010001-194015000 0.9594840515871818
194015001-194020000 2.6910437873916244
194020001-194025000 1.9171263281768955
194025001-194030000 0.7556713375601148
194030001-194035000 0.8824908301098966
194035001-194040000 1.1763100489626128
194050001-194055000 1.7606974720540067
194055001-194060000 7.5409511811101
194060001-194065000 14.363550517758737
194065001-194070000 5.531762827680243
194070001-194075000 2.8589943711064354
194075001-194080000 1.7730890182973544
194080001-194085000 1.6806162070351793
194085001-194090000 3.04002601454737
194090001-194095000 7.281905623275963
194095001-194100000 2.512917482166238
194100001-194105000 2.7167422306172453
194105001-194110000 1.4890046113559483
194110001-194115000 0.6654490111741216
194115001-194120000 1.1520309156827622
194120001-194125000 2.5584281434667675
194125001-194130000 0.8549484182677425
194130001-194135000 0.7083368679704516
194135001-194140000 0.7199839908988013
194140001-194145000 0.7044829948199356
194145001-194150000 0.8782467903521946
194150001-194155000 0.7032990691744907
194155001-194160000 0.7207400792362662
194160001-194165000 0.8048251034457453
194165001-194170000 0.6657239363145464
194170001-194175000 0.9298763746091268
194175001-194180000 1.1987251409135946
194180001-194185000 0.3746078901718177
194185001-194190000 0.44521995195016095
194190001-194195000 0.7121131838591044
194195001-194200000 0.36466948284877393
194200001-194205000 0.6302933359238543
194205001-194210000 0.6784270057570276
194210001-194215000 2.1660330924332176
194215001-194220000 3.2786934692789536
194220001-194225000 1.3709812630842166
194225001-194230000 4.344350205889709
194230001-194235000 2.997594523250073
194235001-194240000 1.8882963553768692
194240001-194245000 2.2979775382051653
194245001-194250000 2.6796470818748843
194250001-194255000 1.5846228934577324
194255001-194260000 1.1025331498588817
194260001-194265000 4.22758240274357
194265001-194270000 2.5158828724492257
194270001-194275000 0.73261120601877
194275001-194280000 3.0823642987043316
194280001-194285000 2.178989726547326
194285001-194290000 1.1669253138702327
194290001-194295000 3.283016789948958
194295001-194300000 1.3712194340476884
194300001-194305000 1.0680755400819388
194305001-194310000 5.048142933776027
194310001-194315000 5.528603195702353
194315001-194320000 2.683969692318434
194320001-194325000 2.633689747075315
194325001-194330000 1.8118457168415945
194330001-194335000 1.4548552009860656
194335001-194340000 2.0751862517768283
194340001-194345000 2.5368738724646867
194345001-194350000 1.6613713296140704
194350001-194355000 1.7266404909378619
194355001-194360000 1.948639694330097
194360001-194365000 10.94742516746141
194365001-194370000 4.164919897680809
194370001-194375000 1.3498884257865507
194375001-194380000 0.7887684624865621
194380001-194385000 0.40227980416337694
194385001-194390000 0.8002160220134317
194390001-194395000 1.145651861045926
194395001-194400000 0.7337353816077904
194400001-194405000 1.0568320598620566
194405001-194410000 1.480516564436812
194410001-194415000 1.5280351496316442
194415001-194420000 4.129794191434287
194420001-194425000 2.9821265931315803
194425001-194430000 1.042543166508526
194430001-194435000 0.9181202609799893
194435001-194440000 1.0367141800091113
194440001-194445000 1.2605218464353294
194445001-194450000 1.1817715299419467
194450001-194455000 2.3234648800579705
194455001-194460000 3.0499027657376594
194460001-194465000 1.675016072336873
194465001-194470000 1.7326734308025085
194470001-194475000 1.5314040494325298
194475001-194480000 1.089832457843121
194480001-194485000 0.8156521493814247
194485001-194490000 0.6856080562605971
194490001-194495000 0.6232817121179282
194495001-194500000 0.6397652205534212
194500001-194505000 2.830376964625912
194505001-194510000 2.1978695304126656
194510001-194515000 0.6233461754486899
194515001-194520000 1.0530585169056665
194520001-194525000 2.3109405125843248
194525001-194530000 1.557158117014418
194530001-194535000 1.1692060541763678
194535001-194540000 96.2827335325802
194540001-194545000 12.587442570838668
194545001-194550000 1.4411207929687655
194550001-194555000 2.8434792878444575
194555001-194560000 7.3082202577028745
194560001-194565000 2.881238637237876
194565001-194570000 3.1195535175605604
194570001-194575000 6.0570761436970075
194575001-194580000 1.6052095481041317
194580001-194585000 1.0492281922847626
194585001-194590000 4.223577607095185
194590001-194595000 3.2793606755626348
194595001-194600000 1.3258368521149104
194600001-194605000 0.9869744455542421
194605001-194610000 0.5867375725611328
194610001-194615000 0.7949038601580686
194615001-194620000 0.632973544112257
194620001-194625000 0.47793193373271636
194625001-194630000 0.8946589366808916
194630001-194635000 1.5999493746046027
194635001-194640000 0.653152303338661
194640001-194645000 0.45964142973307015
194645001-194650000 0.9357742586888895
194650001-194655000 0.9140820758465381
194655001-194660000 0.675949737901041
194660001-194665000 1.4134884482839098
194665001-194670000 8.538429166088976
194670001-194675000 6.8769821385304075
194675001-194680000 1.3648312383278254
194680001-194685000 1.1591551875676294
194685001-194690000 1.2175794913148645
194690001-194695000 1.3253531534632808
194695001-194700000 1.4626516443821054
194700001-194705000 3.3724088351855297
194705001-194710000 6.642486337655472
194710001-194715000 1.3798805600635125
194715001-194720000 1.510332136667078
194720001-194725000 1.0938718957551634
194725001-194730000 0.8093410608919996
194730001-194735000 1.933554258595237
194735001-194740000 2.8193165869878283
194740001-194745000 2.0500141764141926
194745001-194750000 1.3770565781112074
194750001-194755000 5.488545566876501
194755001-194760000 51.55005842622183
194760001-194765000 4.645011465782415
194765001-194770000 6.581697004305194
194770001-194775000 10.81636693625256
194775001-194780000 10.940001395711286
194780001-194785000 9.047012700745645
194785001-194790000 4.033787313779819
194790001-194795000 1.690899643337974
194795001-194800000 1.1219981398839254
194800001-194805000 1.256621611102675
194805001-194810000 1.5621184891070905
194810001-194815000 1.788495714668249
194815001-194820000 3.276075457977037
194820001-194825000 4.837944574193903
194825001-194830000 3.6300011498237277
194830001-194835000 2.250820528905896
194835001-194840000 1.358404594428044
194840001-194845000 1.6943535572896617
194845001-194850000 1.4379001869385872
194850001-194855000 0.757134518171284
194855001-194860000 0.6459810755649886
194860001-194865000 0.839480303153621
194865001-194870000 1.6380630817686266
194870001-194875000 2.2713868701566877
194875001-194880000 1.3245015746183144
194880001-194885000 1.0358854937030975
194885001-194890000 0.9631791731651884
194890001-194895000 0.7814888434215415
194895001-194900000 0.6975882141253897
194900001-194905000 0.641219864538539
194905001-194910000 0.9373916816086558
194910001-194915000 0.38483244986431864
194915001-194920000 0.34387971372934983
194920001-194925000 0.8676218757481262
194925001-194930000 0.6542460995501636
194930001-194935000 1.0223444723832
194935001-194940000 0.40829117818486316
194940001-194945000 0.11241562078536833
194945001-194950000 0.1605795977237647
194950001-194955000 0.3759797306242788
194955001-194960000 0.4482592984722491
194960001-194965000 0.455241455634685
194965001-194970000 0.5269609581838668
194970001-194975000 0.7506741595997608
194975001-194980000 0.5427991188418316
194980001-194985000 0.7768724905024242
194985001-194990000 1.0739411369899023
194990001-194995000 0.9107383351069952
194995001-195000000 0.6044983880964858
195000001-195005000 0.6797736410552028
195005001-195010000 1.0269600495715612
195010001-195015000 0.9685939256029229
195015001-195020000 0.7311840469855885
195020001-195025000 0.8128258467476617
195025001-195030000 0.6966490999482267
195030001-195035000 0.4650784986957102
195035001-195040000 0.7804228106306198
195040001-195045000 0.7262591808334626
195045001-195050000 0.6429165445882762
195050001-195055000 0.8568754158790707
195055001-195060000 0.6095483341189182
195060001-195065000 0.6176189894309158
195065001-195070000 0.737055508603782
195070001-195075000 1.1709715246061616
195075001-195080000 0.9553397603177214
195080001-195085000 0.6738247366507769
195085001-195090000 0.5298239753422521
195090001-195095000 0.485123483226409
195095001-195100000 0.7669858098980059
195100001-195105000 0.6757434655993472
195105001-195110000 0.5910886882328799
195110001-195115000 0.5326954903056418
195115001-195120000 0.5428550005693807
195120001-195125000 0.8971752914600232
195125001-195130000 0.7302965556555362
195130001-195135000 0.5057930878426078
195135001-195140000 0.5669174534483864
195140001-195145000 1.001221128265509
195145001-195150000 0.8197349488033163
195150001-195155000 0.5773358815012718
195155001-195160000 0.5785725732211051
195160001-195165000 0.9833197585041804
195165001-195170000 1.925098204813681
195170001-195175000 0.5626606096714277
195175001-195180000 0.6311828474043916
195180001-195185000 1.0863968118610388
195185001-195190000 0.8091672838634882
195190001-195195000 7.235479672772738
195195001-195200000 10.837361356628852
195200001-195205000 2.3664012254622753
195205001-195210000 2.9671314715866663
195210001-195215000 3.192555810827698
195215001-195220000 2.5624232978529577
195220001-195225000 4.028606448183729
195225001-195230000 1.4314504586344374
195230001-195235000 0.9433665972294771
195235001-195240000 0.847829420287645
195240001-195245000 0.46588367976990314
195245001-195250000 0.6114679647545932
195250001-195255000 0.5804266371991696
195255001-195260000 1.243993740238983
195260001-195265000 0.9637762066117418
195265001-195270000 0.5873320490169299
195270001-195275000 1.0692718535900385
195275001-195280000 0.8398465335554
195280001-195285000 0.779791786332381
195285001-195290000 1.0319075590817035
195290001-195295000 1.621018719084382
195295001-195300000 4.858149801888011
195300001-195305000 2.4004580060458047
195305001-195310000 1.141270793597044
195310001-195315000 1.5638514158722623
195315001-195320000 1.0705091093708117
195320001-195325000 1.0729315653214053
195325001-195330000 2.5773677110341358
195330001-195335000 0.9966736308921015
195335001-195340000 0.7337184576237991
195340001-195345000 0.8726811248344043
195345001-195350000 1.4207480763733378
195350001-195355000 2.5326057451440516
195355001-195360000 1.888177085620853
195360001-195365000 2.1090757542980034
195365001-195370000 2.1090757542980034
195370001-195375000 2.1090757542980034
195375001-195380000 2.1090757542980034
195380001-195385000 2.1090757542980034
195385001-195390000 2.1090757542980034
195390001-195395000 2.1943619922163
195395001-195400000 2.0406468312888344
195400001-195405000 2.333328461060115
195405001-195410000 4.208560372086972
195410001-195415000 5.079602484267005
195415001-195420000 4.4801184706175645
195420001-195425000 4.73750683990176
195425001-195430000 4.73750683990176
195430001-195435000 4.73750683990176
195435001-195440000 4.73750683990176
195440001-195445000 4.8766692254831066
195445001-195450000 4.213107182221147
195450001-195455000 5.7678064938318405
195455001-195460000 5.894324079120108
195460001-195465000 4.279596098918691
195465001-195470000 2.756614146755927
195470001-195475000 3.0242556059629435
195475001-195480000 5.513789180373853
195480001-195485000 2.566830954631969
195485001-195490000 1.6188511445425537
195490001-195495000 2.0137986733940867
195495001-195500000 3.256484447042401
195500001-195505000 1.396185794726016
195505001-195510000 1.1947306786548235
195510001-195515000 1.467685468971654
195515001-195520000 1.7848807534467952
195520001-195525000 1.9542729130504501
195525001-195530000 2.6161870493777855
195530001-195535000 2.8198119897485463
195535001-195540000 1.4106081108722752
195540001-195545000 1.9938958109178193
195545001-195550000 4.459495247101288
195550001-195555000 5.36126899361645
195555001-195560000 36.05614652577345
195560001-195565000 25.04078142722262
195565001-195570000 2.7203600372007624
195570001-195575000 3.6122854967523765
195575001-195580000 1.8870692278620949
195580001-195585000 1.866984411706215
195585001-195590000 2.547826027770383
195590001-195595000 1.6618849275935128
195595001-195600000 20.118570435239494
195600001-195605000 12.053628479082182
195605001-195610000 0.6398902253360905
195610001-195615000 0.869625749244665
195615001-195620000 1.4979232216537866
195620001-195625000 1.5384780703763727
195625001-195630000 0.9759857904379764
195630001-195635000 0.8038855697152374
195635001-195640000 1.8336109390780766
195640001-195645000 4.462305365910006
195645001-195650000 1.7846775666249572
195650001-195655000 0.7243694317277591
195655001-195660000 0.5689580524372962
195660001-195665000 1.3926489710667447
195665001-195670000 0.6282513256680364
195670001-195675000 0.9907257011971037
195675001-195680000 2.485638840004454
195680001-195685000 1.8232969214997392
195685001-195690000 5.020733359689965
195690001-195695000 2.432282951624626
195695001-195700000 1.1803103523262284
195700001-195705000 1.1405276094887953
195705001-195710000 1.1981320043262917
195710001-195715000 1.0349810601430336
195715001-195720000 1.4115069323861649
195720001-195725000 0.6950795544574526
195725001-195730000 0.6838540763930876
195730001-195735000 1.057527033900532
195735001-195740000 0.6328025752471311
195740001-195745000 0.7326829554909777
195745001-195750000 1.2383395242518802
195750001-195755000 0.9773848563229134
195755001-195760000 0.9722396535430755
195760001-195765000 1.428509326411024
195765001-195770000 1.0156869243574373
195770001-195775000 9.417184685727829
195775001-195780000 16.618135252317426
195780001-195785000 0.7740899078370831
195785001-195790000 0.7039716480989845
195790001-195795000 0.7238523313833908
195795001-195800000 0.8194090869453126
195800001-195805000 0.6138765744397287
195805001-195810000 0.9516509702321622
195810001-195815000 1.5029051826712585
195815001-195820000 0.6299383199668364
195820001-195825000 0.8659191962309087
195825001-195830000 2.435877235201392
195830001-195835000 2.3077212207207025
195835001-195840000 1.8352330143454816
195840001-195845000 2.151154326443187
195845001-195850000 5.35359966527784
195850001-195855000 4.080523914082804
195855001-195860000 2.83872975142716
195860001-195865000 5.725269664885159
195865001-195870000 4.027072447141042
195870001-195875000 2.6240459283160162
195875001-195880000 1.6472379362115726
195880001-195885000 1.2963510714779152
195885001-195890000 0.8837735421326114
195890001-195895000 0.6223619569573305
195895001-195900000 1.7176842829352785
195900001-195905000 2.809933349711585
195905001-195910000 1.2837280115640661
195910001-195915000 1.2897747563299504
195915001-195920000 1.0960163751593095
195920001-195925000 5.525627180578369
195925001-195930000 8.783312516204141
195930001-195935000 1.4125229431196824
195935001-195940000 3.607694923644821
195940001-195945000 4.177745833555165
195945001-195950000 1.776423014565994
195950001-195955000 3.190489356981313
195955001-195960000 1.761012377429584
195960001-195965000 1.4109253777831212
195965001-195970000 2.073496430685644
195970001-195975000 0.8664103719475459
195975001-195980000 0.8594844943260247
195980001-195985000 1.013759617489966
195985001-195990000 0.6630451717868749
195990001-195995000 0.48598274013370707
195995001-196000000 0.4773987579897242
196000001-196005000 0.7677753241494407
196005001-196010000 0.9346306857847245
196010001-196015000 0.8335496103748712
196015001-196020000 0.6750046621949404
196020001-196025000 0.712287732669305
196025001-196030000 0.6455308686111945
196030001-196035000 0.8821835213174161
196035001-196040000 0.8245228122695939
196040001-196045000 0.8955177333916877
196045001-196050000 2.8700416780152067
196050001-196055000 1.106678447319872
196055001-196060000 1.1866882070812517
196060001-196065000 1.7233134376190842
196065001-196070000 2.6278012454438553
196070001-196075000 3.331747069781327
196075001-196080000 1.0180069759359085
196080001-196085000 0.9095317789371684
196085001-196090000 1.065840366591063
196090001-196095000 0.5198876555401957
196095001-196100000 0.6288924657484393
196100001-196105000 1.056544157366485
196105001-196110000 0.35961364783233457
196110001-196115000 0.2600843876436214
196115001-196120000 0.3029529265647691
196120001-196125000 0.45850558912428707
196125001-196130000 0.6610302488683557
196130001-196135000 0.7693281794570073
196135001-196140000 0.4625490970598819
196140001-196145000 0.584511603947007
196145001-196150000 0.7839797628816537
196150001-196155000 0.6131487990841308
196155001-196160000 1.9120362679046994
196160001-196165000 0.9542287433088391
196165001-196170000 1.2647741264556394
196170001-196175000 2.0104709638874825
196175001-196180000 0.6313401294721849
196180001-196185000 0.7076407760441508
196185001-196190000 2.596643218733683
196190001-196195000 2.4686415818517746
196195001-196200000 0.6651447814630519
196200001-196205000 0.69124774606775
196205001-196210000 0.8654975232041027
196210001-196215000 0.8461056178580164
196215001-196220000 0.759651493455741
196220001-196225000 0.835611215616431
196225001-196230000 1.5038138966027514
196230001-196235000 2.2876966101804777
196235001-196240000 2.137145463759032
196240001-196245000 2.279907799865397
196245001-196250000 1.1019663187083784
196250001-196255000 1.3676386410663184
196255001-196260000 4.486542658760521
196260001-196265000 1.5701293820721531
196265001-196270000 1.8099220217043126
196270001-196275000 1.6311132490876652
196275001-196280000 0.8728323855589505
196280001-196285000 0.8610678447369405
196285001-196290000 0.7909887273230152
196290001-196295000 1.3169497814753763
196295001-196300000 1.3544161404053676
196300001-196305000 0.7587346988394691
196305001-196310000 0.7241135743906825
196310001-196315000 0.770598380146463
196315001-196320000 90.06955909589351
196320001-196325000 33.366630167464784
196325001-196330000 2.1445408229523304
196330001-196335000 1.445283261904286
196335001-196340000 1.1015387723598744
196340001-196345000 2.7194555969593806
196345001-196350000 1.3854364518092273
196350001-196355000 1.2457044727707838
196355001-196360000 3.030524985518878
196360001-196365000 4.273341649859245
196365001-196370000 6.85248321189793
196370001-196375000 8.400697444382628
196375001-196380000 7.605572965445262
196380001-196385000 10.684150834130284
196385001-196390000 10.828007355567108
196390001-196395000 3.8502272645281614
196395001-196400000 10.28258678422178
196400001-196405000 8.28795246704179
196405001-196410000 1.1349014470689143
196410001-196415000 1.275225620495648
196415001-196420000 1.1409085530061083
196420001-196425000 1.0928860998087628
196425001-196430000 1.5659561240277287
196430001-196435000 1.6830407850707276
196435001-196440000 1.6148152993697045
196440001-196445000 1.0764260635026468
196445001-196450000 0.7986972725597904
196450001-196455000 1.0507405707074875
196455001-196460000 0.9455634787639056
196460001-196465000 3.142566091403936
196465001-196470000 2.4607523947557612
196470001-196475000 0.8216446937042426
196475001-196480000 2.94177975961234
196480001-196485000 1.0400332588895498
196485001-196490000 0.42809182001278073
196490001-196495000 0.8707235698875903
196495001-196500000 2.0598468525278495
196500001-196505000 0.7415451209802247
196505001-196510000 0.594135196323972
196510001-196515000 0.6998694397604698
196515001-196520000 3.4273864858081136
196520001-196525000 2.4404216679885407
196525001-196530000 0.5103511065968104
196530001-196535000 0.7289278886237736
196535001-196540000 2.7184473614583564
196540001-196545000 6.25803095424651
196545001-196550000 1.9954692126043037
196550001-196555000 4.902066279825306
196555001-196560000 5.262072841037807
196560001-196565000 0.6565943696896211
196565001-196570000 0.8239767430347849
196570001-196575000 1.0036865575097986
196575001-196580000 1.1141527642492397
196580001-196585000 1.3788375329823372
196585001-196590000 0.5508720520942296
196590001-196595000 1.5946211330072597
196595001-196600000 1.8447975919141992
196600001-196605000 0.4026129393650001
196605001-196610000 0.44389403567895985
196610001-196615000 0.4183869406431664
196615001-196620000 0.4438374391762283
196620001-196625000 0.3731008399996996
196625001-196630000 0.3491152575268175
196630001-196635000 0.5146053651712889
196635001-196640000 0.5069179431530458
196640001-196645000 0.5177680135346748
196645001-196650000 0.6178450325735891
196650001-196655000 0.5203947915683418
196655001-196660000 0.413323500698158
196660001-196665000 0.41171769436450056
196665001-196670000 1.5073691252853478
196670001-196675000 6.063400523118549
196675001-196680000 4.196605273686045
196680001-196685000 6.644461649923138
196685001-196690000 3.902869291887393
196690001-196695000 2.1032600018967145
196695001-196700000 3.7991517442886313
196700001-196705000 2.809260573937658
196705001-196710000 1.1582469828937303
196710001-196715000 1.2325839156772267
196715001-196720000 2.5267699181298435
196720001-196725000 7.571452849043178
196725001-196730000 6.193877775694342
196730001-196735000 1.540520690024859
196735001-196740000 0.933852465187795
196740001-196745000 1.2553329704115328
196745001-196750000 2.527412683071466
196750001-196755000 4.032596480087582
196755001-196760000 3.2789621413718426
196760001-196765000 2.016089871370201
196765001-196770000 1.4841669680563163
196770001-196775000 0.8773472453261901
196775001-196780000 0.6849108702489024
196780001-196785000 1.8387366265132725
196785001-196790000 0.8968026989988229
196790001-196795000 0.604942494978169
196795001-196800000 0.5130945822564155
196800001-196805000 0.511732618722842
196805001-196810000 0.5651661415647042
196810001-196815000 0.6332031735841499
196815001-196820000 1.1983190288251786
196820001-196825000 0.9935514316919435
196825001-196830000 0.6371971276590357
196830001-196835000 0.6739173608303195
196835001-196840000 1.4676266227291652
196840001-196845000 0.7578106473075984
196845001-196850000 0.5344846975260132
196850001-196855000 0.5812412504115998
196855001-196860000 0.507428422024735
196860001-196865000 0.4383710306324409
196865001-196870000 0.4789520945342072
196870001-196875000 0.4862620787985372
196875001-196880000 0.34353365465582314
196880001-196885000 0.41792212020238406
196885001-196890000 0.6658259524443583
196890001-196895000 0.362209295960473
196895001-196900000 0.50872919171789
196900001-196905000 0.424895199494663
196905001-196910000 0.24937719804820763
196910001-196915000 0.5037135135031044
196915001-196920000 0.5367018402607842
196920001-196925000 0.6113369561755361
196925001-196930000 0.8071921396120025
196930001-196935000 0.6078201491009869
196935001-196940000 0.6392936904376392
196940001-196945000 0.6223983297951033
196945001-196950000 0.5292844442390199
196950001-196955000 0.6857210010863037
196955001-196960000 0.732454597597063
196960001-196965000 0.5229612451267672
196965001-196970000 0.6461724190846939
196970001-196975000 0.7838815866320069
196975001-196980000 0.7573232276515659
196980001-196985000 0.9644135174397706
196985001-196990000 1.1236327348784598
196990001-196995000 0.698381722134762
196995001-197000000 0.5241707363389689
197000001-197005000 0.6112853430091483
197005001-197010000 0.791019550813783
197010001-197015000 0.5231155415575323
197015001-197020000 0.48687019137130044
197020001-197025000 1.6288347154669331
197025001-197030000 2.0274442082093325
197030001-197035000 0.576731564053063
197035001-197040000 1.7082104519140655
197040001-197045000 2.493100004339412
197045001-197050000 0.9333313839371365
197050001-197055000 1.1249354126638904
197055001-197060000 1.937046646253369
197060001-197065000 5.642702799986231
197065001-197070000 1.3600679943930747
197070001-197075000 0.9298070344005384
197075001-197080000 8.081737222032945
197080001-197085000 10.52537463307592
197085001-197090000 0.8088813174168077
197090001-197095000 0.8158084361773474
197095001-197100000 0.6606347986655383
197100001-197105000 1.1844608148720461
197105001-197110000 2.0459145541957677
197110001-197115000 0.6370070837939249
197115001-197120000 0.7309451448726888
197120001-197125000 1.0005354797000496
197125001-197130000 1.5962368183447757
197130001-197135000 1.2777164145105684
197135001-197140000 0.6923527910814172
197140001-197145000 1.1956912352177889
197145001-197150000 3.8096785174379506
197150001-197155000 2.3407222367645226
197155001-197160000 2.952950533996004
197160001-197165000 1.3053506354215352
197165001-197170000 1.0386219418003002
197170001-197175000 1.3163132419104195
197175001-197180000 0.9093335362572822
197180001-197185000 6.272934460819242
197185001-197190000 2.8169813169337514
197190001-197195000 1.2564902602546861
197195001-197200000 1.2305655250335696
197200001-197205000 0.8313471153527926
197205001-197210000 0.660951584835467
197210001-197215000 0.876543640798627
197215001-197220000 1.5183418021271968
197220001-197225000 1.424506582029014
197225001-197230000 1.3020396297543362
197230001-197235000 1.381236933258841
197235001-197240000 3.9618510902663617
197240001-197245000 3.5587943338001855
197245001-197250000 1.5008245260194506
197250001-197255000 1.4161559579769862
197255001-197260000 0.8716051314762672
197260001-197265000 1.294035184982178
197265001-197270000 2.5986839709290495
197270001-197275000 2.2674045280977055
197275001-197280000 3.089487063476331
197280001-197285000 2.032914922586234
197285001-197290000 1.1737332560928382
197290001-197295000 0.9049588417200285
197295001-197300000 1.2078226406412518
197300001-197305000 19.55087147511421
197305001-197310000 5.8483958211493645
197310001-197315000 3.9108404847441878
197315001-197320000 2.522063631537864
197320001-197325000 0.74500892914185
197325001-197330000 1.5200475909964688
197330001-197335000 1.3640159963474925
197335001-197340000 0.2258658678920415
197340001-197345000 0.5980186633889595
197345001-197350000 0.5648184832403408
197350001-197355000 0.23957034156591944
197355001-197360000 0.34412768935640914
197360001-197365000 0.3262474072000306
197365001-197370000 0.3262474072000306
197370001-197375000 0.3262474072000306
197375001-197380000 0.24468555539708778
197380001-197385000 0.4893711108000458
197385001-197390000 0.08156185179707252
197390001-197395000 0.04506062682548503
197395001-197400000 0.37588414780132534
197400001-197405000 0.3665450494977457
197405001-197410000 0.35987189262716807
197410001-197415000 0.5428088483466538
197415001-197420000 0.2541937925991321
197420001-197425000 0.19899503693048434
197425001-197430000 0.5387860012173465
197430001-197435000 0.5235571505277452
197435001-197440000 0.42145321116057033
197440001-197445000 0.6510975806786328
197445001-197450000 0.6212480390450472
197450001-197455000 0.6811118514711388
197455001-197460000 0.4973400191884988
197460001-197465000 0.4356997348354224
197465001-197470000 0.857977537205038
197470001-197475000 0.714570855953056
197475001-197480000 0.5832337462707952
197480001-197485000 0.552490024188073
197485001-197490000 0.5404434878806498
197490001-197495000 0.4290955952208907
197495001-197500000 0.31886830145145195
197500001-197505000 0.5824690416349344
197505001-197510000 0.4411044927614732
197510001-197515000 0.29946059329867336
197515001-197520000 0.5534887908455817
197520001-197525000 0.6331217445956792
197525001-197530000 0.4552864805896021
197530001-197535000 0.7192279542011185
197535001-197540000 0.6493009779262563
197540001-197545000 0.2459724201016384
197545001-197550000 0.9820200901800835
197550001-197555000 3.0347802025694297
197555001-197560000 1.1975467531477926
197560001-197565000 12.776135031444333
197565001-197570000 16.54740409406895
197570001-197575000 2.980836289377868
197575001-197580000 1.4664384834924091
197580001-197585000 0.9426557422395809
197585001-197590000 1.3049640946016567
197590001-197595000 1.4888666019731747
197595001-197600000 1.1523013682796406
197600001-197605000 0.9870053291966139
197605001-197610000 2.292797560460551
197610001-197615000 0.8495915982642365
197615001-197620000 0.5982228790706202
197620001-197625000 0.845314479035243
197625001-197630000 0.7574495281922998
197630001-197635000 1.0795811544577072
197635001-197640000 1.341782853490246
197640001-197645000 1.1975863445647277
197645001-197650000 2.244756477256894
197650001-197655000 1.147108418622463
197655001-197660000 0.4966192668022015
197660001-197665000 0.967613273797208
197665001-197670000 2.0660497686262933
197670001-197675000 1.1507184241029231
197675001-197680000 0.9126455915351411
197680001-197685000 1.2253271086759288
197685001-197690000 0.8418840017788961
197690001-197695000 0.7945289909501865
197695001-197700000 0.8361115307239863
197700001-197705000 0.5247051728058912
197705001-197710000 0.5998670316535739
197710001-197715000 0.8056270894808037
197715001-197720000 0.5485872281601873
197720001-197725000 0.3295133407436099
197725001-197730000 0.826135102113027
197730001-197735000 0.4088056978931315
197735001-197740000 0.4112784375667002
197740001-197745000 0.8658727734494102
197745001-197750000 0.38023933849879304
197750001-197755000 0.5876406539897555
197755001-197760000 0.6888119653647927
197760001-197765000 0.8247464261089931
197765001-197770000 1.1186514217713246
197770001-197775000 1.4819625981697695
197775001-197780000 1.527399304318326
197780001-197785000 0.7469734733698511
197785001-197790000 0.7794998595338241
197790001-197795000 1.9359707245447362
197795001-197800000 0.7898163311280175
197800001-197805000 0.725004296299295
197805001-197810000 1.8129179899788186
197810001-197815000 0.8904622516383633
197815001-197820000 0.8983950033960589
197820001-197825000 0.5677110874188578
197825001-197830000 1.295852504977896
197830001-197835000 1.8427545684744473
197835001-197840000 0.6956228627770066
197840001-197845000 2.7506916941301682
197845001-197850000 0.31810029185695377
197850001-197855000 0.2969430722852392
197855001-197860000 2.6381666876704055
197860001-197865000 3.5231906656695156
197865001-197870000 3.011150625326419
197870001-197875000 6.516494892793988
197875001-197880000 4.294201966178531
```
