## Supplementary material for "Fine human genetic map based on UK10K data set": UK10K genetic map: map_chr4 (part 1 of 2)

```
Position r(cM/Mb)
60001-65000 0.21519130092503594
65001-70000 0.41806337394351767
70001-75000 1.0167602150455568
75001-80000 0.6148432196404647
80001-85000 0.4858708987620662
85001-90000 0.33319787619620145
90001-95000 0.4996270097432231
95001-100000 0.835384138547981
100001-105000 0.5170562468244652
105001-110000 2.017909137108751
110001-115000 2.1241734587836048
115001-120000 0.6066469226303418
120001-125000 0.8566529017048152
125001-130000 1.0281175313972741
130001-135000 0.6121734617774162
135001-140000 0.6096670881945809
140001-145000 0.7006294998555158
145001-150000 0.5109569138534262
150001-155000 0.5104074271772698
155001-160000 0.837292594688514
160001-165000 0.8436939446111626
165001-170000 0.8178386702968835
170001-175000 0.661287487170883
175001-180000 0.6565766790725602
180001-185000 1.1773855266435298
185001-190000 0.7269026386639096
190001-195000 0.6725816585200998
195001-200000 1.0328774269466934
200001-205000 1.2251951634854867
205001-210000 0.9915593981634706
210001-215000 0.6642048616584503
215001-220000 0.6085234862431831
220001-225000 0.6019263534890256
225001-230000 0.7305189138894163
230001-235000 0.7624298529463243
235001-240000 0.6637683420849992
240001-245000 0.7507799979066719
245001-250000 0.7280423560309164
250001-255000 0.7378554671695404
255001-260000 0.8916312314834951
260001-265000 1.3951454848772253
265001-270000 0.8282311961572922
270001-275000 0.6307398998237894
275001-280000 0.7999961790918393
280001-285000 0.9584571820893959
285001-290000 0.8787801898728159
290001-295000 1.0195158246912945
295001-300000 0.9224108076888322
300001-305000 0.6117273673910762
305001-310000 0.5749564728395773
310001-315000 0.764127540824434
315001-320000 8.310594376905946
320001-325000 2.0154221274735185
325001-330000 1.0020740478797006
330001-335000 1.0767520542301898
335001-340000 0.7815918111445351
340001-345000 0.7223598074787295
345001-350000 1.0201688779049094
350001-355000 0.7137606110846175
355001-360000 0.5639320565991062
360001-365000 0.8253063773396855
365001-370000 0.49288629843982673
370001-375000 0.33351784011881197
375001-380000 0.3987585625920422
380001-385000 0.6768788208908734
385001-390000 0.7418371168853506
390001-395000 0.6824153424267971
395001-400000 0.7881455601272412
400001-405000 1.1184138060241466
405001-410000 1.2994487753308859
410001-415000 0.7209044923307713
415001-420000 0.7529713251172965
420001-425000 0.8062760689702989
425001-430000 0.6784081115184772
430001-435000 0.8470752939077154
435001-440000 0.9757885270455888
440001-445000 0.9868285772047771
445001-450000 0.8186553048257956
450001-455000 0.677671504554961
455001-460000 0.7648679376650739
460001-465000 0.7395564019539149
465001-470000 0.8136084156426199
470001-475000 1.1443449038647735
475001-480000 0.8603519442687095
480001-485000 0.7677981070835486
485001-490000 0.9999030057241007
490001-495000 0.5175615783000381
495001-500000 0.43094372481684395
500001-505000 2.1470681178714734
505001-510000 4.783560255214855
510001-515000 1.0369185127854434
515001-520000 1.0686225238514055
520001-525000 1.8835948896429
525001-530000 3.9423736082871166
530001-535000 2.2679264975315143
535001-540000 1.7486483848007581
540001-545000 1.0780781897223126
545001-550000 0.7859822151182698
550001-555000 3.4364442390650587
555001-560000 0.7576482510281167
560001-565000 0.28810704548266614
565001-570000 1.3421170753803366
570001-575000 0.7561989599811918
575001-580000 0.1111280038182215
580001-585000 0.11565995444533358
585001-590000 0.2844710918135029
590001-595000 0.6651617053874692
595001-600000 0.7574481972383339
600001-605000 0.5349445077299053
605001-610000 0.38993642029779974
610001-615000 0.4438454219258892
615001-620000 1.0416014572671382
620001-625000 0.9046271195426364
625001-630000 0.4032215315198395
630001-635000 0.48792385942237193
635001-640000 0.9782706481735617
640001-645000 1.168306253850101
645001-650000 1.5142506940612537
650001-655000 1.3995321592306542
655001-660000 1.1246346893261583
660001-665000 1.336261177638974
665001-670000 1.163322182310487
670001-675000 0.9169149261950423
675001-680000 0.7398933666271268
680001-685000 1.244850495433669
685001-690000 2.9039394463301478
690001-695000 7.489181008597407
695001-700000 4.382934739890747
700001-705000 2.4099060664396115
705001-710000 2.083253533042172
710001-715000 1.3093607626592265
715001-720000 1.8003978310696651
720001-725000 1.0097915336361172
725001-730000 0.9114332606977781
730001-735000 1.426150839746561
735001-740000 0.6898137694719787
740001-745000 0.6420435756398394
745001-750000 10.611603479267144
750001-755000 2.846726171335066
755001-760000 1.0413708081705777
760001-765000 1.2124213255823524
765001-770000 1.0128040401530993
770001-775000 1.1566493531470357
775001-780000 1.6556307960036076
780001-785000 4.256913351535637
785001-790000 2.625053772745791
790001-795000 1.891232932406284
795001-800000 1.6333339914873954
800001-805000 1.7353468534895589
805001-810000 1.6434328428848544
810001-815000 1.3025879272338547
815001-820000 1.6536447688484979
820001-825000 2.654879368980817
825001-830000 3.3645748467278924
830001-835000 1.3828177023743429
835001-840000 1.576309373843726
840001-845000 3.3740731708657217
845001-850000 1.516866482974753
850001-855000 1.3000293816290291
855001-860000 1.251111649527436
860001-865000 1.0561298493436049
865001-870000 0.9528346604566892
870001-875000 1.342900786168796
875001-880000 9.319326569326762
880001-885000 1.9084914939425006
885001-890000 0.750429602145674
890001-895000 1.6373919797683152
895001-900000 8.803604424011237
900001-905000 1.2210374034648332
905001-910000 0.8727386315804689
910001-915000 0.9832874636899392
915001-920000 0.982205082481052
920001-925000 0.9036846703402008
925001-930000 0.8210289563710854
930001-935000 1.046336345934757
935001-940000 1.2317097126571395
940001-945000 1.2780639295326341
945001-950000 1.480973219372886
950001-955000 1.5938264211625226
955001-960000 1.2462973562209192
960001-965000 0.9243579402336639
965001-970000 0.679424921914549
970001-975000 0.6006414027968205
975001-980000 1.0498218686514067
980001-985000 1.231308265102535
985001-990000 5.094097440859212
990001-995000 14.590469403482178
995001-1000000 0.8471331928256748
1000001-1005000 1.3020767001412648
1005001-1010000 2.050347329747808
1010001-1015000 0.9136881027090529
1015001-1020000 1.6902629313466717
1020001-1025000 11.101013052736278
1025001-1030000 3.3838920529388354
1030001-1035000 1.5565731544793722
1035001-1040000 0.987033978057487
1040001-1045000 0.6358012854112925
1045001-1050000 1.6332058133496112
1050001-1055000 6.079140694043489
1055001-1060000 0.776159943201812
1060001-1065000 0.7154649400831669
1065001-1070000 0.788572456562278
1070001-1075000 1.1660945172044843
1075001-1080000 0.7005099802289871
1080001-1085000 0.402248746810368
1085001-1090000 0.7251666980740109
1090001-1095000 1.0245763063810367
1095001-1100000 0.40918869215385645
1100001-1105000 0.5235208187600932
1105001-1110000 1.476401483288491
1110001-1115000 0.5684327661447609
1115001-1120000 0.532774766266769
1120001-1125000 0.5811557315332503
1125001-1130000 0.49783508493091505
1130001-1135000 0.5629705733648734
1135001-1140000 1.0453924215983292
1140001-1145000 1.0699536293398382
1145001-1150000 0.42117002336258663
1150001-1155000 0.45410123547065967
1155001-1160000 0.8239063557302979
1160001-1165000 0.876089000578274
1165001-1170000 0.9331187929504792
1170001-1175000 0.8365455462094473
1175001-1180000 0.7196883996750189
1180001-1185000 0.8966502036939159
1185001-1190000 1.275717555204058
1190001-1195000 2.259833016680624
1195001-1200000 1.633747407336695
1200001-1205000 1.270697890919741
1205001-1210000 1.2690442516309952
1210001-1215000 0.9917416602080665
1215001-1220000 0.8148909013967716
1220001-1225000 0.8124464235584541
1225001-1230000 0.9982626343163726
1230001-1235000 3.36339410129771
1235001-1240000 3.638728585973735
1240001-1245000 0.6635718582791126
1245001-1250000 0.4608169492662497
1250001-1255000 0.876886243641061
1255001-1260000 0.850333950266489
1260001-1265000 0.9774212325322843
1265001-1270000 1.6624424900873853
1270001-1275000 1.2734090088833083
1275001-1280000 2.9509528203664024
1280001-1285000 1.1139287131724736
1285001-1290000 0.6678917248315858
1290001-1295000 1.2798664945681124
1295001-1300000 1.146162219578471
1300001-1305000 0.6295811009421446
1305001-1310000 1.1120314801933815
1310001-1315000 1.9163446253425866
1315001-1320000 1.3925166511810951
1320001-1325000 2.1023808043974395
1325001-1330000 1.3949394341983126
1330001-1335000 1.0175866462428769
1335001-1340000 1.1148368061270566
1340001-1345000 1.6361860242039055
1345001-1350000 1.9938806306188617
1350001-1355000 1.1646073720480192
1355001-1360000 1.1795534700859855
1360001-1365000 2.0205160427385755
1365001-1370000 2.081401609774595
1370001-1375000 2.7544786664350944
1375001-1380000 2.1826045512277594
1380001-1385000 0.9765059460028949
1385001-1390000 2.9401957377551504
1390001-1395000 2.1701015232218164
1395001-1400000 0.727025493286417
1400001-1405000 1.3916798532334664
1405001-1410000 2.1130545707632886
1410001-1415000 2.6748822707480815
1415001-1420000 3.8186319461033875
1480001-1485000 0.8158919638124849
1485001-1490000 0.4327696678003506
1490001-1495000 0.4029002133221778
1495001-1500000 25.195766214052085
1500001-1505000 2.7687662152811927
1505001-1510000 1.1652537552745377
1510001-1515000 2.1994056821706667
1515001-1520000 1.8335097475841213
1520001-1525000 5.609532838279991
1525001-1530000 8.172167442395939
1530001-1535000 4.97892735193685
1535001-1540000 4.171971458493974
1540001-1545000 1.7055203499045406
1545001-1550000 1.2574846516033493
1550001-1555000 6.808956114579616
1555001-1560000 6.466019141880751
1560001-1565000 1.46486489775872
1565001-1570000 2.346583106438301
1570001-1575000 6.139666988558912
1575001-1580000 2.8498983260753343
1580001-1585000 1.3333560425000763
1585001-1590000 1.6611511913368415
1590001-1595000 2.9243236574217133
1595001-1600000 3.2266945646828895
1600001-1605000 1.6489275588083872
1605001-1610000 2.059609947243628
1610001-1615000 1.6132552122588855
1615001-1620000 0.7316655541627006
1620001-1625000 7.648788406602064
1625001-1630000 5.296140679799352
1630001-1635000 1.071935411646062
1635001-1640000 1.2789993265902548
1640001-1645000 1.5221796506670588
1645001-1650000 2.264599454057608
1650001-1655000 2.1547481662758416
1655001-1660000 0.8891452579721949
1660001-1665000 0.768691975815488
1665001-1670000 1.022850719451141
1670001-1675000 1.0286404453158764
1675001-1680000 1.0515383749974359
1680001-1685000 3.480828711211293
1685001-1690000 2.672252864580749
1690001-1695000 1.2169502119560784
1695001-1700000 0.6813826535196161
1700001-1705000 0.4295245399289051
1705001-1710000 0.7609413710630671
1710001-1715000 1.3692655992994223
1715001-1720000 0.821271279545576
1720001-1725000 0.9313337901634132
1725001-1730000 1.3001884499003156
1730001-1735000 0.9572787080220723
1735001-1740000 1.0111912879976077
1740001-1745000 1.228861330074832
1745001-1750000 2.2516363866696616
1750001-1755000 3.0767669427215747
1755001-1760000 2.055316640530299
1760001-1765000 2.382759793478125
1765001-1770000 0.8485580091369954
1770001-1775000 0.6709678075160913
1775001-1780000 1.0709364838729625
1780001-1785000 0.9591572077362344
1785001-1790000 10.348398714576053
1790001-1795000 1.6267716916294173
1795001-1800000 1.20583406177798
1800001-1805000 1.86030147927016
1805001-1810000 0.6774349665323862
1810001-1815000 0.44620914410643464
1815001-1820000 0.057103918295386843
1820001-1825000 0.001842702272093398
1825001-1830000 1.2131255659688864
1830001-1835000 0.3459707124832368
1835001-1840000 0.013973101510627806
1840001-1845000 0.012180073188124911
1845001-1850000 0.49706443005930545
1850001-1855000 0.3741460920417705
1855001-1860000 0.39756480043756093
1860001-1865000 3.598834664329187
1865001-1870000 0.7697149313088963
1870001-1875000 0.7956024905302037
1875001-1880000 0.4490146004952114
1880001-1885000 0.3421952000150103
1885001-1890000 1.0684867741981598
1890001-1895000 0.6661341756332604
1895001-1900000 0.351033659697962
1900001-1905000 1.024267628198147
1905001-1910000 0.1512219814015379
1910001-1915000 0.1588553928118467
1915001-1920000 0.1588553928118467
1920001-1925000 0.0
1925001-1930000 0.10768799870452007
1930001-1935000 0.6140350238475427
1935001-1940000 0.01778101778996138
1940001-1945000 0.2914514664294892
1945001-1950000 0.7274482797624932
1950001-1955000 0.49132022196910785
1955001-1960000 0.7901343472905525
1960001-1965000 0.6380920646961429
1965001-1970000 0.9417348612314941
1970001-1975000 0.3919327940614885
1975001-1980000 0.3981993335914657
1980001-1985000 0.7053775909244621
1985001-1990000 2.014990629152705
1990001-1995000 0.9737690220710522
1995001-2000000 0.6502955646742552
2000001-2005000 1.0650736360340023
2005001-2010000 0.9193146090559409
2010001-2015000 0.6773087489717623
2015001-2020000 1.3860434851153431
2020001-2025000 8.596207137077613
2025001-2030000 1.0085279686935533
2030001-2035000 0.8283901807991614
2035001-2040000 0.9179173801338204
2040001-2045000 1.1974929179391407
2045001-2050000 1.5650700454644453
2050001-2055000 0.8059724961018859
2055001-2060000 0.6475017239384918
2060001-2065000 0.9544100198145783
2065001-2070000 0.8678575872700202
2070001-2075000 1.0938148301656465
2075001-2080000 0.7639531859323263
2080001-2085000 0.2900445869750964
2085001-2090000 0.42228549493990175
2090001-2095000 1.2053410945822252
2095001-2100000 0.5546561585844203
2100001-2105000 0.7090297347027601
2105001-2110000 0.15958615341890423
2110001-2115000 0.12367734858058486
2115001-2120000 0.5660538359259808
2120001-2125000 0.6541939192446585
2125001-2130000 0.38973715069269943
2130001-2135000 0.35899411262616276
2135001-2140000 1.1540830181255106
2140001-2145000 0.8400376048620439
2145001-2150000 0.29720535310730317
2150001-2155000 0.3438314511034371
2155001-2160000 0.7681294551087704
2160001-2165000 0.559348233458068
2165001-2170000 0.7222851457506523
2170001-2175000 0.41535373615998433
2175001-2180000 0.49769401696657545
2180001-2185000 0.7495509558469898
2185001-2190000 1.4195630287835346
2190001-2195000 1.88160777455101
2195001-2200000 0.39642483961883423
2200001-2205000 0.5908399126404515
2205001-2210000 1.0020584376258732
2210001-2215000 0.662957427248088
2215001-2220000 0.5902883839797514
2220001-2225000 0.6538497161306835
2225001-2230000 0.6220894416538844
2230001-2235000 0.8011494488407607
2235001-2240000 0.7575957445610629
2240001-2245000 0.48689537623137635
2245001-2250000 0.5730296099035938
2250001-2255000 0.8578063759916205
2255001-2260000 0.9329082245870226
2260001-2265000 1.3108904778948627
2265001-2270000 2.7179635895412053
2270001-2275000 1.3829301858360716
2275001-2280000 1.5036372732193857
2280001-2285000 1.8628659025520342
2285001-2290000 1.424735176296018
2290001-2295000 2.5238523419517835
2295001-2300000 2.022050757612836
2300001-2305000 7.91225777631657
2305001-2310000 18.84033269796546
2310001-2315000 0.5603344310404191
2315001-2320000 1.5831412511496952
2320001-2325000 4.143860312862534
2325001-2330000 0.6888623205242227
2330001-2335000 0.7333734420438389
2335001-2340000 5.107385378478532
2340001-2345000 2.5840751207261556
2345001-2350000 1.1253264060671202
2350001-2355000 2.1635974653076744
2355001-2360000 1.8883162754575862
2360001-2365000 0.9104117330854447
2365001-2370000 1.3109989039581462
2370001-2375000 3.4542423839758922
2375001-2380000 1.5572575497947139
2380001-2385000 1.1299325166592966
2385001-2390000 0.704572378958496
2390001-2395000 1.1374792940198197
2395001-2400000 2.6220100835496414
2400001-2405000 4.966700204978137
2405001-2410000 10.62507856288084
2410001-2415000 1.1304910988056067
2415001-2420000 0.7528106403713081
2420001-2425000 0.6933575666078096
2425001-2430000 0.8597788472709428
2430001-2435000 1.0024542160192345
2435001-2440000 0.6236081909736425
2440001-2445000 1.6036182358721225
2445001-2450000 2.0671485600321
2450001-2455000 0.5201224554281041
2455001-2460000 0.7718217493029155
2460001-2465000 4.557843326725411
2465001-2470000 1.6207409013658616
2470001-2475000 0.9467556059644578
2475001-2480000 2.1391188737936386
2480001-2485000 0.8000945787974817
2485001-2490000 0.5757178401634647
2490001-2495000 1.2455406207812376
2495001-2500000 0.655273184871308
2500001-2505000 0.6201111152276599
2505001-2510000 1.22939634122858
2510001-2515000 0.5891644509457032
2515001-2520000 0.5087183730586081
2520001-2525000 0.6559851040852857
2525001-2530000 0.8880524405721084
2530001-2535000 0.8245205028230661
2535001-2540000 0.5704491375722446
2540001-2545000 0.6923679730411476
2545001-2550000 0.6059011749381426
2550001-2555000 0.5461647424783325
2555001-2560000 0.6598450498483324
2560001-2565000 0.49299161277083786
2565001-2570000 0.4680774739564638
2570001-2575000 0.6400900817698866
2575001-2580000 0.5532938565638191
2580001-2585000 0.7795948516437269
2585001-2590000 0.7685437791714111
2590001-2595000 0.2621481350426275
2595001-2600000 0.5398057516616201
2600001-2605000 0.47167977092697916
2605001-2610000 0.1712467775220315
2610001-2615000 0.30356843587911886
2615001-2620000 0.8424895053706972
2620001-2625000 0.527438161934239
2625001-2630000 0.3839938560784082
2630001-2635000 0.6757768895763333
2635001-2640000 0.8328556641970719
2640001-2645000 0.6466395108664279
2645001-2650000 0.6232012842758053
2650001-2655000 0.8578547047838655
2655001-2660000 0.5521317694060381
2660001-2665000 0.5204046573316137
2665001-2670000 0.6727817183882392
2670001-2675000 0.6820629843976687
2675001-2680000 0.7583724136890231
2680001-2685000 0.7811388389147145
2685001-2690000 1.064595302644077
2690001-2695000 1.4044569913834035
2695001-2700000 0.93690028293211
2700001-2705000 0.7352862597760075
2705001-2710000 1.0196235940010498
2710001-2715000 0.9630424142818421
2715001-2720000 0.6895424167483999
2720001-2725000 0.8045095164309265
2725001-2730000 0.7625592238439993
2730001-2735000 0.8026436397376404
2735001-2740000 1.588081595052295
2740001-2745000 1.6017367915796292
2745001-2750000 1.0094285813194583
2750001-2755000 0.8764601355809399
2755001-2760000 0.8210733501831439
2760001-2765000 2.725098794621744
2765001-2770000 8.157290046717739
2770001-2775000 1.089494672235668
2775001-2780000 1.1253091620656697
2780001-2785000 1.758329527255704
2785001-2790000 1.4371594471831057
2790001-2795000 0.9802189735480829
2795001-2800000 1.1168916541302953
2800001-2805000 1.9733266738606698
2805001-2810000 0.9887372896060598
2810001-2815000 1.023024577083396
2815001-2820000 1.2943186952656744
2820001-2825000 0.9689539938774353
2825001-2830000 1.0202616343813993
2830001-2835000 4.548914899628285
2835001-2840000 2.4316150681226794
2840001-2845000 0.8644564573622413
2845001-2850000 0.9795818071311289
2850001-2855000 0.6833517348870366
2855001-2860000 0.5266366149908294
2860001-2865000 0.5337094802896442
2865001-2870000 0.6961021245996717
2870001-2875000 0.4781786919370436
2875001-2880000 0.5448680204578007
2880001-2885000 0.6195579108117047
2885001-2890000 0.6300087643581601
2890001-2895000 1.2850868473594481
2895001-2900000 0.47591195182092566
2900001-2905000 0.426611176961087
2905001-2910000 0.49895151474428945
2910001-2915000 0.41994468382759886
2915001-2920000 0.9553788283147691
2920001-2925000 0.6297891510815126
2925001-2930000 0.5996207355627782
2930001-2935000 0.7387963472505759
2935001-2940000 1.3171215633261646
2940001-2945000 3.32457769209712
2945001-2950000 0.8705712303550069
2950001-2955000 0.7143902641515532
2955001-2960000 0.7402927274967869
2960001-2965000 3.2620916629761845
2965001-2970000 1.5875971271939668
2970001-2975000 0.5434887368948023
2975001-2980000 0.7214995312764275
2980001-2985000 0.6846811804922313
2985001-2990000 0.6667182108894736
2990001-2995000 0.8073615808474225
2995001-3000000 0.8860855719042987
3000001-3005000 0.5521846688231177
3005001-3010000 1.984193810757053
3010001-3015000 2.220323239397319
3015001-3020000 0.7989918803632529
3020001-3025000 1.3616963326275595
3025001-3030000 2.47411767408108
3030001-3035000 1.1892004031652457
3035001-3040000 1.187101724701322
3040001-3045000 2.2529256346794027
3045001-3050000 0.9625234582676151
3050001-3055000 0.8353177399136263
3055001-3060000 1.1436733210808698
3060001-3065000 1.3557366963782624
3065001-3070000 0.5388909990408371
3070001-3075000 0.39125386726183975
3075001-3080000 0.971967600365677
3080001-3085000 1.5819416832781263
3085001-3090000 0.7032429838513992
3090001-3095000 0.5672397575793773
3095001-3100000 0.7357285036840221
3100001-3105000 0.8222330161094639
3105001-3110000 0.6451187765672156
3110001-3115000 0.992924384608134
3115001-3120000 0.5978205398144776
3120001-3125000 0.3552184018683697
3125001-3130000 0.47060414491740205
3130001-3135000 0.5135133735272088
3135001-3140000 0.5213451574625497
3140001-3145000 0.6020046790301663
3145001-3150000 0.5058596471178696
3150001-3155000 0.4873124852161899
3155001-3160000 0.38964109362421134
3160001-3165000 0.25299272640101483
3165001-3170000 0.5356137228875292
3170001-3175000 0.668759137322468
3175001-3180000 0.2900639303733123
3180001-3185000 0.5631577132078287
3185001-3190000 0.7229987316162466
3190001-3195000 0.3303492062400201
3195001-3200000 0.2792920908971756
3200001-3205000 0.283078565820103
3205001-3210000 0.4432474968007565
3210001-3215000 0.7059338401561915
3215001-3220000 0.4923331011353811
3220001-3225000 0.4379263761378301
3225001-3230000 0.5191485057930245
3230001-3235000 2.061202590776962
3235001-3240000 1.988481566764739
3240001-3245000 0.7804402074375628
3245001-3250000 0.9726497834580315
3250001-3255000 2.4987719179599788
3255001-3260000 2.239404583339908
3260001-3265000 0.9588742018044297
3265001-3270000 1.4478755601141597
3270001-3275000 1.4428854006331584
3275001-3280000 0.882929092244862
3280001-3285000 1.1973476553305105
3285001-3290000 1.6962296828065677
3290001-3295000 1.2659322883885955
3295001-3300000 0.8858023723483133
3300001-3305000 0.7004382881148212
3305001-3310000 0.917655514096643
3310001-3315000 0.6636009230939643
3315001-3320000 0.4989956859683857
3320001-3325000 0.8457892825627236
3325001-3330000 0.9268153113354352
3330001-3335000 0.6791982591493961
3335001-3340000 0.622375131092546
3340001-3345000 0.8524051473269282
3345001-3350000 0.7280839836432245
3350001-3355000 0.7604865857313222
3355001-3360000 0.7489951635739791
3360001-3365000 0.7704411644798047
3365001-3370000 1.7461953650854063
3370001-3375000 1.407047246358729
3375001-3380000 0.7930950340492473
3380001-3385000 2.731259604697072
3385001-3390000 3.594621333498638
3390001-3395000 1.3087156331771377
3395001-3400000 0.7218365445698497
3400001-3405000 0.4865226695900398
3405001-3410000 0.9521345153529707
3410001-3415000 1.44477539588892
3415001-3420000 1.2403756492905527
3420001-3425000 0.8990870766037566
3425001-3430000 1.189807242893043
3430001-3435000 2.776134497716618
3435001-3440000 3.2318359122474773
3440001-3445000 2.861668449583676
3445001-3450000 4.2760304729466805
3450001-3455000 2.0546170332919207
3455001-3460000 0.7986114207797169
3460001-3465000 1.1858506768432295
3465001-3470000 5.239647721592368
3470001-3475000 3.9036230917401915
3475001-3480000 3.907777596433052
3480001-3485000 6.264521094774334
3485001-3490000 6.5133644023748785
3490001-3495000 8.752536558785488
3495001-3500000 3.153450208088225
3500001-3505000 1.9873766367381938
3505001-3510000 1.495920037107638
3510001-3515000 1.09908930625942
3515001-3520000 1.3607228232149449
3520001-3525000 1.2246689557522683
3525001-3530000 1.0590475098507819
3530001-3535000 1.2682130201785948
3535001-3540000 1.9087673336857336
3540001-3545000 2.7939573511682743
3545001-3550000 2.505491964169547
3550001-3555000 2.6100636897000626
3555001-3560000 2.921419168864023
3560001-3565000 3.951247276281683
3565001-3570000 3.791367520252173
3570001-3575000 4.10903473122036
3575001-3580000 3.360752164466736
3580001-3585000 2.544265970216465
3585001-3590000 2.87048836760382
3590001-3595000 2.770319280251454
3595001-3600000 2.5445482705360956
3600001-3605000 3.3335528859021033
3605001-3610000 1.6938050808296194
3610001-3615000 2.8368786335492664
3615001-3620000 5.638688771108669
3620001-3625000 2.3502360208614714
3625001-3630000 12.669069973759019
3630001-3635000 4.5907054728875645
3635001-3640000 0.876024715325344
3640001-3645000 1.4515891899192193
3645001-3650000 1.7666220339982883
3650001-3655000 1.7916861183297468
3655001-3660000 1.8928186849073274
3660001-3665000 5.544278155907474
3665001-3670000 8.69940174322379
3670001-3675000 1.6719956504337832
3675001-3680000 1.3408106122776684
3680001-3685000 1.3753161291992098
3685001-3690000 2.76035287965121
3690001-3695000 2.645049010317079
3695001-3700000 1.1161512325909484
3700001-3705000 2.2081383568920185
3705001-3710000 6.49099458055012
3710001-3715000 2.4826859663658105
3715001-3720000 1.7168927903091828
3720001-3725000 14.539488856779139
3725001-3730000 18.65599183842905
3730001-3735000 1.2324648694013973
3735001-3740000 1.6539899932250297
3740001-3745000 3.0098015085536183
3745001-3750000 7.2599437004516885
3750001-3755000 5.2616369690499605
3755001-3760000 2.2462615827351082
3760001-3765000 1.5358074579255818
3765001-3770000 1.4375323444330006
3770001-3775000 2.6196067155851903
3775001-3780000 3.229460700054019
3780001-3785000 1.661942523921726
3785001-3790000 2.1841583645305347
3790001-3795000 2.6621598847461154
3795001-3800000 1.4390781909750774
3800001-3805000 1.8837393298067775
3805001-3810000 5.8698748766199245
3810001-3815000 3.521537993319999
3815001-3820000 1.6879475966938462
3820001-3825000 3.3422277386316313
3825001-3830000 11.344560081150311
3830001-3835000 8.99711001661816
3835001-3840000 5.048315061980531
3840001-3845000 2.93025817323549
3845001-3850000 1.8123002807114708
3850001-3855000 1.5203567264071682
3855001-3860000 2.0899593938276024
3860001-3865000 9.964717569217452
3865001-3870000 4.699251106070403
3870001-3875000 1.0497552159961379
3875001-3880000 0.7561787179819872
3880001-3885000 1.8894129394540422
3885001-3890000 3.1954145017342936
3890001-3895000 1.8564238549724623
3895001-3900000 5.2034093640932255
3900001-3905000 5.743103511501597
3905001-3910000 1.7344529872709111
3910001-3915000 4.32043640504088
3915001-3920000 12.912083731290547
3920001-3925000 1.8414786114977542
3925001-3930000 2.3632187380933214
3930001-3935000 3.4617191681602892
3935001-3940000 4.820729704212088
3940001-3945000 5.479977427431061
3945001-3950000 2.5881142984952725
3950001-3955000 2.360769355362871
3955001-3960000 1.9279311340650205
3960001-3965000 1.5939655845396905
3965001-3970000 0.9091858798561139
3970001-3975000 0.8906087387956174
3975001-3980000 1.4703646224697136
3980001-3985000 1.5007642277112987
3985001-3990000 1.3573175764422076
3990001-3995000 1.9129538515892879
3995001-4000000 1.621407713414638
4000001-4005000 1.933266864249666
4005001-4010000 4.035677707104799
4010001-4015000 1.6317492667144993
4015001-4020000 1.3416030250454425
4020001-4025000 1.522651371895938
4025001-4030000 1.7025121723355559
4030001-4035000 1.9894739836253323
4035001-4040000 1.5763592298308478
4040001-4045000 1.2810507596322296
4045001-4050000 2.6395498185630477
4050001-4055000 2.5544929191465906
4055001-4060000 1.6749859260618327
4060001-4065000 1.9605247395227403
4065001-4070000 0.8819997017709874
4070001-4075000 1.5123020676553518
4075001-4080000 3.1991345027361073
4080001-4085000 1.3247152733343663
4085001-4090000 1.6878790076871018
4090001-4095000 2.7980731353298864
4095001-4100000 2.300486513351482
4100001-4105000 1.7631763668780398
4105001-4110000 3.0843280950904135
4110001-4115000 0.923879382819153
4115001-4120000 0.5212917773509423
4120001-4125000 0.27875361013905936
4125001-4130000 0.41849260990935444
4130001-4135000 0.1106728610972405
4135001-4140000 0.0
4140001-4145000 0.5707341282465673
4145001-4150000 0.5707341282465673
4150001-4155000 0.17861270691689868
4155001-4160000 0.9599537476193325
4160001-4165000 0.9766300176105519
4165001-4170000 3.2194718713759336
4170001-4175000 6.417116101107046
4175001-4180000 2.8219698917083718
4180001-4185000 3.700912779334404
4185001-4190000 4.031491889987262
4190001-4195000 1.6816350872727246
4195001-4200000 1.7192902522285354
4200001-4205000 2.588037468059771
4205001-4210000 1.3844084184761463
4210001-4215000 1.0367963264619893
4215001-4220000 1.4178632585564117
4220001-4225000 4.421356606143428
4225001-4230000 6.444591455003181
4230001-4235000 0.9141397181991207
4235001-4240000 0.8049671127427752
4240001-4245000 4.011908856605697
4245001-4250000 5.970630098926275
4250001-4255000 2.386122795315399
4255001-4260000 1.7711145387613478
4260001-4265000 3.079842875651738
4265001-4270000 13.47164901536414
4270001-4275000 1.9170702532248642
4275001-4280000 1.968516423796387
4280001-4285000 1.250384156722828
4285001-4290000 1.1809510847460838
4290001-4295000 1.256169779002596
4295001-4300000 0.5427631683463325
4300001-4305000 0.9520956895451053
4305001-4310000 0.9602178089121247
4310001-4315000 0.5031502733382252
4315001-4320000 0.554108377642658
4320001-4325000 1.0899970688019356
4325001-4330000 2.8439744540665224
4330001-4335000 2.1839390297423615
4335001-4340000 4.459215651234192
4340001-4345000 3.674883179601861
4345001-4350000 1.7375392593470091
4350001-4355000 1.8547921391492055
4355001-4360000 2.542933439807662
4360001-4365000 15.401875396004353
4365001-4370000 8.24512072316487
4370001-4375000 2.2666151594064554
4375001-4380000 2.6917951380271243
4380001-4385000 5.808358037362158
4385001-4390000 2.613166259339647
4390001-4395000 2.023476829793149
4395001-4400000 2.143000440347683
4400001-4405000 1.346824412746949
4405001-4410000 1.0197401810599493
4410001-4415000 1.0838176036979055
4415001-4420000 0.8097822179447718
4420001-4425000 0.9361800523836582
4425001-4430000 1.338811628033767
4430001-4435000 0.6326257079710389
4435001-4440000 0.7198778326679244
4440001-4445000 1.0624843586710613
4445001-4450000 0.8396711380045238
4450001-4455000 0.6997926168214817
4455001-4460000 0.5524381293824796
4460001-4465000 0.8564904603592824
4465001-4470000 0.9584253227474326
4470001-4475000 0.8505542196181745
4475001-4480000 1.1635502346153939
4480001-4485000 0.9197495133516156
4485001-4490000 0.9860244257347581
4490001-4495000 1.1468901700169247
4495001-4500000 1.0365867026316697
4500001-4505000 2.0884766061907536
4505001-4510000 2.1618247875422867
4510001-4515000 0.7639260040201888
4515001-4520000 0.7739082186652712
4520001-4525000 0.9586740597478272
4525001-4530000 0.8560767896295954
4530001-4535000 0.7458976814998474
4535001-4540000 0.7586093795171474
4540001-4545000 0.7857774678132549
4545001-4550000 0.9125137389022118
4550001-4555000 1.3237547693401244
4555001-4560000 2.0108371733136936
4560001-4565000 2.847424663235089
4565001-4570000 3.2122337171252053
4570001-4575000 2.207256689776523
4575001-4580000 1.3423208224951197
4580001-4585000 0.6066453695979386
4585001-4590000 1.1122138946461577
4590001-4595000 2.9856378196931526
4595001-4600000 0.94602776012859
4600001-4605000 1.6256033665593068
4605001-4610000 4.92497381468735
4610001-4615000 2.1431207402013794
4615001-4620000 1.1183994100989527
4620001-4625000 1.0212831749373084
4625001-4630000 0.9492537079463242
4630001-4635000 0.844696894880744
4635001-4640000 1.0636435932869832
4640001-4645000 1.1007066112546162
4645001-4650000 0.9488669627152055
4650001-4655000 0.9998591971820369
4655001-4660000 0.8703526948422877
4660001-4665000 0.5600431769015818
4665001-4670000 1.1547603952677423
4670001-4675000 2.800360157254489
4675001-4680000 1.7002880849224449
4680001-4685000 6.4882812849870835
4685001-4690000 3.5859469853564896
4690001-4695000 0.7726869117917933
4695001-4700000 1.0486182164715079
4700001-4705000 1.2544792179746256
4705001-4710000 0.9620983986779265
4710001-4715000 1.4222247733735223
4715001-4720000 1.8479171797352099
4720001-4725000 1.3627455679384728
4725001-4730000 1.1588793187697213
4730001-4735000 1.0731918226140131
4735001-4740000 4.964228118619434
4740001-4745000 3.0349482597322135
4745001-4750000 1.394839934959565
4750001-4755000 2.9152477606751526
4755001-4760000 1.089779033009175
4760001-4765000 0.8444390306169082
4765001-4770000 1.2033916633448585
4770001-4775000 1.4049512260382016
4775001-4780000 1.8329152010930798
4780001-4785000 1.5834191891075424
4785001-4790000 1.0793172010204626
4790001-4795000 1.2775508260213275
4795001-4800000 2.298111814596471
4800001-4805000 1.1264568325777076
4805001-4810000 1.1495396936018478
4810001-4815000 1.3618803579979069
4815001-4820000 1.0696884234916457
4820001-4825000 0.8945069158976051
4825001-4830000 1.1840797123155389
4830001-4835000 1.6202435699662967
4835001-4840000 1.5457839983305548
4840001-4845000 2.61699735339513
4845001-4850000 4.572657285653754
4850001-4855000 4.31588091820416
4855001-4860000 7.451611593251339
4860001-4865000 4.0049788692076085
4865001-4870000 1.8715840870725728
4870001-4875000 2.6947943956113725
4875001-4880000 1.5681914309331344
4880001-4885000 1.9062212472630784
4885001-4890000 2.2444259247572376
4890001-4895000 0.7830535915646004
4895001-4900000 0.6598620853017891
4900001-4905000 0.6877647267816449
4905001-4910000 1.1496670015550945
4910001-4915000 1.5845567482492653
4915001-4920000 1.0595881145140933
4920001-4925000 0.9786409876119834
4925001-4930000 0.9595924312839799
4930001-4935000 1.491982124673301
4935001-4940000 6.065397971476871
4940001-4945000 1.0337535121999606
4945001-4950000 0.7400239047862324
4950001-4955000 0.8827785615999963
4955001-4960000 0.43736566237339186
4960001-4965000 0.5261326950738289
4965001-4970000 0.9815353364671684
4970001-4975000 0.7984480682777573
4975001-4980000 1.2634448574441484
4980001-4985000 2.605300800895881
4985001-4990000 1.9518361879704007
4990001-4995000 5.282718500872587
4995001-5000000 1.9884907018669813
5000001-5005000 0.9856716805932199
5005001-5010000 1.2906069928021071
5010001-5015000 4.576695492499809
5015001-5020000 5.967527204578204
5020001-5025000 1.2291887051081152
5025001-5030000 1.259357618672391
5030001-5035000 1.1738928979841696
5035001-5040000 0.9388963565441889
5040001-5045000 0.8153371153357534
5045001-5050000 0.9342601711260451
5050001-5055000 2.258683208195716
5055001-5060000 8.457100028718044
5060001-5065000 5.525731616166779
5065001-5070000 2.683575337848371
5070001-5075000 1.9543750547058842
5075001-5080000 2.769244241062036
5080001-5085000 1.721321981456988
5085001-5090000 1.0731127741743633
5090001-5095000 1.034261022813872
5095001-5100000 0.9700266580894787
5100001-5105000 4.713940682966596
5105001-5110000 1.3859827093235688
5110001-5115000 2.1331729131300854
5115001-5120000 3.9211793521518206
5120001-5125000 3.3400816558929853
5125001-5130000 5.187523273159208
5130001-5135000 0.8088372232897573
5135001-5140000 0.7454658871182825
5140001-5145000 10.993283201852945
5145001-5150000 5.013952861358773
5150001-5155000 0.9609109034334461
5155001-5160000 2.7341396291918416
5160001-5165000 5.039573305444175
5165001-5170000 1.7730350172355729
5170001-5175000 1.3364891681318734
5175001-5180000 1.4085139977513774
5180001-5185000 1.2472581707463573
5185001-5190000 1.9286945499485704
5190001-5195000 1.5994241757237824
5195001-5200000 1.1942644010745198
5200001-5205000 1.5541251419123856
5205001-5210000 1.284778875675655
5210001-5215000 1.5094419474223242
5215001-5220000 1.7395520615262208
5220001-5225000 1.0458174603694566
5225001-5230000 1.2794663558329538
5230001-5235000 5.923395457926676
5235001-5240000 0.9945988067646692
5240001-5245000 0.49030166706980394
5245001-5250000 0.5655355248915884
5250001-5255000 1.1026366817194686
5255001-5260000 0.8391512748418487
5260001-5265000 0.2623535452411851
5265001-5270000 0.5446978330474976
5270001-5275000 0.4573381090571122
5275001-5280000 0.2097117047071746
5280001-5285000 0.3043549869964025
5285001-5290000 0.7257421945559281
5290001-5295000 1.0686548073855606
5295001-5300000 0.6659217508490577
5300001-5305000 0.9623033826308234
5305001-5310000 0.7837790722919715
5310001-5315000 1.017741790147112
5315001-5320000 2.5489952436213876
5320001-5325000 1.248366740310207
5325001-5330000 0.6713384944787295
5330001-5335000 0.5411703302903624
5335001-5340000 0.8528345705169885
5340001-5345000 1.6228009556413348
5345001-5350000 0.8720992101575914
5350001-5355000 0.7410707689950116
5355001-5360000 0.8915210804236094
5360001-5365000 0.5844498547228337
5365001-5370000 0.6355019120644566
5370001-5375000 1.431919452292767
5375001-5380000 0.9953801759329307
5380001-5385000 0.8941714423496749
5385001-5390000 1.4688798298709327
5390001-5395000 0.4681483286402631
5395001-5400000 1.2796951540219768
5400001-5405000 5.840681879390695
5405001-5410000 1.2914468819401397
5410001-5415000 2.516481220084242
5415001-5420000 1.9798779746755344
5420001-5425000 1.3814252730913303
5425001-5430000 2.5616147427392186
5430001-5435000 2.7045013311258734
5435001-5440000 1.4475159444725194
5440001-5445000 0.9959672749357111
5445001-5450000 1.3412751728589198
5450001-5455000 2.037367390016893
5455001-5460000 3.0889280233079104
5460001-5465000 2.5354307009606853
5465001-5470000 1.873214453002386
5470001-5475000 1.4880318138620376
5475001-5480000 1.0943571023769452
5480001-5485000 0.7883363536734727
5485001-5490000 0.8162030065751753
5490001-5495000 0.8568478137618186
5495001-5500000 1.2181870698045187
5500001-5505000 4.078031546150185
5505001-5510000 0.9699120186867961
5510001-5515000 0.7320795805102311
5515001-5520000 0.7835893730725284
5520001-5525000 0.8903361882688942
5525001-5530000 1.1401882346502679
5530001-5535000 1.154987343814992
5535001-5540000 2.513834788181299
5540001-5545000 1.1633939914160123
5545001-5550000 0.8731731220552345
5550001-5555000 2.0238522479154333
5555001-5560000 1.3110959550774786
5560001-5565000 1.0201648644117305
5565001-5570000 1.3944129005913048
5570001-5575000 1.2859714859180993
5575001-5580000 0.7804131352846481
5580001-5585000 0.6511975661421808
5585001-5590000 1.1023717037727372
5590001-5595000 1.032937956234141
5595001-5600000 0.7493006550587022
5600001-5605000 0.30234395000501446
5605001-5610000 0.43799001423682543
5610001-5615000 0.8731921164632173
5615001-5620000 0.5720082897633451
5620001-5625000 0.8968282083105442
5625001-5630000 0.9530881068370195
5630001-5635000 0.537534230008435
5635001-5640000 0.9622077840529376
5640001-5645000 42.526037201758015
5645001-5650000 1.1947624109774886
5650001-5655000 1.0867324103675604
5655001-5660000 1.4046630269896034
5660001-5665000 1.2965952161265668
5665001-5670000 1.0395112502104147
5670001-5675000 1.0792537467344971
5675001-5680000 3.797685697937461
5680001-5685000 2.3053265110849037
5685001-5690000 1.8271220854221906
5690001-5695000 6.450046916187279
5695001-5700000 2.391007746093398
5700001-5705000 1.0600008520453343
5705001-5710000 1.4260195088336727
5710001-5715000 2.3685557338265975
5715001-5720000 1.9745745552412928
5720001-5725000 2.580824158301777
5725001-5730000 1.242648527356941
5730001-5735000 0.8289235755014698
5735001-5740000 8.439539794555946
5740001-5745000 41.73319962394443
5745001-5750000 3.784018339136989
5750001-5755000 2.793197062199738
5755001-5760000 3.457759575063303
5760001-5765000 2.5652499354895717
5765001-5770000 1.773541831377728
5770001-5775000 6.765316934430793
5775001-5780000 2.0277750104966406
5780001-5785000 0.7118257623848924
5785001-5790000 1.7615851941689424
5790001-5795000 2.14248559513599
5795001-5800000 1.2458078273847077
5800001-5805000 2.21427867770577
5805001-5810000 2.0134491750590584
5810001-5815000 1.3023536624900933
5815001-5820000 17.433470407725146
5820001-5825000 8.784366299031724
5825001-5830000 1.1712675806673136
5830001-5835000 1.3290969293060648
5835001-5840000 1.3582447752572948
5840001-5845000 4.812965929865543
5845001-5850000 9.034917778031954
5850001-5855000 2.154868033725564
5855001-5860000 1.57213283961136
5860001-5865000 1.6221422242925887
5865001-5870000 1.906707348410178
5870001-5875000 1.427520769302279
5875001-5880000 0.9217572864130856
5880001-5885000 0.8620676209005764
5885001-5890000 1.4952895454471642
5890001-5895000 1.3315610060820278
5895001-5900000 0.8635075684427738
5900001-5905000 1.1857858246857653
5905001-5910000 1.9132419563682093
5910001-5915000 1.1103211262773947
5915001-5920000 1.3981635308224871
5920001-5925000 3.4973704534462735
5925001-5930000 2.667494170376583
5930001-5935000 5.769952373250543
5935001-5940000 6.61661620167848
5940001-5945000 2.1666063261588007
5945001-5950000 1.8832812522555133
5950001-5955000 1.500391792601994
5955001-5960000 1.677000955134482
5960001-5965000 2.0311668850291986
5965001-5970000 6.148637641803979
5970001-5975000 7.2560699740151815
5975001-5980000 2.875955133898152
5980001-5985000 2.81106408879675
5985001-5990000 3.048357562312619
5990001-5995000 4.4997860333955755
5995001-6000000 3.7135484965400662
6000001-6005000 1.891971298676584
6005001-6010000 6.595133107388748
6010001-6015000 6.904952563978915
6015001-6020000 1.6165660957280898
6020001-6025000 1.7451761867622642
6025001-6030000 5.791170363172995
6030001-6035000 3.9621969379172217
6035001-6040000 0.7338907034531896
6040001-6045000 1.098129205293486
6045001-6050000 1.018586302128202
6050001-6055000 1.063012545355764
6055001-6060000 1.5716565450281423
6060001-6065000 1.4653983353994946
6065001-6070000 6.515946769376646
6070001-6075000 2.2881356022994095
6075001-6080000 2.1237712130219197
6080001-6085000 5.263561161010492
6085001-6090000 1.24044606314855
6090001-6095000 0.9660148465602039
6095001-6100000 2.9374685973356387
6100001-6105000 3.3463822303874315
6105001-6110000 1.4014708827195321
6110001-6115000 3.8155671242555895
6115001-6120000 9.230701082473372
6120001-6125000 3.5139947995245664
6125001-6130000 2.2010939804645155
6130001-6135000 1.5187113714580252
6135001-6140000 3.8036803500023093
6140001-6145000 10.432850589470814
6145001-6150000 1.9186002481186137
6150001-6155000 1.7509412161826414
6155001-6160000 1.6048088503578
6160001-6165000 1.2817416997003168
6165001-6170000 1.9595350627189212
6170001-6175000 8.027745249335416
6175001-6180000 3.246215328703651
6180001-6185000 1.7789143917216892
6185001-6190000 1.8235769665363817
6190001-6195000 1.9306834536184925
6195001-6200000 13.04067807619167
6200001-6205000 6.410766496352901
6205001-6210000 1.892179956846506
6210001-6215000 1.7655534710184517
6215001-6220000 1.1647654710385007
6220001-6225000 1.3419830026366009
6225001-6230000 2.2169645450348043
6230001-6235000 3.413790591757447
6235001-6240000 3.51576077697542
6240001-6245000 2.3895539441871967
6245001-6250000 2.155206441996768
6250001-6255000 1.8631783372487754
6255001-6260000 5.139240317806632
6260001-6265000 6.765096836387005
6265001-6270000 0.8553770032990404
6270001-6275000 1.4519639768270427
6275001-6280000 2.3787961741339987
6280001-6285000 1.0010056466564141
6285001-6290000 1.3511745248487967
6290001-6295000 2.877067624826184
6295001-6300000 4.461509685321896
6300001-6305000 3.576036018879395
6305001-6310000 1.8962375594612195
6310001-6315000 2.7071779933824045
6315001-6320000 3.9455342153580295
6320001-6325000 2.908332890370475
6325001-6330000 5.4767121743207
6330001-6335000 4.581986987934343
6335001-6340000 3.172806727548331
6340001-6345000 3.891290484090452
6345001-6350000 7.7459269229619
6350001-6355000 4.907660248530738
6355001-6360000 2.031779820763123
6360001-6365000 2.738929572721479
6365001-6370000 13.37974289114535
6370001-6375000 2.9479272922839352
6375001-6380000 2.8698055732573966
6380001-6385000 5.142444241462453
6385001-6390000 2.094047156006929
6390001-6395000 11.327410925228484
6395001-6400000 16.356274298515583
6400001-6405000 1.2410380083476706
6405001-6410000 2.0853861902597637
6410001-6415000 7.86353837389569
6415001-6420000 2.2980091498851216
6420001-6425000 1.6270916184817519
6425001-6430000 2.3424179384249393
6430001-6435000 1.3753196211121426
6435001-6440000 0.8730660840312982
6440001-6445000 1.5252062067230254
6445001-6450000 2.4529187435771926
6450001-6455000 2.412409868846977
6455001-6460000 2.412157498551334
6460001-6465000 1.9072341923832
6465001-6470000 2.434561653882392
6470001-6475000 1.9062372636744525
6475001-6480000 1.9055775343023618
6480001-6485000 2.8190679065650204
6485001-6490000 1.122603917504314
6490001-6495000 0.8878121907473818
6495001-6500000 1.4403856177127685
6500001-6505000 1.0810107148915604
6505001-6510000 1.037305985322646
6510001-6515000 1.1761054473472699
6515001-6520000 2.5308227173475495
6520001-6525000 5.542737614659634
6525001-6530000 1.6637416276494978
6530001-6535000 2.666744591212438
6535001-6540000 3.610811053084363
6540001-6545000 1.277418064953323
6545001-6550000 4.554864251273857
6550001-6555000 9.872944970315336
6555001-6560000 1.1931073403191723
6560001-6565000 1.4439135075570162
6565001-6570000 1.1886199640979092
6570001-6575000 0.9931130690035376
6575001-6580000 1.3593943867257676
6580001-6585000 0.9879108494566956
6585001-6590000 1.3316711223623812
6590001-6595000 4.5803208258567505
6595001-6600000 2.346884943898878
6600001-6605000 1.6494621970503227
6605001-6610000 1.0858146202950958
6610001-6615000 2.8244099828125484
6615001-6620000 3.1101240088276154
6620001-6625000 0.9403290911966711
6625001-6630000 6.857094792503212
6630001-6635000 3.4244367971712073
6635001-6640000 0.45270870795483753
6640001-6645000 0.6782696242143085
6645001-6650000 3.699923492395931
6650001-6655000 2.8550608227769234
6655001-6660000 1.1909977335037478
6660001-6665000 1.923537879805225
6665001-6670000 1.8183963923967144
6670001-6675000 2.1422054894963285
6675001-6680000 4.880130003589428
6680001-6685000 2.1089742253467674
6685001-6690000 5.595367773668249
6690001-6695000 7.140533085116691
6695001-6700000 1.1395691675383923
6700001-6705000 0.890247636121833
6705001-6710000 0.9731970411945204
6710001-6715000 1.0024792663699464
6715001-6720000 1.1903169211288382
6720001-6725000 3.734663968468428
6725001-6730000 5.205024553332108
6730001-6735000 10.992644837056616
6735001-6740000 16.67921073987943
6740001-6745000 3.227149617482687
6745001-6750000 5.803681946332915
6750001-6755000 3.6353539821764373
6755001-6760000 2.4444731247216573
6760001-6765000 2.59940270542088
6765001-6770000 3.0241170908059756
6770001-6775000 8.487804619385107
6775001-6780000 8.074929508201011
6780001-6785000 3.113533645199751
6785001-6790000 1.154930330628501
6790001-6795000 0.8301817045433363
6795001-6800000 1.5955682672635811
6800001-6805000 0.9846204794394908
6805001-6810000 0.7183312183379038
6810001-6815000 1.469477378519069
6815001-6820000 0.9937245753740758
6820001-6825000 0.8763936951349275
6825001-6830000 1.2439166051697503
6830001-6835000 1.318275017702391
6835001-6840000 1.588452621354638
6840001-6845000 1.4875018713579908
6845001-6850000 1.5787441147424952
6850001-6855000 2.0744720991597863
6855001-6860000 1.1751818323918022
6860001-6865000 1.1832976839670857
6865001-6870000 1.5350142261401638
6870001-6875000 1.171401552993351
6875001-6880000 1.3804742267141812
6880001-6885000 1.94184145655003
6885001-6890000 2.054999428894806
6890001-6895000 11.571568089988675
6895001-6900000 6.950151653789496
6900001-6905000 7.234383602338228
6905001-6910000 36.01788861770243
6910001-6915000 1.4458589767449956
6915001-6920000 1.9511439963037298
6920001-6925000 2.5227181967654904
6925001-6930000 1.6218987964337324
6930001-6935000 1.2152217098715563
6935001-6940000 1.7286140977372013
6940001-6945000 1.7131644297180433
6945001-6950000 0.6846441572086838
6950001-6955000 0.9069040726900728
6955001-6960000 0.94727165872244
6960001-6965000 0.6780775116227746
6965001-6970000 0.8043524529574589
6970001-6975000 0.9714847192671953
6975001-6980000 0.7205530347402301
6980001-6985000 0.581794383002881
6985001-6990000 0.8780797155401613
6990001-6995000 1.0207212921405904
6995001-7000000 0.8769718000203989
7000001-7005000 0.8358588298762392
7005001-7010000 0.7882439063329791
7010001-7015000 0.9735940147827647
7015001-7020000 1.041157450770663
7020001-7025000 0.9265020389867401
7025001-7030000 1.1805200272937533
7030001-7035000 1.4487679703405318
7035001-7040000 1.1480888600927937
7040001-7045000 1.2319046021986435
7045001-7050000 1.3844390887466056
7050001-7055000 0.8971593615230584
7055001-7060000 0.8635002648874502
7060001-7065000 1.362180226656656
7065001-7070000 0.8319417708991003
7070001-7075000 0.6963074968533398
7075001-7080000 2.108850148020539
7080001-7085000 1.9188178214064746
7085001-7090000 0.9188687566452793
7090001-7095000 0.9736663567654581
7095001-7100000 1.1593127237014877
7100001-7105000 1.4873650870337796
7105001-7110000 2.1092156785970566
7110001-7115000 1.4660282320517224
7115001-7120000 1.3037815318684511
7120001-7125000 2.3529256779944263
7125001-7130000 3.177410321755959
7130001-7135000 5.124177416810226
7135001-7140000 21.01560178405399
7140001-7145000 11.681216275809845
7145001-7150000 15.133293809827126
7150001-7155000 9.696126999501736
7155001-7160000 4.39892751428015
7160001-7165000 3.287302812185161
7165001-7170000 3.0437586586610967
7170001-7175000 5.838234253422814
7175001-7180000 2.999256466631409
7180001-7185000 1.1874468384868038
7185001-7190000 1.395749900821698
7190001-7195000 2.3021336428069303
7195001-7200000 3.489515521497646
7200001-7205000 5.765748623567801
7205001-7210000 3.7881599896139817
7210001-7215000 3.073947655278158
7215001-7220000 5.421116513208774
7220001-7225000 5.375775130181083
7225001-7230000 1.9642888421119644
7230001-7235000 1.6242292097868622
7235001-7240000 2.0944815954694844
7240001-7245000 3.242395421925639
7245001-7250000 3.292573724178932
7250001-7255000 4.795624561210338
7255001-7260000 5.403827609540543
7260001-7265000 6.82815240195233
7265001-7270000 14.961505356234554
7270001-7275000 5.675693576548993
7275001-7280000 3.3973388856652647
7280001-7285000 2.48143727899909
7285001-7290000 2.6193529458835627
7290001-7295000 2.3128350470132664
7295001-7300000 2.5563100988541354
7300001-7305000 4.395851272649619
7305001-7310000 3.7942335243013816
7310001-7315000 3.5519226086570312
7315001-7320000 3.510747048173441
7320001-7325000 2.939676008999256
7325001-7330000 14.27190337979105
7330001-7335000 18.866392721548745
7335001-7340000 3.844341650597355
7340001-7345000 2.4268823744586614
7345001-7350000 2.455858074499236
7350001-7355000 3.8043666936791736
7355001-7360000 3.908662188738595
7360001-7365000 16.619948860846048
7365001-7370000 18.40424743967245
7370001-7375000 3.5499133111406223
7375001-7380000 10.176588212825548
7380001-7385000 12.129996120985135
7385001-7390000 3.555298706932453
7390001-7395000 10.677223289928484
7395001-7400000 5.863710353516849
7400001-7405000 3.0031895969956035
7405001-7410000 2.2392447414193777
7410001-7415000 2.8939953394389626
7415001-7420000 6.3572527285207805
7420001-7425000 18.673288817673797
7425001-7430000 17.60209073856063
7430001-7435000 2.92419836253607
7435001-7440000 2.3432206351674982
7440001-7445000 2.386535569396797
7445001-7450000 24.681571944890624
7450001-7455000 8.466457142684042
7455001-7460000 2.3348130161847918
7460001-7465000 6.652692363818447
7465001-7470000 3.378205104392929
7470001-7475000 1.477843162602751
7475001-7480000 2.4218119979330965
7480001-7485000 5.4002326955024875
7485001-7490000 2.266165997296012
7490001-7495000 1.5918314752170315
7495001-7500000 1.630914280734911
7500001-7505000 2.538918660601918
7505001-7510000 2.8826339273632717
7510001-7515000 2.2549792389567718
7515001-7520000 2.0349467187215238
7520001-7525000 6.860494762277782
7525001-7530000 8.74964137510874
7530001-7535000 3.118982742705159
7535001-7540000 8.014100027593818
7540001-7545000 5.369989246087958
7545001-7550000 1.7548385226891248
7550001-7555000 1.1812691949975123
7555001-7560000 1.0615298962372903
7560001-7565000 1.3321791835954853
7565001-7570000 1.5041638829135946
7570001-7575000 2.340918266894653
7575001-7580000 3.271941057496825
7580001-7585000 1.4894824013932912
7585001-7590000 1.36392947992422
7590001-7595000 2.279395036772292
7595001-7600000 2.7460912732072016
7600001-7605000 1.5589641083765127
7605001-7610000 2.010602231426352
7610001-7615000 3.340612285794981
7615001-7620000 3.347823179563589
7620001-7625000 4.07316713500705
7625001-7630000 5.262589546141481
7630001-7635000 6.262923764868852
7635001-7640000 4.612761864487536
7640001-7645000 3.6943165129712088
7645001-7650000 2.2179866888850257
7650001-7655000 1.6573598803458636
7655001-7660000 1.9530569333547265
7660001-7665000 4.216935904506477
7665001-7670000 5.13286375616884
7670001-7675000 11.422479457441813
7675001-7680000 8.495478444892916
7680001-7685000 3.8324792233587295
7685001-7690000 6.5926993550254505
7690001-7695000 2.620136384239772
7695001-7700000 2.226813557532819
7700001-7705000 24.513931096252307
7705001-7710000 8.846610021025475
7710001-7715000 5.475836067887011
7715001-7720000 4.792498825757638
7720001-7725000 9.070511340688318
7725001-7730000 6.655762174469732
7730001-7735000 1.370168550948354
7735001-7740000 4.631032584590446
7740001-7745000 13.705993759549395
7745001-7750000 3.2710208822390654
7750001-7755000 5.563156707887024
7755001-7760000 7.2249215911643745
7760001-7765000 2.605917513774118
7765001-7770000 3.2478470613005546
7770001-7775000 2.3994943083876095
7775001-7780000 1.6143223199014165
7780001-7785000 1.40019889773437
7785001-7790000 1.2493646447393139
7790001-7795000 1.4486962426619308
7795001-7800000 2.7134175492680606
7800001-7805000 2.394007649449448
7805001-7810000 1.8921688211272538
7810001-7815000 2.2428844925624687
7815001-7820000 1.3693401137329895
7820001-7825000 1.2361545042257611
7825001-7830000 1.2092593001305754
7830001-7835000 0.7903774343257066
7835001-7840000 0.6473822305255971
7840001-7845000 7.903107306078732
7845001-7850000 4.913237106958922
7850001-7855000 1.2228178781652395
7855001-7860000 1.4751813990404667
7860001-7865000 1.4161048911325478
7865001-7870000 1.3482432014235965
7870001-7875000 1.011422924805804
7875001-7880000 1.127386906952146
7880001-7885000 1.3707341115323544
7885001-7890000 1.4223835667719926
7890001-7895000 1.736057732693617
7895001-7900000 1.3762794592417953
7900001-7905000 1.5755049886763297
7905001-7910000 1.1279149911300155
7910001-7915000 0.7811472591125116
7915001-7920000 2.6694775490866793
7920001-7925000 2.6954055241714303
7925001-7930000 1.7101888197516257
7930001-7935000 2.218101302660868
7935001-7940000 2.2791191069543606
7940001-7945000 2.285948292812682
7945001-7950000 1.1368151101964992
7950001-7955000 1.067534897527964
7955001-7960000 2.5849762658055178
7960001-7965000 2.011108950164056
7965001-7970000 1.9733041255361146
7970001-7975000 5.420695898458089
7975001-7980000 2.3909280465964837
7980001-7985000 2.0650892263207945
7985001-7990000 1.485449482836345
7990001-7995000 1.5938838137853732
7995001-8000000 2.104043564849255
8000001-8005000 2.1217950978525506
8005001-8010000 4.251929335591954
8010001-8015000 3.272418706948659
8015001-8020000 2.9596834574011748
8020001-8025000 3.135107309128119
8025001-8030000 2.8486384457297445
8030001-8035000 2.801835840412284
8035001-8040000 2.120954673700094
8040001-8045000 3.394586980384288
8045001-8050000 7.224767596644821
8050001-8055000 2.665660083146151
8055001-8060000 2.030156881481281
8060001-8065000 3.759237404091718
8065001-8070000 2.6394103927155874
8070001-8075000 1.739397261774086
8075001-8080000 2.7110035401421744
8080001-8085000 4.364613062790451
8085001-8090000 6.721118617778717
8090001-8095000 7.539847982081748
8095001-8100000 2.8089541348959064
8100001-8105000 2.852191532711795
8105001-8110000 12.619067723106587
8110001-8115000 4.027935798526743
8115001-8120000 2.493897822447298
8120001-8125000 2.511197159751136
8125001-8130000 22.933678950219065
8130001-8135000 12.322844285303692
8135001-8140000 1.5230939905742016
8140001-8145000 2.8975876794480357
8145001-8150000 2.7884208209319827
8150001-8155000 6.211581506277675
8155001-8160000 13.612694168224678
8160001-8165000 0.8048541655906494
8165001-8170000 0.9624840835889124
8170001-8175000 1.2558819356928215
8175001-8180000 1.606740684805314
8180001-8185000 1.7954287902175725
8185001-8190000 0.8201280422047771
8190001-8195000 0.8701102266227746
8195001-8200000 1.7934183053622283
8200001-8205000 1.768030847995565
8205001-8210000 1.781502215743004
8210001-8215000 5.907542378212069
8215001-8220000 8.199760754905514
8220001-8225000 2.5797260898128154
8225001-8230000 3.21064520509768
8230001-8235000 5.6099204549079955
8235001-8240000 2.3652190941146367
8240001-8245000 1.3795582786021785
8245001-8250000 1.1613114275801255
8250001-8255000 1.1898065091552052
8255001-8260000 1.3008537384747592
8260001-8265000 2.145979101976445
8265001-8270000 4.291574214148079
8270001-8275000 1.875760242076155
8275001-8280000 2.22613018647313
8280001-8285000 4.642354524192389
8285001-8290000 2.6313207085081443
8290001-8295000 2.7522558367522683
8295001-8300000 2.5016431011272537
8300001-8305000 2.1628004754990138
8305001-8310000 5.210609934922821
8310001-8315000 4.600044465953412
8315001-8320000 2.3597769113376366
8320001-8325000 3.132927889490132
8325001-8330000 3.2076558513616558
8330001-8335000 2.543600276924742
8335001-8340000 2.2594440494699044
8340001-8345000 1.7774733351759224
8345001-8350000 1.9212680318380564
8350001-8355000 2.097856314861783
8355001-8360000 1.3812689829017217
8360001-8365000 1.826503014224082
8365001-8370000 3.4647326472973607
8370001-8375000 2.737697317380668
8375001-8380000 3.847764030087392
8380001-8385000 1.804779651718374
8385001-8390000 1.1301998790267362
8390001-8395000 1.5242939394489647
8395001-8400000 1.124872381270822
8400001-8405000 0.6805571332793543
8405001-8410000 0.6027764854928038
8410001-8415000 1.105587582118359
8415001-8420000 1.589873199198376
8420001-8425000 0.8909841021391458
8425001-8430000 0.5045818240990054
8430001-8435000 0.43723983648736114
8435001-8440000 0.9604308024978557
8440001-8445000 0.8175094936426517
8445001-8450000 0.5741316450085648
8450001-8455000 0.5050595571681751
8455001-8460000 0.48980877465817985
8460001-8465000 0.7382876584908059
8465001-8470000 1.011122075389461
8470001-8475000 1.0353751168939784
8475001-8480000 1.2873453002990531
8480001-8485000 0.9110661885031115
8485001-8490000 0.841010058022454
8490001-8495000 1.570288045867274
8495001-8500000 1.1606059588989415
8500001-8505000 0.8446787872143403
8505001-8510000 1.1733009246198796
8510001-8515000 1.7903608050043267
8515001-8520000 1.1171136426125117
8520001-8525000 1.8001732696382042
8525001-8530000 4.723335688874655
8530001-8535000 1.4958456873875774
8535001-8540000 1.6251528921869998
8540001-8545000 3.2763791132584146
8545001-8550000 3.6097017753920633
8550001-8555000 8.023594664715397
8555001-8560000 8.52261018434725
8560001-8565000 3.5179546949272744
8565001-8570000 5.72225247853957
8570001-8575000 4.039862187160251
8575001-8580000 2.254509243555616
8580001-8585000 16.00037028218896
8585001-8590000 23.954549901036103
8590001-8595000 1.8336713379686191
8595001-8600000 2.258811572129882
8600001-8605000 2.758550644849688
8605001-8610000 2.696194037985646
8610001-8615000 4.150464773182991
8615001-8620000 2.854811248345049
8620001-8625000 0.8945876785329016
8625001-8630000 0.6639971963182749
8630001-8635000 0.6519060766239009
8635001-8640000 0.5011557799607472
8640001-8645000 4.793375158326947
8645001-8650000 9.465780003836134
8650001-8655000 1.5192355251213876
8655001-8660000 2.21855273250035
8660001-8665000 1.7136007705379344
8665001-8670000 0.9552440180433299
8670001-8675000 1.3229323585109756
8675001-8680000 0.8232151362783808
8680001-8685000 0.7039347868595943
8685001-8690000 1.1982118194693128
8690001-8695000 0.9351751558438085
8695001-8700000 0.8956965471689233
8700001-8705000 0.9848199531957994
8705001-8710000 0.8452848037942748
8710001-8715000 0.7942763949005319
8715001-8720000 0.7216296067807032
8720001-8725000 1.4207761546360855
8725001-8730000 2.2489611000917247
8730001-8735000 2.0917959216715194
8735001-8740000 12.74691672709409
8740001-8745000 8.985411517620031
8745001-8750000 4.558571859482642
8750001-8755000 1.9209293198612167
8755001-8760000 1.6057823284083073
8760001-8765000 3.1269307263802983
8765001-8770000 1.8434053972360944
8770001-8775000 8.473077212778083
8775001-8780000 23.5603848973764
8780001-8785000 2.2088475547082833
8785001-8790000 2.8044640559986065
8790001-8795000 6.323572300919937
8820001-8825000 1.1926707112508939
8825001-8830000 1.218677563637994
8830001-8835000 0.8777460955173765
8835001-8840000 1.9474723584577136
8840001-8845000 3.724504434949582
8845001-8850000 1.090860716941775
8850001-8855000 2.159359668726092
8855001-8860000 3.724194606969166
8860001-8865000 0.8812975077901709
8865001-8870000 0.8109593760575252
8870001-8875000 0.988902786615413
8875001-8880000 3.428664042829594
8880001-8885000 7.1690623997434555
8885001-8890000 1.3016487744417877
8890001-8895000 0.9122849802897763
8895001-8900000 1.0219830722092564
8900001-8905000 0.88348069341829
8905001-8910000 0.7139512266850273
8910001-8915000 0.7852787644557793
8915001-8920000 3.5970143258122556
8920001-8925000 5.186030272575583
8925001-8930000 0.8865185319779086
8930001-8935000 0.9402626084197153
8935001-8940000 0.9131513754001819
8940001-8945000 1.7006726292206584
8945001-8950000 2.0063855725960447
8950001-8955000 1.3338150945076734
8955001-8960000 8.375860699484623
8960001-8965000 2.3940895372785653
8965001-8970000 1.431805288187986
8970001-8975000 1.983363432719564
8975001-8980000 1.0128745284890563
8980001-8985000 1.0501332557636576
8985001-8990000 8.933397852363997
8990001-8995000 1.2391667026472455
8995001-9000000 0.5981233838161644
9000001-9005000 1.1545450368576158
9005001-9010000 1.5765111390281294
9010001-9015000 1.2819519442828602
9015001-9020000 0.8642087749006083
9020001-9025000 0.8220506122430614
9025001-9030000 0.9788904740905412
9030001-9035000 0.5597903504395844
9035001-9040000 0.5723232096656428
9040001-9045000 2.0512081997092566
9045001-9050000 1.6846002756335914
9050001-9055000 1.976265180900704
9055001-9060000 2.2855087997818675
9060001-9065000 0.756430773752052
9065001-9070000 0.541110483274492
9070001-9075000 0.8994364668120077
9075001-9080000 1.3940883695531157
9080001-9085000 0.7141151689130091
9085001-9090000 0.8492415187369596
9090001-9095000 1.3299613262952992
9095001-9100000 1.5935771144686444
9100001-9105000 1.7784837587775855
9105001-9110000 0.20732324384658324
9110001-9115000 0.11457151358489877
9115001-9120000 0.4404616098307522
9120001-9125000 0.29000569296836526
9125001-9130000 0.7693553881996233
9130001-9135000 1.1604021493845933
9135001-9140000 1.3261056108927312
9140001-9145000 0.7854966784626447
9145001-9150000 0.7270153191868661
9150001-9155000 1.167036896772686
9155001-9160000 0.60743792913069
9160001-9165000 0.3134010077133566
9365001-9370000 0.6276690310941597
9370001-9375000 1.7876315041873814
9375001-9380000 1.0156887159240167
9380001-9385000 0.7548039699732703
9385001-9390000 0.8755242425472114
9390001-9395000 1.3445822377833883
9395001-9400000 1.161847406854657
9400001-9405000 1.0262047549022435
9405001-9410000 2.212517990730832
9410001-9415000 0.6606792204830052
9415001-9420000 0.6352087058623583
9420001-9425000 0.5617580787985761
9425001-9430000 0.3885395472553631
9430001-9435000 0.5943567316130486
9435001-9440000 0.7070399137715474
9440001-9445000 0.8888161979823371
9445001-9450000 1.4861622354524198
9450001-9455000 2.968055222434604
9455001-9460000 4.000490171808203
9460001-9465000 177.0536130592819
9465001-9470000 610.2100763447661
9470001-9475000 711.7721793435157
9475001-9480000 227.1250131517803
9480001-9485000 1.0476161430551645
9485001-9490000 1.4355924401847728
9490001-9495000 1.7928075931475258
9495001-9500000 1.2252201193008474
9500001-9505000 1.0563342432483234
9505001-9510000 1.8598064436834305
9510001-9515000 0.8240446353230088
9515001-9520000 0.6636518237108663
9520001-9525000 2.7253579339158405
9525001-9530000 1.2699957307040837
9530001-9535000 1.2691675803647036
9535001-9540000 1.354162997348695
9540001-9545000 0.9390806720682527
9545001-9550000 1.270127176551328
9550001-9555000 0.9364140206723719
9555001-9560000 0.9451325286477418
9560001-9565000 2.1603076766365885
9565001-9570000 3.7217724931099734
9570001-9575000 1.2490456133051042
9575001-9580000 1.0315161360034042
9580001-9585000 2.1704799468647162
9585001-9590000 2.385428376258058
9590001-9595000 0.9789932010464032
9595001-9600000 0.9473373421089484
9600001-9605000 0.9797451391121427
9605001-9610000 0.8365570802326966
9610001-9615000 0.9345371834382372
9615001-9620000 0.8396670705627489
9620001-9625000 1.0736581475360256
9625001-9630000 2.245047724413957
9630001-9635000 1.1801635598354416
9635001-9640000 1.1220258258363958
9640001-9645000 3.100507211622348
9645001-9650000 1.0563284685333596
9650001-9655000 0.9123696021477993
9655001-9660000 1.0477736665365283
9660001-9665000 0.5558338759956173
9665001-9670000 0.7891942018754247
9670001-9675000 1.4018055637464275
9675001-9680000 0.40489677183227984
9680001-9685000 0.4565275043724546
9685001-9690000 1.0559258428491085
9690001-9695000 1.1022298046740644
9695001-9700000 2.029435702832782
9700001-9705000 1.5557951536409402
9705001-9710000 0.7317957127848517
9710001-9715000 0.8455914884388926
9715001-9720000 5.173933184270427
9720001-9725000 1.5018156046951312
9725001-9730000 0.7974180579753637
9730001-9735000 0.9096814732613479
9735001-9740000 1.2791704556818333
9740001-9745000 2.1795380227010934
9745001-9750000 1.1357556081585967
9750001-9755000 1.4054756198377447
9755001-9760000 1.4039302588936475
9760001-9765000 1.3131872783228942
9765001-9770000 1.2597412004431559
9770001-9775000 0.6933239676178563
9775001-9780000 0.8351055201809806
9780001-9785000 1.3912238430746662
9785001-9790000 1.0903311553586208
9790001-9795000 0.8911142668162008
9795001-9800000 0.7405613826355953
9800001-9805000 0.9449822439880063
9805001-9810000 0.6754959379643244
9810001-9815000 0.676859366125848
9815001-9820000 2.2185508766295383
9820001-9825000 0.8397656148765
9825001-9830000 0.5758386794661499
9830001-9835000 0.8683543156997571
9835001-9840000 0.9391692675312282
9840001-9845000 0.7080962918382029
9845001-9850000 0.7637239429668568
9850001-9855000 0.839753106747509
9855001-9860000 0.7413996628930558
9860001-9865000 0.6807921866387705
9865001-9870000 0.7764233534683773
9870001-9875000 0.8381848883982222
9875001-9880000 0.5901635971725571
9880001-9885000 0.7157706427075385
9885001-9890000 0.734526029792048
9890001-9895000 1.1991272210436545
9895001-9900000 1.828278217523752
9900001-9905000 0.5539710867751817
9905001-9910000 0.5363643528220856
9910001-9915000 5.595839162284903
9915001-9920000 2.2484695953450684
9920001-9925000 0.5319043687476712
9925001-9930000 1.7759552248944046
9930001-9935000 1.2092719062539672
9935001-9940000 0.5659538748733225
9940001-9945000 0.6478118016231309
9945001-9950000 1.0415258352186223
9950001-9955000 2.5358707149824005
9955001-9960000 4.188980624509391
9960001-9965000 1.7649808389693127
9965001-9970000 1.227450425117233
9970001-9975000 0.9522206961369888
9975001-9980000 0.6664026571331331
9980001-9985000 0.7357123569278343
9985001-9990000 0.8469626924803202
9990001-9995000 0.7759525376105136
9995001-10000000 0.8067806246477418
10000001-10005000 0.9344772126558862
10005001-10010000 0.8146808658629092
10010001-10015000 0.7768319875513024
10015001-10020000 0.768556464095027
10020001-10025000 0.5773754925351743
10025001-10030000 0.8532825947336
10030001-10035000 1.0453743067498698
10035001-10040000 0.61118464663832
10040001-10045000 0.6492710598032908
10045001-10050000 1.2867621025160338
10050001-10055000 1.1936405891995725
10055001-10060000 0.6273283429769703
10060001-10065000 0.6625970948286526
10065001-10070000 0.8684452656563444
10070001-10075000 0.926588731213615
10075001-10080000 1.1348333077131825
10080001-10085000 1.2164141225867426
10085001-10090000 1.0544183390986408
10090001-10095000 1.2651138517881348
10095001-10100000 1.6407474562489024
10100001-10105000 2.337763537451758
10105001-10110000 2.016060771629748
10110001-10115000 1.9023615876573878
10115001-10120000 4.07087263876612
10120001-10125000 3.339382965069608
10125001-10130000 1.9960462093604467
10130001-10135000 2.6440571499497727
10135001-10140000 3.6168442071579348
10140001-10145000 2.8958954347305332
10145001-10150000 2.965097393750379
10150001-10155000 2.742302576935699
10155001-10160000 2.101164499585222
10160001-10165000 1.4496425365316226
10165001-10170000 1.510990640566974
10170001-10175000 2.6127386452426795
10175001-10180000 2.15340653099267
10180001-10185000 1.8802150314319637
10185001-10190000 1.5590006612389258
10190001-10195000 1.2311683847749768
10195001-10200000 1.6427033166071543
10200001-10205000 1.6391756648577174
10205001-10210000 1.9760976199840805
10210001-10215000 2.1814941890835873
10215001-10220000 1.4577339933211826
10220001-10225000 1.5449852677957256
10225001-10230000 1.411864780731227
10230001-10235000 1.6924482279401014
10235001-10240000 1.8465078568250384
10240001-10245000 1.3450212903068284
10245001-10250000 1.5145496453869793
10250001-10255000 1.3124434678573162
10255001-10260000 1.2634423389147973
10260001-10265000 1.0177523744907484
10265001-10270000 0.970664470374623
10270001-10275000 1.772647160670043
10275001-10280000 1.5397814772840819
10280001-10285000 1.1277958525648997
10285001-10290000 1.4065958519442499
10290001-10295000 1.6158763804019953
10295001-10300000 1.3879405552744677
10300001-10305000 1.1838207465948678
10305001-10310000 1.1640675085216714
10310001-10315000 1.9127851910597395
10315001-10320000 1.942464570521786
10320001-10325000 0.976535273251511
10325001-10330000 0.9859451304273189
10330001-10335000 1.3960128726594492
10335001-10340000 0.9686405026493963
10340001-10345000 0.7758540069892788
10345001-10350000 1.1420953895997161
10350001-10355000 1.1097864277500542
10355001-10360000 0.593927007141397
10360001-10365000 0.6522725792066987
10365001-10370000 0.5968647652709989
10370001-10375000 0.5069556516952552
10375001-10380000 0.7415892463118295
10380001-10385000 1.318456964779876
10385001-10390000 1.2838609241825394
10390001-10395000 0.5794495730074545
10395001-10400000 0.49642063574183726
10400001-10405000 0.8349737468720652
10405001-10410000 1.0719902533922414
10410001-10415000 2.349929682304786
10415001-10420000 4.79245758466244
10420001-10425000 0.9528531867364506
10425001-10430000 0.6645757195735401
10430001-10435000 0.7540502671877505
10435001-10440000 1.278481035251912
10440001-10445000 1.0722063784760316
10445001-10450000 0.8506363818010575
10450001-10455000 0.9255409996239199
10455001-10460000 0.9161795771281257
10460001-10465000 0.9617540926613899
10465001-10470000 1.0754442763565148
10470001-10475000 1.080859389572891
10475001-10480000 1.0362247729799194
10480001-10485000 1.1590801192776683
10485001-10490000 1.8700524232445885
10490001-10495000 1.4173175499090134
10495001-10500000 1.0265600677916278
10500001-10505000 0.648800971949582
10505001-10510000 0.9674308430099704
10510001-10515000 2.7706591228557516
10515001-10520000 0.4146577765761583
10520001-10525000 0.826184768803679
10525001-10530000 0.7280301460232111
10530001-10535000 0.29045440981510506
10535001-10540000 1.6319084248135665
10540001-10545000 1.529054180619237
10545001-10550000 1.0095935685280086
10550001-10555000 3.953764175953177
10555001-10560000 1.11119511503719
10560001-10565000 0.5724532041495056
10565001-10570000 0.711318745733193
10570001-10575000 0.7788063869769034
10575001-10580000 0.8158041533070829
10580001-10585000 0.7700657586849255
10585001-10590000 0.8080638625088188
10590001-10595000 1.7165488085746918
10595001-10600000 1.7783203704246526
10600001-10605000 0.9220756489264154
10605001-10610000 0.7539772746172264
10610001-10615000 0.8099933408224043
10615001-10620000 0.5719603687625249
10620001-10625000 0.5813634282206432
10625001-10630000 0.7462301045572006
10630001-10635000 0.6669925862016466
10635001-10640000 0.8202840684638852
10640001-10645000 1.3532206888006884
10645001-10650000 1.6400639136114108
10650001-10655000 1.4223942724411325
10655001-10660000 1.0778106976561534
10660001-10665000 1.214100195467563
10665001-10670000 2.201102445415758
10670001-10675000 1.284391631302107
10675001-10680000 0.6249009758351106
10680001-10685000 1.211051290131148
10685001-10690000 2.664676200188457
10690001-10695000 1.1972699706764949
10695001-10700000 4.882267425460086
10700001-10705000 2.2423344128911786
10705001-10710000 0.49778960634719915
10710001-10715000 0.9406134536977591
10715001-10720000 0.8108581497038163
10720001-10725000 0.7332482571605817
10725001-10730000 5.552743557564321
10730001-10735000 2.062470747309743
10735001-10740000 0.5851496197562425
10740001-10745000 0.8395787654097515
10745001-10750000 0.6627750255523778
10750001-10755000 0.43203054742936076
10755001-10760000 0.5728909354252223
10760001-10765000 0.7102961959703562
10765001-10770000 0.7597788419315692
10770001-10775000 0.9874172529272297
10775001-10780000 0.3896517035835289
10780001-10785000 0.43512987254406676
10785001-10790000 1.8544221340260933
10790001-10795000 0.8276051739986703
10795001-10800000 0.44325073376512486
10800001-10805000 0.44170897022060057
10805001-10810000 0.6019567182287033
10810001-10815000 0.6004944701261494
10815001-10820000 0.5396548135622959
10820001-10825000 0.6523180604865492
10825001-10830000 0.8045969399559001
10830001-10835000 0.8087176151007598
10835001-10840000 0.8951325723542114
10840001-10845000 0.9579163545344986
10845001-10850000 1.0554849423599508
10850001-10855000 1.5707720477965845
10855001-10860000 1.8983242742871362
10860001-10865000 0.9810514675412112
10865001-10870000 0.9808677620919155
10870001-10875000 1.1955220462803087
10875001-10880000 0.8472328484826744
10880001-10885000 0.8298994757614178
10885001-10890000 0.8710612253461626
10890001-10895000 0.882414312976159
10895001-10900000 1.5331770745839497
10900001-10905000 1.6984518401849065
10905001-10910000 0.6728677187594837
10910001-10915000 1.193873037602821
10915001-10920000 3.1139184265816144
10920001-10925000 0.6881116825830459
10925001-10930000 0.8129712243577556
10930001-10935000 1.431908580459673
10935001-10940000 0.9120405373327247
10940001-10945000 1.133241249624009
10945001-10950000 1.8769287375186108
10950001-10955000 2.5641125849262116
10955001-10960000 1.7903971804778387
10960001-10965000 0.9399763381998524
10965001-10970000 1.0586574913575075
10970001-10975000 1.4231426851356273
10975001-10980000 0.8616626149215225
10980001-10985000 0.7378282593312422
10985001-10990000 1.4643499104467315
10990001-10995000 0.9813535026778629
10995001-11000000 1.0191545696658053
11000001-11005000 1.3076009884997455
11005001-11010000 0.750499313053383
11010001-11015000 1.5565611032907498
11015001-11020000 2.2970807693640674
11020001-11025000 0.9637442040141634
11025001-11030000 1.0330773592297189
11030001-11035000 1.2441673242910554
11035001-11040000 1.0699799430029586
11040001-11045000 0.748820135106308
11045001-11050000 0.7186050658667206
11050001-11055000 11.792557541852817
11055001-11060000 3.4026102464636057
11060001-11065000 0.8841697636480218
11065001-11070000 0.8945082705921001
11070001-11075000 0.7534001017768602
11075001-11080000 0.7908289165268697
11080001-11085000 0.7395916764828143
11085001-11090000 0.6719763090844266
11090001-11095000 0.6348435803732385
11095001-11100000 0.7433655897235025
11100001-11105000 1.043146096130658
11105001-11110000 0.945903545437811
11110001-11115000 0.8425310932867287
11115001-11120000 2.930712866209994
11120001-11125000 2.233426468873331
11125001-11130000 1.3288173912233499
11130001-11135000 0.8054124956536084
11135001-11140000 0.783602884419779
11140001-11145000 0.9439596010974957
11145001-11150000 0.6612071202750595
11150001-11155000 1.0195226278916114
11155001-11160000 0.888520003170113
11160001-11165000 0.9141833734811792
11165001-11170000 0.5062499770147093
11170001-11175000 0.35589773811337955
11175001-11180000 0.6941478327201177
11180001-11185000 0.8969047959764326
11185001-11190000 0.9260999319034462
11190001-11195000 4.138013903420835
11195001-11200000 0.7522471057111081
11200001-11205000 0.33413232701737844
11205001-11210000 1.3648118473227415
11210001-11215000 1.0201984131965565
11215001-11220000 0.7619007037012903
11220001-11225000 1.3618746939079955
11225001-11230000 2.1580580962810787
11230001-11235000 2.2016999058376685
11235001-11240000 0.9892543763866104
11240001-11245000 0.7471190325025705
11245001-11250000 0.8393106752691422
11250001-11255000 0.730960608067222
11255001-11260000 0.6805367949656986
11260001-11265000 1.1327209401410228
11265001-11270000 1.2969390584745555
11270001-11275000 0.8393524963235434
11275001-11280000 0.6809308762599162
11280001-11285000 3.6383988873232695
11285001-11290000 2.7374254709893426
11290001-11295000 0.8609720780165748
11295001-11300000 0.9623056919757136
11300001-11305000 0.8590306527078376
11305001-11310000 0.860536365791698
11310001-11315000 1.0242085186198477
11315001-11320000 0.9815000876519667
11320001-11325000 0.6245982153440585
11325001-11330000 0.6850690016842383
11330001-11335000 0.9255089784191682
11335001-11340000 0.9343132790923038
11340001-11345000 0.7814368107413817
11345001-11350000 0.6615854026550207
11350001-11355000 0.6607607854250155
11355001-11360000 0.772088282112378
11360001-11365000 1.0003472411635785
11365001-11370000 1.1177365846505414
11370001-11375000 0.8379161976884569
11375001-11380000 0.49768622757213327
11380001-11385000 0.34036178110038556
11385001-11390000 0.6086535428889823
11390001-11395000 1.0395687230313873
11395001-11400000 1.155235394508227
11400001-11405000 0.8181902621069824
11405001-11410000 6.868176522117315
11410001-11415000 47.22260015899011
11415001-11420000 1.632194691137555
11420001-11425000 1.5103045836105455
11425001-11430000 4.4014365833120905
11430001-11435000 1.650540311580539
11435001-11440000 0.5491009910742215
11440001-11445000 1.0824792949783861
11445001-11450000 7.973271353449155
11450001-11455000 2.5641618503168373
11455001-11460000 1.1689315976955383
11460001-11465000 1.0301127577902218
11465001-11470000 4.444136724823353
11470001-11475000 3.1865048061716785
11475001-11480000 0.9148459543199547
11480001-11485000 1.0311485240082015
11485001-11490000 1.138380258840258
11490001-11495000 1.2601317452888856
11495001-11500000 0.837805648290139
11500001-11505000 1.1301520353017447
11505001-11510000 1.5226775139875801
11510001-11515000 1.0773110023805976
11515001-11520000 3.434079100540976
11520001-11525000 1.540264650606378
11525001-11530000 0.9368286377762558
11530001-11535000 1.1389905576895065
11535001-11540000 2.6221914847630465
11540001-11545000 12.820700306236272
11545001-11550000 0.9017522190263543
11550001-11555000 2.1442535061818204
11555001-11560000 7.451699658708372
11560001-11565000 0.7738128171875406
11565001-11570000 1.2286495557144677
11570001-11575000 1.0780801171656276
11575001-11580000 0.3999778638819859
11580001-11585000 0.6424163132655473
11585001-11590000 1.907202416443811
11590001-11595000 0.7739589253602623
11595001-11600000 0.6541390956725373
11600001-11605000 1.138421255524579
11605001-11610000 0.7181710961576868
11610001-11615000 0.6511125177317804
11615001-11620000 0.8397906303250575
11620001-11625000 1.0354197253789879
11625001-11630000 3.1392412639613783
11630001-11635000 1.2078506108660334
11635001-11640000 1.1443640531103354
11640001-11645000 0.7295347435647469
11645001-11650000 0.5192405381972881
11650001-11655000 1.28059436753042
11655001-11660000 1.8929706371697121
11660001-11665000 1.508159593213284
11665001-11670000 1.331009702062679
11670001-11675000 1.1560637467567476
11675001-11680000 0.702913103491824
11680001-11685000 0.7701718802533881
11685001-11690000 1.0784964081871713
11690001-11695000 0.5734641665918646
11695001-11700000 0.6485690419326253
11700001-11705000 0.9851698004189837
11705001-11710000 0.6245414531730508
11710001-11715000 0.7635376063215707
11715001-11720000 1.513177765677914
11720001-11725000 1.5948047970211687
11725001-11730000 1.0432284375687488
11730001-11735000 1.1443892564470879
11735001-11740000 1.0961440084662715
11740001-11745000 0.9386147030821616
11745001-11750000 1.245402591227231
11750001-11755000 1.1745503022965018
11755001-11760000 1.0057214031690442
11760001-11765000 1.7124859937674621
11765001-11770000 8.352666698038316
11770001-11775000 1.8859565487813394
11775001-11780000 0.4069439560757492
11780001-11785000 0.1635149673518611
11785001-11790000 0.41357439332187246
11790001-11795000 0.5777511184870755
11795001-11800000 0.18876575308252297
11800001-11805000 0.28634860895716696
11805001-11810000 0.7421921069832534
11810001-11815000 0.49682657359351706
11815001-11820000 0.43113543949159167
11820001-11825000 0.6082102044189195
11825001-11830000 0.5880153111479118
11830001-11835000 0.42420041158986616
11835001-11840000 0.9877131086209677
11840001-11845000 2.322999320733861
11845001-11850000 0.6211521024880553
11850001-11855000 0.8820520061263696
11855001-11860000 1.8234915059607737
11860001-11865000 0.9798866335208951
11865001-11870000 0.9262569278168943
11870001-11875000 1.0797286777018376
11875001-11880000 1.0916183604519807
11880001-11885000 1.0271998162055151
11885001-11890000 1.016839624912971
11890001-11895000 2.1943078405281993
11895001-11900000 1.3133463673731087
11900001-11905000 0.722859780026596
11905001-11910000 1.1272279806556824
11910001-11915000 1.3368855567074813
11915001-11920000 1.3895635348070383
11920001-11925000 1.5395497839291388
11925001-11930000 1.2966609863765126
11930001-11935000 2.0354857511684967
11935001-11940000 1.8966431762285165
11940001-11945000 1.1555931583741712
11945001-11950000 0.5452288876218928
11950001-11955000 0.43731792361499117
11955001-11960000 1.1690311763016363
11960001-11965000 1.3118907244230686
11965001-11970000 1.4688828962019838
11970001-11975000 1.8181515673449025
11975001-11980000 1.0274096015186172
11980001-11985000 1.3581275488083175
11985001-11990000 1.842707897666531
11990001-11995000 1.1673293086207832
11995001-12000000 1.2784144537203022
12000001-12005000 1.467223693225653
12005001-12010000 4.56486313258519
12010001-12015000 4.332767802580405
12015001-12020000 0.814919790616431
12020001-12025000 0.8931641589266827
12025001-12030000 1.355446841511784
12030001-12035000 1.4785000432129085
12035001-12040000 0.7899006788366377
12040001-12045000 0.9331230265044221
12045001-12050000 0.6481957854184366
12050001-12055000 0.5359424861397916
12055001-12060000 1.1262279077252715
12060001-12065000 1.0323881338466971
12065001-12070000 1.0094752761021912
12070001-12075000 1.3741107466728428
12075001-12080000 1.3395108226108574
12080001-12085000 2.3015761056671735
12085001-12090000 5.205224122279265
12090001-12095000 2.386358687142346
12095001-12100000 1.4230319576445989
12100001-12105000 0.7125789405022843
12105001-12110000 1.2351038080694805
12110001-12115000 1.6783182429979895
12115001-12120000 0.805269330402708
12120001-12125000 1.9899480869048523
12125001-12130000 1.7489505715118348
12130001-12135000 0.9090163950342822
12135001-12140000 1.3281861198798022
12140001-12145000 1.1927087955148699
12145001-12150000 1.419456064096764
12150001-12155000 2.652564810591006
12155001-12160000 1.0589608375211876
12160001-12165000 0.9328378935874044
12165001-12170000 1.114609273787034
12170001-12175000 1.1409807921932287
12175001-12180000 1.140667324011542
12180001-12185000 1.0487161575336523
12185001-12190000 1.4871023333453801
12190001-12195000 1.3014628758430895
12195001-12200000 0.9723886887168472
12200001-12205000 1.3054647131325732
12205001-12210000 3.3542839198051295
12210001-12215000 3.845107879681833
12215001-12220000 1.7571372352531844
12220001-12225000 1.315847198431741
12225001-12230000 2.183035166565943
12230001-12235000 2.723582433830332
12235001-12240000 1.5660862201488617
12240001-12245000 1.9320865270642251
12245001-12250000 2.4021056873568964
12250001-12255000 1.8378989346499242
12255001-12260000 1.142827611009264
12260001-12265000 1.4787127457386713
12265001-12270000 1.5832679417562958
12270001-12275000 0.7509649201900983
12275001-12280000 0.965526741095625
12280001-12285000 1.507581586264281
12285001-12290000 0.9848725867559013
12290001-12295000 1.1784498470982783
12295001-12300000 1.3239978240555337
12300001-12305000 1.0870795832079585
12305001-12310000 1.0531047324675755
12310001-12315000 1.0616125425033276
12315001-12320000 1.422402278867236
12320001-12325000 4.035865298618047
12325001-12330000 1.9149731187079964
12330001-12335000 0.7385132036639032
12335001-12340000 0.7039904175164221
12340001-12345000 0.5143556183972056
12345001-12350000 0.49498411453342517
12350001-12355000 1.2218951928145971
12355001-12360000 1.805744797226913
12360001-12365000 0.653150057534034
12365001-12370000 0.7104943314737538
12370001-12375000 1.3639954007810786
12375001-12380000 1.379882337383849
12380001-12385000 1.0617619396298499
12385001-12390000 1.3928648907674435
12390001-12395000 2.822973317291889
12395001-12400000 1.3335332523898298
12400001-12405000 1.267292724563805
12405001-12410000 1.6230591642292418
12410001-12415000 0.6759644135873663
12415001-12420000 0.7370668022932123
12420001-12425000 1.4053398927823577
12425001-12430000 0.9281007051125116
12430001-12435000 0.9968077671783019
12435001-12440000 0.5879986494773074
12440001-12445000 0.6360699408660689
12445001-12450000 0.7907403104345406
12450001-12455000 0.6218581475707825
12455001-12460000 0.7914222228243896
12460001-12465000 0.5276467750206222
12465001-12470000 0.5647530300744403
12470001-12475000 0.5636517751773902
12475001-12480000 0.5811212751217273
12480001-12485000 0.9880710196705648
12485001-12490000 0.6038240908500058
12490001-12495000 0.5938796310796864
12495001-12500000 0.48519893579255696
12500001-12505000 0.42176328415249165
12505001-12510000 0.4708177839201972
12510001-12515000 0.5766702103579229
12515001-12520000 0.7398389567321686
12520001-12525000 0.7782046991082804
12525001-12530000 0.7476279836161193
12530001-12535000 0.5541235493074258
12535001-12540000 0.7781437958491976
12540001-12545000 0.7462924340968722
12545001-12550000 0.6737870880034359
12550001-12555000 1.188957803799505
12555001-12560000 0.6903659220118473
12560001-12565000 0.59399355697745
12565001-12570000 0.662616530843255
12570001-12575000 0.33731557978904153
12575001-12580000 0.31499698457907377
12580001-12585000 1.4598603777871548
12585001-12590000 1.6548056724467632
12590001-12595000 0.6814777243051678
12595001-12600000 1.4361946656052453
12600001-12605000 2.886583947698917
12605001-12610000 1.071411455939548
12610001-12615000 0.6137287565532749
12615001-12620000 0.41077485307122846
12620001-12625000 0.5203771064888093
12625001-12630000 0.8703524835907829
12630001-12635000 0.7664776244884836
12635001-12640000 0.766849021690162
12640001-12645000 0.6707858654776733
12645001-12650000 0.9123160311691715
12650001-12655000 1.7890854992409426
12655001-12660000 1.3106896197420561
12660001-12665000 1.946495043155517
12665001-12670000 5.557555528552289
12670001-12675000 1.1026502682644594
12675001-12680000 0.6226942705540346
12680001-12685000 0.6654342945994999
12685001-12690000 0.6678895505961977
12690001-12695000 0.6056729523172162
12695001-12700000 1.1730143904611747
12700001-12705000 1.3382723599652024
12705001-12710000 0.4385663870058714
12710001-12715000 1.5432743399655398
12715001-12720000 1.9271103416256312
12720001-12725000 1.098226340141118
12725001-12730000 3.981076231459209
12730001-12735000 0.5983414394174592
12735001-12740000 0.449791966806483
12740001-12745000 1.1401887962480242
12745001-12750000 1.4581692685777967
12750001-12755000 0.5181368052344998
12755001-12760000 0.5297410745942679
12760001-12765000 1.5648321552195512
12765001-12770000 1.1486690137557614
12770001-12775000 0.780499815137937
12775001-12780000 1.2191218927427878
12780001-12785000 1.1624494203759466
12785001-12790000 1.095458194654798
12790001-12795000 3.3980530614586297
12795001-12800000 1.0169863116161701
12800001-12805000 0.6211032844479787
12805001-12810000 2.005753877799352
12810001-12815000 1.2812307613276663
12815001-12820000 0.9555023356714492
12820001-12825000 0.940695485403796
12825001-12830000 0.6031681687668702
12830001-12835000 0.6750915666822596
12835001-12840000 1.0197097665100847
12840001-12845000 0.8442756402739078
12845001-12850000 0.8202905671548616
12850001-12855000 1.1117997140066045
12855001-12860000 0.8592622285216459
12860001-12865000 0.7770788436399539
12865001-12870000 1.0898478590873342
12870001-12875000 0.9416933578239378
12875001-12880000 0.6989808243213927
12880001-12885000 0.822092363179759
12885001-12890000 1.753940209564645
12890001-12895000 1.396563436057595
12895001-12900000 0.884566569562049
12900001-12905000 0.7236631074752873
12905001-12910000 0.7050816299450454
12910001-12915000 1.0730803785622909
12915001-12920000 2.0074513449064684
12920001-12925000 1.197286863944091
12925001-12930000 0.6700328362389701
12930001-12935000 0.6588852402825038
12935001-12940000 0.679360320681865
12940001-12945000 1.0953571884798494
12945001-12950000 1.4540772146086687
12950001-12955000 0.8206000918862031
12955001-12960000 0.8123266567802514
12960001-12965000 0.9173046055430946
12965001-12970000 1.366184773434337
12970001-12975000 1.1813844285696589
12975001-12980000 0.9893438610207806
12980001-12985000 1.020682152292086
12985001-12990000 1.5361090754395863
12990001-12995000 1.839738784405323
12995001-13000000 0.9124872681176017
13000001-13005000 5.217919387711013
13005001-13010000 2.9608943492885933
13010001-13015000 0.7547974922118142
13015001-13020000 1.7668656080698943
13020001-13025000 1.287284691428356
13025001-13030000 0.7828134302337146
13030001-13035000 1.6124835337592418
13035001-13040000 2.81844720350621
13040001-13045000 1.1139298606380896
13045001-13050000 1.3829212727472162
13050001-13055000 1.2359643039123538
13055001-13060000 0.9473446768762965
13060001-13065000 1.0362292154887192
13065001-13070000 1.026592038586908
13070001-13075000 10.822896006576931
13075001-13080000 3.5403674224616197
13080001-13085000 0.6358490577034962
13085001-13090000 0.9987431058163215
13090001-13095000 1.573675618019896
13095001-13100000 0.9805583584265681
13100001-13105000 1.762282894507934
13105001-13110000 2.423198078846271
13110001-13115000 1.4281969686745606
13115001-13120000 1.227273258704809
13120001-13125000 3.60544028359105
13125001-13130000 11.624757279781377
13130001-13135000 0.8335179128068666
13135001-13140000 0.9602962085591158
13140001-13145000 2.0410182130283077
13145001-13150000 1.1139811176377459
13150001-13155000 0.8316793949774506
13155001-13160000 1.6958786080418156
13160001-13165000 0.7960145118405317
13165001-13170000 0.9966469791703739
13170001-13175000 1.129232170098991
13175001-13180000 0.7073027721876806
13180001-13185000 0.9432021479646042
13185001-13190000 0.6901292534541503
13190001-13195000 0.6123646171173237
13195001-13200000 0.5264150281867268
13200001-13205000 0.5420921472107173
13205001-13210000 0.7024689401835257
13210001-13215000 0.6242150819670476
13215001-13220000 0.5947793183242318
13220001-13225000 0.5186464803442908
13225001-13230000 0.5668000762901333
13230001-13235000 1.1080122475952117
13235001-13240000 0.9207544780816653
13240001-13245000 0.6855213101778247
13245001-13250000 0.8244273207147602
13250001-13255000 0.7039307820322016
13255001-13260000 0.63694056199916
13260001-13265000 1.1196210546771248
13265001-13270000 1.7119065298165
13270001-13275000 0.8746866574900041
13275001-13280000 2.784196350263053
13280001-13285000 3.7142418397623596
13285001-13290000 0.6462369883984704
13290001-13295000 0.733459403353238
13295001-13300000 0.6919216403706335
13300001-13305000 0.6595234758325655
13305001-13310000 1.0471067619511027
13310001-13315000 0.6786069962634349
13315001-13320000 0.4882061744670782
13320001-13325000 0.9512980392741496
13325001-13330000 0.524872070286693
13330001-13335000 0.4329688328763873
13335001-13340000 0.3913690421148645
13340001-13345000 0.35703405181955133
13345001-13350000 0.7125458930353639
13350001-13355000 0.425043956968672
13355001-13360000 0.23091939781505672
13360001-13365000 0.37910897723371273
13365001-13370000 0.571969268488306
13370001-13375000 0.33080397649198234
13375001-13380000 0.6092078977270498
13380001-13385000 0.33330231874614485
13385001-13390000 0.20579762251633116
13390001-13395000 0.7151134970734192
13395001-13400000 0.8657830131016759
13400001-13405000 0.5591710257671106
13405001-13410000 0.3522602960599233
13410001-13415000 0.425145737225788
13415001-13420000 1.0631583506363909
13420001-13425000 0.3109411301686886
13425001-13430000 0.2355425097256149
13430001-13435000 0.3587401314252911
13435001-13440000 0.5947960939588709
13440001-13445000 0.39760359680720453
13445001-13450000 0.40180124129756817
13450001-13455000 0.6838188960831859
13455001-13460000 0.4412130034346398
13460001-13465000 0.3361312675053351
13465001-13470000 0.4352653806318637
13470001-13475000 0.7809507011432052
13475001-13480000 0.7889243539766998
13480001-13485000 0.5102040107130855
13485001-13490000 0.8112544227963427
13490001-13495000 0.7946104899759363
13495001-13500000 0.5610404602611697
13500001-13505000 0.6025253631746014
13505001-13510000 0.5508309216595835
13510001-13515000 0.7444030333824301
13515001-13520000 0.7359515030950714
13520001-13525000 0.6848084197985251
13525001-13530000 0.7499435308646908
13530001-13535000 4.193350409772534
13535001-13540000 4.968609686443785
13540001-13545000 0.6227452520538348
13545001-13550000 0.8526612750507935
13550001-13555000 0.6871426894787359
13555001-13560000 0.6445217399806764
13560001-13565000 0.9695808911812542
13565001-13570000 0.5034233709925314
13570001-13575000 0.44298012669428183
13575001-13580000 0.4343903073747993
13580001-13585000 0.5436213668761762
13585001-13590000 0.9842097424684857
13590001-13595000 0.7695341815361337
13595001-13600000 0.964715734827838
13600001-13605000 1.089370025789859
13605001-13610000 0.4843849757427975
13610001-13615000 0.6213935841555699
13615001-13620000 0.7132258082864487
13620001-13625000 0.36871109267584207
13625001-13630000 0.4545943469595332
13630001-13635000 0.44735898519948714
13635001-13640000 0.43463188070832753
13640001-13645000 0.6824079667495132
13645001-13650000 0.5161679321759776
13650001-13655000 0.5565833681106352
13655001-13660000 0.9267226848008158
13660001-13665000 0.6679956566950994
13665001-13670000 0.6007710314974772
13670001-13675000 0.8437818606651948
13675001-13680000 0.7133612645100085
13680001-13685000 1.0558910400834784
13685001-13690000 1.9256324466540093
13690001-13695000 0.6123989441556061
13695001-13700000 0.5236765288014512
13700001-13705000 2.3698308555062226
13705001-13710000 1.5758915983586015
13710001-13715000 0.7370417192486989
13715001-13720000 0.9702908347242152
13720001-13725000 0.9068495397920925
13725001-13730000 0.6956572704795566
13730001-13735000 1.0530672462490105
13735001-13740000 1.5914977935702952
13740001-13745000 0.6601281197512631
13745001-13750000 0.47135756146183017
13750001-13755000 2.0505584190815953
13755001-13760000 1.9581909827166246
13760001-13765000 0.7420429641833921
13765001-13770000 1.1515063970193806
13770001-13775000 1.0878264669290305
13775001-13780000 0.8683588790410839
13780001-13785000 0.7566137096189633
13785001-13790000 26.91525971109451
13790001-13795000 11.242360349763498
13795001-13800000 0.8734248242101027
13800001-13805000 1.3327611418250958
13805001-13810000 4.6471308295127765
13810001-13815000 5.247371554947381
13815001-13820000 5.2074865873648175
13820001-13825000 7.091909972607181
13825001-13830000 2.088267701480441
13830001-13835000 1.0963879207904572
13835001-13840000 0.7833543688817619
13840001-13845000 0.7387445666824695
13845001-13850000 0.6628784263182496
13850001-13855000 0.8527152057187177
13855001-13860000 1.12188246041236
13860001-13865000 0.8477226715273278
13865001-13870000 0.6611137231057735
13870001-13875000 0.8904883188587099
13875001-13880000 0.9891116260443479
13880001-13885000 1.0194503428767099
13885001-13890000 2.521355939117608
13890001-13895000 1.3622531814094652
13895001-13900000 0.6988460614667485
13900001-13905000 1.282117404090185
13905001-13910000 1.1841525566146494
13910001-13915000 0.6529940571547853
13915001-13920000 1.2588431770480384
13920001-13925000 1.6850893471025223
13925001-13930000 0.9881850863274626
13930001-13935000 0.5836889864328862
13935001-13940000 0.5536305901567183
13940001-13945000 0.6384625869469224
13945001-13950000 0.8741200396760813
13950001-13955000 1.4345025732372907
13955001-13960000 0.7518381765679473
13960001-13965000 0.5773240109104067
13965001-13970000 1.1028204346285329
13970001-13975000 1.0083990330180637
13975001-13980000 0.5753674504214296
13980001-13985000 0.7421319185958668
13985001-13990000 0.9691666738233968
13990001-13995000 1.0670782974927209
13995001-14000000 0.7494553337381177
14000001-14005000 0.6583703591505414
14005001-14010000 1.0276734819936184
14010001-14015000 0.785081359572382
14015001-14020000 0.48879744003022024
14020001-14025000 0.7257159377462238
14025001-14030000 0.7452264972983279
14030001-14035000 2.0937892694629947
14035001-14040000 3.88311815611988
14040001-14045000 0.9287383145789548
14045001-14050000 0.8084219283943664
14050001-14055000 0.7228941632653691
14055001-14060000 0.7745308333957918
14060001-14065000 1.006753102486842
14065001-14070000 1.1544406614886236
14070001-14075000 0.7471645323247649
14075001-14080000 0.727050710341747
14080001-14085000 0.7272380676698714
14085001-14090000 0.589360687958435
14090001-14095000 0.5446209094713634
14095001-14100000 2.4070268682936193
14100001-14105000 1.6180650178352824
14105001-14110000 0.5703682288696639
14110001-14115000 0.8632277763056131
14115001-14120000 1.1806193040422484
14120001-14125000 2.444130513124811
14125001-14130000 1.2879807192353054
14130001-14135000 1.239850475253897
14135001-14140000 1.9198078098228688
14140001-14145000 0.7574279639679701
14145001-14150000 0.9912653380939326
14150001-14155000 1.752072487722491
14155001-14160000 1.1662352074413675
14160001-14165000 1.3842930113456473
14165001-14170000 1.0341998461590103
14170001-14175000 0.7353546481681089
14175001-14180000 1.3531263912047389
14180001-14185000 1.6407954838376555
14185001-14190000 0.9674640047057378
14190001-14195000 0.8405615365165366
14195001-14200000 0.5882925593365869
14200001-14205000 0.627842321665978
14205001-14210000 0.8263804338633102
14210001-14215000 0.8408566754566
14215001-14220000 1.063529980860358
14220001-14225000 1.432036136649186
14225001-14230000 1.6333956163190066
14230001-14235000 0.8547873546162275
14235001-14240000 0.6209020805915688
14240001-14245000 0.7825435340119492
14245001-14250000 0.7408869281716657
14250001-14255000 0.6629691532935623
14255001-14260000 1.164527163291418
14260001-14265000 1.1632532721027702
14265001-14270000 0.9952673941939796
14270001-14275000 5.930504898561387
14275001-14280000 1.467607213868935
14280001-14285000 0.5833463613420149
14285001-14290000 6.286665658535459
14290001-14295000 3.9093113937848774
14295001-14300000 1.226977256904814
14300001-14305000 1.7678125657530126
14305001-14310000 1.8686154251595322
14310001-14315000 0.7014390336628787
14315001-14320000 0.8899639095896505
14320001-14325000 2.3919077052020667
14325001-14330000 0.5529766674742864
14330001-14335000 0.6820980864416095
14335001-14340000 0.7871000395310372
14340001-14345000 1.1464158098446102
14345001-14350000 4.298451338842211
14350001-14355000 1.371757357274646
14355001-14360000 1.1305680920903376
14360001-14365000 2.5104034303724916
14365001-14370000 1.4254458434030197
14370001-14375000 0.6371287399725514
14375001-14380000 1.0895586572443086
14380001-14385000 1.9124631073471614
14385001-14390000 1.3047806960838348
14390001-14395000 11.946478560458495
14395001-14400000 7.210873500107274
14400001-14405000 0.8364570828115813
14405001-14410000 0.9520878894543923
14410001-14415000 1.139409629005981
14415001-14420000 0.9972384699483603
14420001-14425000 0.4550259468079769
14425001-14430000 0.4890012454908676
14430001-14435000 1.3089521931205668
14435001-14440000 2.2711530681167553
14440001-14445000 0.9443223549445171
14445001-14450000 0.897024807502895
14450001-14455000 1.1199037283923559
14455001-14460000 0.9389846374554485
14460001-14465000 1.0406189789260591
14465001-14470000 0.942883001856394
14470001-14475000 0.852355891143587
14475001-14480000 1.9510057563697363
14480001-14485000 2.699501822178073
14485001-14490000 1.3917220812192141
14490001-14495000 2.87203378114834
14495001-14500000 1.7018783981413985
14500001-14505000 0.9811401240732157
14505001-14510000 1.5347186735605665
14510001-14515000 0.9771526994399425
14515001-14520000 0.5105896294329938
14520001-14525000 0.6500585806915936
14525001-14530000 0.9598266795789929
14530001-14535000 0.5639063469372371
14535001-14540000 0.5380180468021983
14540001-14545000 0.7665100240246999
14545001-14550000 0.622171980875314
14550001-14555000 0.49239974734261605
14555001-14560000 0.916581225151496
14560001-14565000 0.8197716701388976
14565001-14570000 0.6764094101158966
14570001-14575000 2.496911328241655
14575001-14580000 0.8137375744787295
14580001-14585000 0.49632739607316595
14585001-14590000 0.845346143869622
14590001-14595000 1.1771686990972474
14595001-14600000 0.7677268993949138
14600001-14605000 0.6244280520776745
14605001-14610000 1.1797525548885317
14610001-14615000 0.9080350272302916
14615001-14620000 0.6116649509179956
14620001-14625000 1.0837046429933637
14625001-14630000 1.3851147810408166
14630001-14635000 0.6202235414888678
14635001-14640000 0.7042099026819922
14640001-14645000 2.4982854006221955
14645001-14650000 0.907368582919741
14650001-14655000 0.8987841180988637
14655001-14660000 1.7726027817246477
14660001-14665000 0.5552190791112747
14665001-14670000 0.6125124395631861
14670001-14675000 6.8655407070908465
14675001-14680000 1.2855693505026151
14680001-14685000 0.9364588563793887
14685001-14690000 2.119232095783433
14690001-14695000 1.2405470032972081
14695001-14700000 0.7153525533436557
14700001-14705000 0.8013982266488808
14705001-14710000 0.8702039645167913
14710001-14715000 0.9098701768719951
14715001-14720000 2.247791366899062
14720001-14725000 0.8958989609974995
14725001-14730000 0.43242919754115333
14730001-14735000 1.3644519238151127
14735001-14740000 3.0140807172391737
14740001-14745000 0.8289123251529021
14745001-14750000 0.973086407812154
14750001-14755000 1.6384192359524388
14755001-14760000 0.9102948246625098
14760001-14765000 0.7016516407907181
14765001-14770000 1.1123327613547522
14770001-14775000 0.8263643336674981
14775001-14780000 0.8656267540870736
14780001-14785000 1.019560240140794
14785001-14790000 0.6881861538864449
14790001-14795000 0.8374607970005599
14795001-14800000 0.9049448013902625
14800001-14805000 1.714554042606658
14805001-14810000 5.250938909505917
14810001-14815000 1.283776278690124
14815001-14820000 1.3281579764799065
14820001-14825000 1.1385966487884276
14825001-14830000 0.7903430339809057
14830001-14835000 16.152506603776963
14835001-14840000 18.066184200840894
14840001-14845000 0.662643243125008
14845001-14850000 0.8571551429329053
14850001-14855000 1.8237521478432677
14855001-14860000 4.32913731325228
14860001-14865000 5.936449541678104
14865001-14870000 5.8381529392314615
14870001-14875000 1.9104909954179783
14875001-14880000 1.2628003269042223
14880001-14885000 2.7559457577945485
14885001-14890000 0.8535040399262437
14890001-14895000 0.6407048363826018
14895001-14900000 0.8045245355546174
14900001-14905000 0.9902643890356502
14905001-14910000 1.9158480231634003
14910001-14915000 2.0137650368975604
14915001-14920000 1.3377409328806866
14920001-14925000 7.343570085499791
14925001-14930000 14.131721750546811
14930001-14935000 0.8214130675527913
14935001-14940000 0.7377581950744054
14940001-14945000 0.5722250926269855
14945001-14950000 0.6238692691623958
14950001-14955000 1.0336042611413983
14955001-14960000 1.1019542746910336
14960001-14965000 1.340091335582416
14965001-14970000 1.6827032811628533
14970001-14975000 0.9706287614200972
14975001-14980000 0.3995503648733123
14980001-14985000 0.3653896330271757
14985001-14990000 0.7039703794988993
14990001-14995000 0.5886128049404273
14995001-15000000 0.6183001914883429
15000001-15005000 0.4746893185260846
15005001-15010000 0.6650805819466233
15010001-15015000 2.395679053978418
15015001-15020000 0.30638930077994475
15020001-15025000 0.3585863394993542
15025001-15030000 0.4098489834162885
15030001-15035000 0.15675219266896404
15035001-15040000 0.21243955997537828
15040001-15045000 0.8013852323178932
15045001-15050000 0.5571212459830402
15050001-15055000 0.4897215736847932
15055001-15060000 0.9467909183890536
15060001-15065000 0.7686644274132319
15065001-15070000 0.78067120307389
15070001-15075000 0.7661443867020158
15075001-15080000 0.786199818615324
15080001-15085000 0.9319785550657076
15085001-15090000 1.235732822493987
15090001-15095000 1.1763688435466004
15095001-15100000 0.7550714989894761
15100001-15105000 0.7335094534443772
15105001-15110000 0.9161442661651884
15110001-15115000 1.9369343795384242
15115001-15120000 1.1832399305680872
15120001-15125000 0.9165052384173803
15125001-15130000 0.8705841734795694
15130001-15135000 2.0094391257724
15135001-15140000 1.7097240214433018
15140001-15145000 0.5924032448040245
15145001-15150000 6.118103424891879
15150001-15155000 2.1821047582682196
15155001-15160000 0.5156775035167008
15160001-15165000 0.8194258836553963
15165001-15170000 1.0981610099916457
15170001-15175000 0.752835512107765
15175001-15180000 0.5573954843714117
15180001-15185000 0.813922548901938
15185001-15190000 1.317509447122221
15190001-15195000 0.8446090048830346
15195001-15200000 0.9815767114062647
15200001-15205000 1.9296120410787703
15205001-15210000 0.9884700340037286
15210001-15215000 1.0319982001814578
15215001-15220000 0.9688496227531781
15220001-15225000 1.0261299627147602
15225001-15230000 5.12417410534083
15230001-15235000 1.2289695509377603
15235001-15240000 0.8549065283322793
15240001-15245000 1.104823657034874
15245001-15250000 2.431409080318116
15250001-15255000 3.754413839006903
15255001-15260000 1.0746263498551467
15260001-15265000 0.8047940225749717
15265001-15270000 0.6462661919526425
15270001-15275000 1.1148325989935228
15275001-15280000 0.7077319431780092
15280001-15285000 0.48057804655019276
15285001-15290000 0.922592356853976
15290001-15295000 0.7466826064824771
15295001-15300000 0.862390608470127
15300001-15305000 0.855388957251823
15305001-15310000 0.6019408107424024
15310001-15315000 0.6615914748182876
15315001-15320000 1.0671128878867502
15320001-15325000 0.560447601063613
15325001-15330000 0.3922619774233797
15330001-15335000 0.7251280098376176
15335001-15340000 2.301163888929788
15340001-15345000 1.55404101112511
15345001-15350000 0.5418430329069894
15350001-15355000 0.5025918558853187
15355001-15360000 0.9781141768941055
15360001-15365000 0.7462805848171996
15365001-15370000 0.5315917454413944
15370001-15375000 1.208079281527245
15375001-15380000 1.397383557875921
15380001-15385000 0.685889686391745
15385001-15390000 0.6771348249261482
15390001-15395000 2.650323579695844
15395001-15400000 1.396430797760349
15400001-15405000 0.5481058356655943
15405001-15410000 0.7644479111196061
15410001-15415000 0.8007487503997621
15415001-15420000 0.7780568806876106
15420001-15425000 0.7955165434114312
15425001-15430000 1.097631070775422
15430001-15435000 0.9019041759619512
15435001-15440000 0.7295746488211445
15440001-15445000 0.741337311803259
15445001-15450000 0.7123079353465317
15450001-15455000 0.8433595495745262
15455001-15460000 1.6358552710973557
15460001-15465000 1.1498003429831707
15465001-15470000 0.5164552596867599
15470001-15475000 0.6228387350634641
15475001-15480000 0.920394862061629
15480001-15485000 0.7146968102154155
15485001-15490000 1.1389556281288
15490001-15495000 1.1196765021928408
15495001-15500000 0.766811337046155
15500001-15505000 1.8402914460385005
15505001-15510000 0.9597129410579642
15510001-15515000 0.6896983955725348
15515001-15520000 0.6163321968946407
15520001-15525000 0.5919571403680141
15525001-15530000 0.7866500852912144
15530001-15535000 0.7047341306352073
15535001-15540000 1.012855824392133
15540001-15545000 2.7842272532228725
15545001-15550000 1.2048749691937188
15550001-15555000 0.5546483422582269
15555001-15560000 0.6323262835826674
15560001-15565000 0.6766119733777153
15565001-15570000 0.9157469184726659
15570001-15575000 0.49989461028352566
15575001-15580000 0.3097999956624639
15580001-15585000 0.8439821662098291
15585001-15590000 0.9513234485943716
15590001-15595000 0.5620050707305085
15595001-15600000 0.5465629339349637
15600001-15605000 0.5160195976791246
15605001-15610000 0.312100622149442
15610001-15615000 0.3076456349364125
15615001-15620000 0.5183117394991786
15620001-15625000 0.367772430578076
15625001-15630000 0.40488156271542886
15630001-15635000 0.5112974331644745
15635001-15640000 0.4205830093897452
15640001-15645000 0.42045486966505863
15645001-15650000 0.3801416328047815
15650001-15655000 0.27104100108288565
15655001-15660000 0.3601999073789967
15660001-15665000 0.5148790843913098
15665001-15670000 0.44801157586132623
15670001-15675000 0.1814902739648938
15675001-15680000 0.15305007850487318
15680001-15685000 0.48095934186961753
15685001-15690000 0.3958922801891312
15690001-15695000 0.34328161835371007
15695001-15700000 0.44805650648681905
15700001-15705000 0.5410858957540239
15705001-15710000 1.5297306659376138
15710001-15715000 0.8351762037525482
15715001-15720000 0.6049828036910044
15720001-15725000 1.4674040497142002
15725001-15730000 0.6470984813458446
15730001-15735000 0.37245893791585455
15735001-15740000 1.7732680293890153
15740001-15745000 1.899218220222281
15745001-15750000 0.44506909164040637
15750001-15755000 0.777398100941584
15755001-15760000 1.9446682642377866
15760001-15765000 0.9108630961321407
15765001-15770000 1.0404515112827648
15770001-15775000 1.6717213591773283
15775001-15780000 0.8165103413300905
15780001-15785000 0.707245390596713
15785001-15790000 1.2405966154152617
15790001-15795000 0.7842461864359531
15795001-15800000 0.48707762140543953
15800001-15805000 0.6626408676428299
15805001-15810000 0.852734014568119
15810001-15815000 0.755248378320521
15815001-15820000 0.7585847867579375
15820001-15825000 0.8739955970763587
15825001-15830000 0.818868246398954
15830001-15835000 0.4714098117310729
15835001-15840000 0.93166848243169
15840001-15845000 0.4052729317799556
15845001-15850000 0.5609577302355134
15850001-15855000 2.0352613999009135
15855001-15860000 1.6226693309513442
15860001-15865000 1.3623068179225024
15865001-15870000 0.433129094570367
15870001-15875000 0.3561489295723286
15875001-15880000 0.5540931150954055
15880001-15885000 1.4985167200082015
15885001-15890000 0.8781263225766961
15890001-15895000 0.8755146999139954
15895001-15900000 1.6014135688162454
15900001-15905000 0.9652765781644694
15905001-15910000 0.851442457932619
15910001-15915000 5.96080624877275
15915001-15920000 2.647660951544062
15920001-15925000 2.1225930033364975
15925001-15930000 3.3014804464752108
15930001-15935000 0.5922866115570327
15935001-15940000 1.2450875081935469
15940001-15945000 6.45720778459705
15945001-15950000 1.0249353071031775
15950001-15955000 0.8202762707236043
15955001-15960000 1.3071141218887927
15960001-15965000 1.679571465251225
15965001-15970000 0.9933159605700915
15970001-15975000 1.940492861199267
15975001-15980000 6.094273744863889
15980001-15985000 0.987241389774436
15985001-15990000 1.1282197656639603
15990001-15995000 0.9255298486957166
15995001-16000000 0.7686152176625034
16000001-16005000 1.8188073793189685
16005001-16010000 1.2538604490303882
16010001-16015000 1.1326051828965362
16015001-16020000 1.0756835582253033
16020001-16025000 0.7776476070204815
16025001-16030000 4.265515574499103
16030001-16035000 1.3692571677506777
16035001-16040000 0.6207165796858252
16040001-16045000 5.223510381722555
16045001-16050000 1.2631124321590483
16050001-16055000 0.647599841874833
16055001-16060000 0.9468350243451128
16060001-16065000 1.204480270254279
16065001-16070000 1.1875057498164234
16070001-16075000 0.9611767390451815
16075001-16080000 1.4329613181008425
16080001-16085000 1.6804752460860872
16085001-16090000 0.8655621496391969
16090001-16095000 0.7140815175610883
16095001-16100000 0.7901694742268683
16100001-16105000 0.7884608546856954
16105001-16110000 3.410961315268003
16110001-16115000 2.9695549868858913
16115001-16120000 0.7663239013879783
16120001-16125000 0.8547340650316354
16125001-16130000 0.7582362418156472
16130001-16135000 1.528386302502176
16135001-16140000 0.9878387297901899
16140001-16145000 0.6701591820430756
16145001-16150000 2.2897277773514815
16150001-16155000 0.9459761142520139
16155001-16160000 0.5952455784246479
16160001-16165000 0.9572873739491365
16165001-16170000 1.0643534993420969
16170001-16175000 0.5500797509535206
16175001-16180000 0.7528711515417329
16180001-16185000 1.1603841351590356
16185001-16190000 0.6038559872886916
16190001-16195000 0.5194517570609293
16195001-16200000 0.8749777985152706
16200001-16205000 1.8332171555072343
16205001-16210000 0.635022372951513
16210001-16215000 0.6042171059533684
16215001-16220000 0.8254776641934006
16220001-16225000 0.5312975531541739
16225001-16230000 0.7724642992505186
16230001-16235000 0.898478182270332
16235001-16240000 1.1841051019232596
16240001-16245000 3.120714674344699
16245001-16250000 0.6471330929015818
16250001-16255000 0.5172786266074921
16255001-16260000 0.5317294395033894
16260001-16265000 0.45351073745430115
16265001-16270000 0.8108908142229172
16270001-16275000 1.0082734225337542
16275001-16280000 0.41150114662092246
16280001-16285000 0.5082213034899138
16285001-16290000 0.7425602732635557
16290001-16295000 0.6106190558453559
16295001-16300000 0.5545717535661773
16300001-16305000 0.7146507125668339
16305001-16310000 0.9151162255362991
16310001-16315000 0.6813053859036114
16315001-16320000 0.7305947960371326
16320001-16325000 0.9589537151285075
16325001-16330000 0.8749105848350535
16330001-16335000 0.931555287541822
16335001-16340000 1.1453783673983366
16340001-16345000 0.6753439642990341
16345001-16350000 0.5412922404737309
16350001-16355000 0.7763611826398139
16355001-16360000 0.6845768532646184
16360001-16365000 0.5813778343511854
16365001-16370000 0.5036489587255093
16370001-16375000 0.5526741724726728
16375001-16380000 0.6261757997717312
16380001-16385000 0.45972394850168047
16385001-16390000 0.8939163937257232
16390001-16395000 1.603113518397217
16395001-16400000 0.7443422774171575
16400001-16405000 0.6460829272508812
16405001-16410000 1.227342689649218
16410001-16415000 4.879363020408136
16415001-16420000 0.8915118948480778
16420001-16425000 0.8312664525225558
16425001-16430000 1.7987067179001057
16430001-16435000 1.7453479137679968
16435001-16440000 2.2417354729598067
16440001-16445000 1.1864810677657256
16445001-16450000 0.8017726649202435
16450001-16455000 2.2912005179972197
16455001-16460000 1.1841263585228865
16460001-16465000 0.646332708523052
16465001-16470000 0.7302463181755088
16470001-16475000 1.4430985331650676
16475001-16480000 1.62085427962859
16480001-16485000 1.347868501410585
16485001-16490000 1.2674944048287542
16490001-16495000 0.7962223781119453
16495001-16500000 0.5376960573616584
16500001-16505000 1.1208323166763614
16505001-16510000 1.9121351388916814
16510001-16515000 0.5875941414707417
16515001-16520000 2.4229116290049757
16520001-16525000 9.442736726925288
16525001-16530000 1.3157919332015005
16530001-16535000 1.2551887379013271
16535001-16540000 1.2208667048899953
16540001-16545000 2.3937882518060967
16545001-16550000 2.894176766993332
16550001-16555000 1.2790092293199866
16555001-16560000 0.7257196550755316
16560001-16565000 0.5422624947344101
16565001-16570000 0.9626338578919167
16570001-16575000 0.8110834081552817
16575001-16580000 1.2787679712232163
16580001-16585000 6.8537060670721415
16585001-16590000 1.441776505072821
16590001-16595000 1.0867273544196072
16595001-16600000 1.6975289793445085
16600001-16605000 1.7725595331764377
16605001-16610000 1.1588701785782038
16610001-16615000 1.0195416159943245
16615001-16620000 1.143989914496736
16620001-16625000 1.557878569255246
16625001-16630000 1.2505116098545677
16630001-16635000 1.279546112897586
16635001-16640000 2.751112267962721
16640001-16645000 1.7085132551016697
16645001-16650000 0.7939771060957077
16650001-16655000 3.5801340207583445
16655001-16660000 3.283004779485563
16660001-16665000 0.8502946626815406
16665001-16670000 1.4429489985366555
16670001-16675000 8.135638928439102
16675001-16680000 3.9992157648867823
16680001-16685000 3.759861297760693
16685001-16690000 1.9787079894645025
16690001-16695000 0.5801847516271045
16695001-16700000 0.7770538897057506
16700001-16705000 1.0722842140997035
16705001-16710000 0.8956340814679893
16710001-16715000 0.7475593863364532
16715001-16720000 0.9420764544650625
16720001-16725000 1.5863591410658031
16725001-16730000 0.9755826786898503
16730001-16735000 0.586203261661106
16735001-16740000 1.0816271675346132
16740001-16745000 4.448135813653367
16745001-16750000 2.0893405651121553
16750001-16755000 0.920742236309628
16755001-16760000 0.4935550353189291
16760001-16765000 0.8262617938373503
16765001-16770000 1.5886742209722269
16770001-16775000 0.3795882323434834
16775001-16780000 0.32775777985472304
16780001-16785000 0.42361122932538015
16785001-16790000 0.7636353981751905
16790001-16795000 0.7635459026318734
16795001-16800000 0.46447290289338594
16800001-16805000 0.07140502114744537
16805001-16810000 0.07310695855128271
16810001-16815000 0.8556008300367446
16815001-16820000 3.2530597533127263
16820001-16825000 1.4221373411166793
16825001-16830000 1.3485716392106752
16830001-16835000 1.1652759137784379
16835001-16840000 0.912780427285278
16840001-16845000 0.7878514112860161
16845001-16850000 1.4653611014757835
16850001-16855000 1.4835222351530928
16855001-16860000 0.8917936992762876
16860001-16865000 1.2647875359102987
16865001-16870000 1.2550971336074979
16870001-16875000 1.5014483570233321
16875001-16880000 0.6489702475673174
16880001-16885000 0.6791859047312778
16885001-16890000 2.556234909990303
16890001-16895000 1.209257142189195
16895001-16900000 0.7785224509661568
16900001-16905000 0.5391877269287263
16905001-16910000 0.6024308708389418
16910001-16915000 1.0616019388441393
16915001-16920000 1.3671262650872709
16920001-16925000 1.949652326316627
16925001-16930000 1.3536423124757262
16930001-16935000 1.1087699135011835
16935001-16940000 1.4582429034856013
16940001-16945000 0.4413676618655663
16945001-16950000 0.5031824008093163
16950001-16955000 0.405944004333156
16955001-16960000 0.3711420476191721
16960001-16965000 0.9482407495896568
16965001-16970000 0.834591731052295
16970001-16975000 0.7886738461536911
16975001-16980000 0.4344956435598195
16980001-16985000 0.67564228256733
16985001-16990000 0.8145992188045125
16990001-16995000 0.63637755035173
16995001-17000000 1.000835726579979
17000001-17005000 1.2732920191886987
17005001-17010000 1.406918133633273
17010001-17015000 1.2542865513628776
17015001-17020000 0.7223380619624346
17020001-17025000 0.7573476723559358
17025001-17030000 1.0519207351328022
17030001-17035000 0.6602481106176973
17035001-17040000 0.8111238093875902
17040001-17045000 2.5282743717055918
17045001-17050000 2.5419766559987846
17050001-17055000 0.7876940635193045
17055001-17060000 1.5895546163064147
17060001-17065000 4.762983968650325
17065001-17070000 0.3898013984609375
17070001-17075000 0.5630070853944951
17075001-17080000 1.3100105941705076
17080001-17085000 0.7053023693432295
17085001-17090000 0.7407386644777114
17090001-17095000 0.9877024737305523
17095001-17100000 0.8736682524639681
17100001-17105000 0.9488580379208672
17105001-17110000 1.5444974973870493
17110001-17115000 0.929610051191511
17115001-17120000 0.6907268381241299
17120001-17125000 1.1845839633417978
17125001-17130000 1.3561330255535358
17130001-17135000 1.2351025285308146
17135001-17140000 1.7229489082695237
17140001-17145000 1.224980842947374
17145001-17150000 1.349139483772317
17150001-17155000 1.130733999287505
17155001-17160000 0.6870039536616889
17160001-17165000 0.5772748949778922
17165001-17170000 0.6051084467193573
17170001-17175000 1.0687010197025821
17175001-17180000 0.955199250277331
17180001-17185000 0.7577750244508545
17185001-17190000 0.7228474640402441
17190001-17195000 2.2514426082407772
17195001-17200000 4.033261798452178
17200001-17205000 0.7379261241439433
17205001-17210000 0.702106119140762
17210001-17215000 0.9689447499072127
17215001-17220000 1.2062204002380732
17220001-17225000 1.0727064767889176
17225001-17230000 1.3006645728976496
17230001-17235000 1.2712248239156878
17235001-17240000 6.98334275646323
17240001-17245000 8.296859600030986
17245001-17250000 0.7331301304167951
17250001-17255000 0.702941187668707
17255001-17260000 1.314197245968371
17260001-17265000 3.254664282494821
17265001-17270000 0.8091210563337999
17270001-17275000 2.2835337174465975
17275001-17280000 3.525660449287416
17280001-17285000 1.232733698540804
17285001-17290000 4.731684883266661
17290001-17295000 11.890884526121045
17295001-17300000 1.053065188469828
17300001-17305000 1.1319930006646859
17305001-17310000 3.1523422207211294
17310001-17315000 1.110575170272037
17315001-17320000 0.6115681646189514
17320001-17325000 0.6397127146296081
17325001-17330000 2.737448816820731
17330001-17335000 2.5955810020200234
17335001-17340000 0.715362611118779
17340001-17345000 0.9070297754199445
17345001-17350000 1.111216012714989
17350001-17355000 0.6418647142255195
17355001-17360000 0.9204376397580838
17360001-17365000 1.1849847533346654
17365001-17370000 0.5906447654664628
17370001-17375000 0.5074776011536885
17375001-17380000 3.195445439906704
17380001-17385000 3.6591822378594734
17385001-17390000 0.3820118653157311
17390001-17395000 0.8060352068975731
17395001-17400000 0.8487015940735846
17400001-17405000 0.5086633066258147
17405001-17410000 0.7193933929187674
17410001-17415000 0.7101740316420408
17415001-17420000 2.9937207291796315
17420001-17425000 1.0629099514970097
17425001-17430000 0.3096257810964305
17430001-17435000 0.8529698166040046
17435001-17440000 0.9939322050273596
17440001-17445000 0.5807114401929272
17445001-17450000 0.8564254671431735
17450001-17455000 0.9872143855715486
17455001-17460000 0.6455252787398928
17460001-17465000 1.205625445874801
17465001-17470000 9.788374512807732
17470001-17475000 3.230079456664864
17475001-17480000 1.644415012892515
17480001-17485000 1.542108637244614
17485001-17490000 1.6741841954479724
17490001-17495000 0.7376808266775765
17495001-17500000 0.5743046736622552
17500001-17505000 0.5208716169051512
17505001-17510000 1.1676231714576946
17510001-17515000 2.945007142548013
17515001-17520000 0.5246429434361197
17520001-17525000 0.483197629234524
17525001-17530000 0.8099378602237379
17530001-17535000 1.0603668497646184
17535001-17540000 2.0679721279788508
17540001-17545000 2.650121420091464
17545001-17550000 1.2338775041138348
17550001-17555000 3.9916591306260707
17555001-17560000 3.7642552903103974
17560001-17565000 0.8354705073730769
17565001-17570000 1.1187023343087372
17570001-17575000 1.5812636369520887
17575001-17580000 0.8193750050640406
17580001-17585000 0.4983511999854116
17585001-17590000 0.43904145531924466
17590001-17595000 0.5478390439228523
17595001-17600000 0.7002851352585101
17600001-17605000 0.760056777026087
17605001-17610000 0.44555732266224823
17610001-17615000 0.6736146923621139
17615001-17620000 0.8438037807742896
17620001-17625000 0.5973524170540232
17625001-17630000 0.7044902709976713
17630001-17635000 0.8053519818538807
17635001-17640000 0.8490040718748522
17640001-17645000 0.8536055565170522
17645001-17650000 0.6978260214137217
17650001-17655000 0.5803645456997117
17655001-17660000 1.0157171557986397
17660001-17665000 1.3277872843892127
17665001-17670000 0.7345520288626166
17670001-17675000 0.6490166994398089
17675001-17680000 0.7091978079409987
17680001-17685000 0.9977092373810621
17685001-17690000 2.0000297869337134
17690001-17695000 2.45139396960438
17695001-17700000 1.2348304192044781
17700001-17705000 0.8204422292723935
17705001-17710000 0.6618146822196276
17710001-17715000 0.9124813086736127
17715001-17720000 0.4321302672786016
17720001-17725000 0.28504518090671266
17725001-17730000 0.6780935786877504
17730001-17735000 0.32774384467659795
17735001-17740000 0.3759421062582919
17740001-17745000 0.35185871900594917
17745001-17750000 0.22805851837971122
17750001-17755000 0.6451592084166614
17755001-17760000 0.8162068919628418
17760001-17765000 0.5019118577764536
17765001-17770000 0.9126091264044831
17770001-17775000 1.3378737571507833
17775001-17780000 2.0933066861216294
17780001-17785000 1.2401431519007482
17785001-17790000 0.6650217881606264
17790001-17795000 0.765078647919709
17795001-17800000 0.5932691950003034
17800001-17805000 0.38752935653424214
17805001-17810000 0.41980593020420887
17810001-17815000 0.699087951309259
17815001-17820000 0.7715388920144688
17820001-17825000 0.6823646370820089
17825001-17830000 0.34697625899238954
17830001-17835000 0.47199043367699695
17835001-17840000 0.7699995210979473
17840001-17845000 0.5508284214619168
17845001-17850000 0.5400537680965755
17850001-17855000 0.4879757790793123
17855001-17860000 0.5493582741259145
17860001-17865000 0.5413895779146998
17865001-17870000 1.6501424670607576
17870001-17875000 0.4287857427208894
17875001-17880000 0.12071394759338852
17880001-17885000 0.22367765481084775
17885001-17890000 0.5571331417068368
17890001-17895000 0.7223765392822875
17895001-17900000 0.3678268153822754
17900001-17905000 0.7930221827491061
17905001-17910000 0.6231650030204496
17910001-17915000 0.32962287763778364
17915001-17920000 0.5935374862012102
17920001-17925000 0.7162245467965146
17925001-17930000 0.526463186203896
17930001-17935000 0.7427586434347123
17935001-17940000 0.5538602380413945
17940001-17945000 0.64405480690155
17945001-17950000 0.6071970680493052
17950001-17955000 0.5364829511229592
17955001-17960000 0.4164984751700845
17960001-17965000 0.5005393240321132
17965001-17970000 0.883236759156185
17970001-17975000 0.5861075781425034
17975001-17980000 0.522793055435598
17980001-17985000 0.6302927234004276
17985001-17990000 0.6507817585914639
17990001-17995000 0.5918625738548962
17995001-18000000 0.6831443852682959
18000001-18005000 0.5237690885416547
18005001-18010000 1.0430250102429341
18010001-18015000 2.431914550048064
18015001-18020000 0.6127508808065147
18020001-18025000 0.6436039744879044
18025001-18030000 0.6258446114243716
18030001-18035000 0.6078478272430946
18035001-18040000 3.2825343661143314
18040001-18045000 1.4454010590334807
18045001-18050000 0.6964000485429928
18050001-18055000 0.9106608304829734
18055001-18060000 0.8217818687248832
18060001-18065000 0.6438860952239162
18065001-18070000 0.9943523767038609
18070001-18075000 0.49786777665608783
18075001-18080000 0.3085847008062946
18080001-18085000 0.5371814384952917
18085001-18090000 0.7229522660654022
18090001-18095000 0.6017997753544182
18095001-18100000 0.8202596236551098
18100001-18105000 0.4621452048199426
18105001-18110000 0.4791856677011745
18110001-18115000 0.553513330604975
18115001-18120000 0.32066809655926154
18120001-18125000 1.6655913253342516
18125001-18130000 1.6449180160638432
18130001-18135000 0.256994649837113
18135001-18140000 0.6317173322392635
18140001-18145000 1.4758483876107238
18145001-18150000 0.6092233326856821
18150001-18155000 0.6444468536427217
18155001-18160000 0.8633325782308451
18160001-18165000 0.9284108049698918
18165001-18170000 0.471495095513083
18170001-18175000 0.49332527367458423
18175001-18180000 0.8021843726369507
18180001-18185000 0.7472065036540219
18185001-18190000 0.8031802970549992
18190001-18195000 1.1804201182533562
18195001-18200000 1.3530497795666556
18200001-18205000 1.5256618720818051
18205001-18210000 0.8275736137836619
18210001-18215000 0.8367441866431989
18215001-18220000 1.257080937778756
18220001-18225000 0.7337354918214054
18225001-18230000 0.5441046073962491
18230001-18235000 0.5187679441780843
18235001-18240000 0.5133945235749513
18240001-18245000 0.41468083249855314
18245001-18250000 0.49356059952920095
18250001-18255000 0.5666804025756448
18255001-18260000 0.5965570665897867
18260001-18265000 1.6523643792212948
18265001-18270000 0.7569756814391789
18270001-18275000 0.46868042702853924
18275001-18280000 0.7497461759735693
18280001-18285000 0.7204282346950612
18285001-18290000 1.3410197812121514
18290001-18295000 1.6749973111578904
18295001-18300000 0.5125778929348275
18300001-18305000 0.41596149627457274
18305001-18310000 0.7570158180936845
18310001-18315000 2.786955845447673
18315001-18320000 0.7611352434400953
18320001-18325000 0.757723956393991
18325001-18330000 1.112276564968772
18330001-18335000 0.7553510391516612
18335001-18340000 0.5124574881028918
18340001-18345000 0.5464687337159169
18345001-18350000 1.186730011103031
18350001-18355000 0.8920159666357801
18355001-18360000 0.6522609124652151
18360001-18365000 0.7894671416630761
18365001-18370000 1.1908345581441089
18370001-18375000 1.1658152593000968
18375001-18380000 0.8513595041429062
18380001-18385000 0.9102390814447145
18385001-18390000 0.5288284839097127
18390001-18395000 0.5177298153559377
18395001-18400000 0.7692324682985379
18400001-18405000 0.4406137930972895
18405001-18410000 0.9267867408221625
18410001-18415000 1.121820949873077
18415001-18420000 0.5590655815081996
18420001-18425000 0.6836478099790222
18425001-18430000 0.3571370687758249
18430001-18435000 0.33468200187577407
18435001-18440000 0.5433586012606118
18440001-18445000 0.7398237700203224
18445001-18450000 0.769556481384676
18450001-18455000 0.8804875053787461
18455001-18460000 0.5657997802713755
18460001-18465000 0.3459286848093277
18465001-18470000 0.8344363073609368
18470001-18475000 1.091890236617748
18475001-18480000 0.5236039956521195
18480001-18485000 0.5982547415858195
18485001-18490000 0.6079550440585368
18490001-18495000 0.43776560299197154
18495001-18500000 0.5066248897142842
18500001-18505000 0.6307883479380267
18505001-18510000 0.7450406565692007
18510001-18515000 0.8235914457913098
18515001-18520000 0.728614592183424
18520001-18525000 0.6019614448551295
18525001-18530000 0.6157053359475199
18530001-18535000 1.2241867375537967
18535001-18540000 4.730584384314604
18540001-18545000 1.0490997810450033
18545001-18550000 0.6191260481388055
18550001-18555000 0.710841746375342
18555001-18560000 0.5063800556518585
18560001-18565000 0.5160564859001667
18565001-18570000 0.4905086578115528
18570001-18575000 0.3790236629700666
18575001-18580000 1.1348607845799408
18580001-18585000 1.1427765612182532
18585001-18590000 0.49984590489026065
18590001-18595000 0.7418333184460062
18595001-18600000 0.8575936135473765
18600001-18605000 0.6834745821030439
18605001-18610000 0.4818668834102764
18610001-18615000 0.6114652486616572
18615001-18620000 0.5845554826218075
18620001-18625000 0.4202206882818078
18625001-18630000 0.3547037812558511
18630001-18635000 0.48525477269908374
18635001-18640000 0.41430810421906517
18640001-18645000 0.2866623143930583
18645001-18650000 0.48402295898747943
18650001-18655000 0.5383477746179135
18655001-18660000 0.44689898749427104
18660001-18665000 1.5391425085862018
18665001-18670000 2.6061336478473014
18670001-18675000 0.55406005574019
18675001-18680000 0.48666851458742855
18680001-18685000 0.5159966478265433
18685001-18690000 0.5259527460820999
18690001-18695000 0.5274511386670749
18695001-18700000 2.223752746529892
18700001-18705000 0.9273280167272693
18705001-18710000 0.4565732190552492
18710001-18715000 0.48544563359292403
18715001-18720000 0.4949588589372886
18720001-18725000 0.4640196061381234
18725001-18730000 0.6424897604001756
18730001-18735000 1.141990213492492
18735001-18740000 0.8052666676357927
18740001-18745000 0.7543484254424366
18745001-18750000 1.931711788395919
18750001-18755000 17.093472624286612
18755001-18760000 0.6352340577687459
18760001-18765000 0.6681766388991385
18765001-18770000 0.6977863461074405
18770001-18775000 0.5265243159445873
18775001-18780000 4.013892600159665
18780001-18785000 3.0058464120367
18785001-18790000 0.7431079150575061
18790001-18795000 1.2977360667985378
18795001-18800000 1.9803849755648233
18800001-18805000 0.8179207192044208
18805001-18810000 1.6448640792386584
18810001-18815000 1.655160719799295
18815001-18820000 1.2106841757071949
18820001-18825000 1.7991604523695202
18825001-18830000 0.5303661401105233
18830001-18835000 0.40552311765779625
18835001-18840000 1.5587329516686435
18840001-18845000 10.335752812368579
18845001-18850000 0.8324106201341003
18850001-18855000 0.6374790356988853
18855001-18860000 0.5649608835082339
18860001-18865000 0.6709445758987312
18865001-18870000 0.6270180106927433
18870001-18875000 0.7592791447754476
18875001-18880000 0.9495326951039473
18880001-18885000 0.5181494580535548
18885001-18890000 0.559014337525279
18890001-18895000 0.8725717572805123
18895001-18900000 0.7787965812197931
18900001-18905000 0.5936505803108
18905001-18910000 0.642539935143377
18910001-18915000 0.7464912843482432
18915001-18920000 1.1015092998015346
18920001-18925000 1.122745983876042
18925001-18930000 0.9570054773219272
18930001-18935000 0.8787583105012917
18935001-18940000 0.7236614706080896
18940001-18945000 2.9077772316858224
18945001-18950000 1.0892759090262396
18950001-18955000 0.3659785578540938
18955001-18960000 0.8331510089735185
18960001-18965000 0.7773484359819427
18965001-18970000 0.7098871293265083
18970001-18975000 0.5561480744360886
18975001-18980000 0.4872935488971661
18980001-18985000 0.6653735045858455
18985001-18990000 0.6059491724823937
18990001-18995000 0.7407470947013985
18995001-19000000 0.8769306600025449
19000001-19005000 0.799243089348975
19005001-19010000 0.5487210847258643
19010001-19015000 0.7396519239887508
19015001-19020000 0.5754428593815978
19020001-19025000 0.3467400913411177
19025001-19030000 0.5457777220098526
19030001-19035000 0.42032916769443013
19035001-19040000 0.6024291144443316
19040001-19045000 0.7022824599178958
19045001-19050000 0.6752758171925226
19050001-19055000 0.9527340738939465
19055001-19060000 1.0544230908043344
19060001-19065000 1.0572321684435628
19065001-19070000 1.9515635784870518
19070001-19075000 2.325090016794892
19075001-19080000 0.2822184501714372
19080001-19085000 0.4331616886883721
19085001-19090000 1.5747254911116972
19090001-19095000 1.743122760003016
19095001-19100000 1.0823682831811587
19100001-19105000 0.7468988399924856
19105001-19110000 0.6080844539507495
19110001-19115000 0.5373341568936704
19115001-19120000 0.541037474324266
19120001-19125000 1.0091443055722038
19125001-19130000 1.293309932621515
19130001-19135000 0.8203414570250245
19135001-19140000 0.9764222195713959
19140001-19145000 0.7851123491766985
19145001-19150000 0.5075215114537196
19150001-19155000 0.48623128392924364
19155001-19160000 0.49499392343854653
19160001-19165000 0.9333876635158749
19165001-19170000 0.7689090686048445
19170001-19175000 0.5554699866515411
19175001-19180000 0.8472630971625161
19180001-19185000 0.6374691233067585
19185001-19190000 0.6487295531209613
19190001-19195000 0.5720671335631097
19195001-19200000 0.4434274401849503
19200001-19205000 0.6753585258244468
19205001-19210000 0.35913706733477535
19210001-19215000 0.46954373842157915
19215001-19220000 0.9413924572794624
19220001-19225000 0.6241573243068406
19225001-19230000 5.574718008326018
19230001-19235000 4.551806066564563
19235001-19240000 0.4890165266124639
19240001-19245000 0.6017007685826209
19245001-19250000 0.5080556298372441
19250001-19255000 0.6179221914180784
19255001-19260000 0.8272770852481963
19260001-19265000 0.5522724458462931
19265001-19270000 0.5416095765803647
19270001-19275000 0.5163607824421064
19275001-19280000 0.6260485438156427
19280001-19285000 0.6962778540794256
19285001-19290000 0.6667105775776186
19290001-19295000 0.5175514012464267
19295001-19300000 1.3160148233935838
19300001-19305000 1.976477497426988
19305001-19310000 0.9015391728027053
19310001-19315000 0.6552691621528576
19315001-19320000 0.6017747962679549
19320001-19325000 1.1863503822679586
19325001-19330000 0.6786548860860937
19330001-19335000 0.6180521265860791
19335001-19340000 0.4883685550629016
19340001-19345000 0.5077046635474448
19345001-19350000 0.6780442956432625
19350001-19355000 0.6333080403885446
19355001-19360000 0.8255855427369788
19360001-19365000 0.6714228991054744
19365001-19370000 0.6459287583753229
19370001-19375000 0.728946170555909
19375001-19380000 0.6015677251419448
19380001-19385000 0.5364043145572541
19385001-19390000 0.7719524255661212
19390001-19395000 0.696277873448284
19395001-19400000 0.47190762014760695
19400001-19405000 0.7369849669593423
19405001-19410000 0.8526406210707977
19410001-19415000 0.8162376051361936
19415001-19420000 0.6280282329550373
19420001-19425000 0.4710106725644192
19425001-19430000 0.533938234350619
19430001-19435000 0.4594252508033544
19435001-19440000 0.6954452127129341
19440001-19445000 0.8544826253915796
19445001-19450000 0.6711785440009289
19450001-19455000 0.8234488267506012
19455001-19460000 1.027879002028613
19460001-19465000 0.9232026122751231
19465001-19470000 0.6672417234818981
19470001-19475000 0.8184828447818995
19475001-19480000 0.9064369844917032
19480001-19485000 0.7338926686049145
19485001-19490000 0.6167824153038705
19490001-19495000 0.5066642610101225
19495001-19500000 0.6232848034687394
19500001-19505000 0.7256855729357304
19505001-19510000 0.8082527351948767
19510001-19515000 0.8666434346860963
19515001-19520000 0.8434478224283115
19520001-19525000 0.7557616446041955
19525001-19530000 0.5796229771116793
19530001-19535000 0.6123370679146349
19535001-19540000 0.8115836996959903
19540001-19545000 1.1194302954092743
19545001-19550000 0.7398138489754272
19550001-19555000 0.6890931072344909
19555001-19560000 1.1612911278261966
19560001-19565000 0.5498776453725004
19565001-19570000 0.4752111259580119
19570001-19575000 0.48333266603803243
19575001-19580000 0.5138686636092145
19580001-19585000 0.5473836682401143
19585001-19590000 0.5287181828523497
19590001-19595000 3.912183398702143
19595001-19600000 0.9144061948628648
19600001-19605000 0.555688307172921
19605001-19610000 0.683393885864869
19610001-19615000 0.5790947471383326
19615001-19620000 1.1064554108342006
19620001-19625000 0.660383811342625
19625001-19630000 0.9218908968165124
19630001-19635000 1.088714777741458
19635001-19640000 0.4445138536638611
19640001-19645000 0.4721883552703365
19645001-19650000 0.42165243050619283
19650001-19655000 0.5382555137503404
19655001-19660000 0.52319492066845
19660001-19665000 0.5425542598684512
19665001-19670000 0.3366790156599538
19670001-19675000 0.32619501801829404
19675001-19680000 0.7693314879486276
19680001-19685000 0.6978034593754628
19685001-19690000 0.6297091228137353
19690001-19695000 0.8620390966278838
19695001-19700000 0.583550686665885
19700001-19705000 0.5289723802158031
19705001-19710000 0.3993424787321768
19710001-19715000 0.40765685517246925
19715001-19720000 0.752439169962651
19720001-19725000 0.4957021732694183
19725001-19730000 0.4809920916851317
19730001-19735000 0.6916310714494674
19735001-19740000 1.7800157885833894
19740001-19745000 1.018079013245982
19745001-19750000 0.6060242212822162
19750001-19755000 0.5075288613361668
19755001-19760000 0.5231101182769925
19760001-19765000 0.6639185912100328
19765001-19770000 0.8484263262981815
19770001-19775000 0.6970698968613123
19775001-19780000 0.5306649129327247
19780001-19785000 0.49555128333926485
19785001-19790000 0.5202859108052728
19790001-19795000 0.6812247504056411
19795001-19800000 0.7763128157197294
19800001-19805000 0.4529652049787263
19805001-19810000 0.40854439166013007
19810001-19815000 1.5235800064717115
19815001-19820000 1.5587184988571956
19820001-19825000 0.806418556977406
19825001-19830000 2.4286468648103976
19830001-19835000 1.3693825162395938
19835001-19840000 0.5580131263951236
19840001-19845000 0.8851690258085781
19845001-19850000 1.0232348993102198
19850001-19855000 0.5164492559049234
19855001-19860000 0.3827276827542306
19860001-19865000 0.7189239446262423
19865001-19870000 0.6296440975874553
19870001-19875000 0.5390449180572623
19875001-19880000 0.726244571560102
19880001-19885000 0.4288733610936468
19885001-19890000 0.7155774458352633
19890001-19895000 2.764470421425576
19895001-19900000 0.8698954152358016
19900001-19905000 0.6605775052577147
19905001-19910000 0.7658791318858532
19910001-19915000 0.7218613602842218
19915001-19920000 0.48700214007321685
19920001-19925000 0.40209842024882675
19925001-19930000 0.43417494824445046
19930001-19935000 0.4822627264175648
19935001-19940000 0.6732352760546111
19940001-19945000 0.6461721767636958
19945001-19950000 0.836533825238595
19950001-19955000 0.9411238699701907
19955001-19960000 0.5914653898625974
19960001-19965000 0.8460884327968644
19965001-19970000 0.9057629987561432
19970001-19975000 0.5818055960727708
19975001-19980000 0.5614315790472373
19980001-19985000 0.8438550688047097
19985001-19990000 2.142396062375329
19990001-19995000 0.7758943288920123
19995001-20000000 0.5162041944270663
20000001-20005000 0.9056748702080349
20005001-20010000 0.7606070604322245
20010001-20015000 0.5670122781832374
20015001-20020000 0.5181374247034803
20020001-20025000 0.5919146917526201
20025001-20030000 0.7366196969171576
20030001-20035000 0.4738899255632389
20035001-20040000 0.9014932962764657
20040001-20045000 1.662288266594588
20045001-20050000 0.8643107358100353
20050001-20055000 1.1241194296267196
20055001-20060000 1.0850380018274435
20060001-20065000 0.8920330252468919
20065001-20070000 0.7696804007857488
20070001-20075000 0.4083487820334093
20075001-20080000 0.2827157110629971
20080001-20085000 4.855708955129272
20085001-20090000 11.530844073795286
20090001-20095000 1.1538852374638664
20095001-20100000 1.7568173018583726
20100001-20105000 1.1634010171176081
20105001-20110000 0.4968073550381005
20110001-20115000 0.5454169506598908
20115001-20120000 1.07031971846944
20120001-20125000 0.7105669649280951
20125001-20130000 0.5208826170088434
20130001-20135000 2.663008332073343
20135001-20140000 3.0094608972238523
20140001-20145000 0.6987788445512197
20145001-20150000 0.6751759810219576
20150001-20155000 0.6414912435799791
20155001-20160000 0.4440331860914581
20160001-20165000 0.8116429607832928
20165001-20170000 0.8225518698167097
20170001-20175000 0.46474468426611487
20175001-20180000 0.7339548285780704
20180001-20185000 0.753725021683074
20185001-20190000 0.5921856006092132
20190001-20195000 0.5285773212617525
20195001-20200000 0.7083257589352085
20200001-20205000 0.699179627488229
20205001-20210000 0.9852206844466233
20210001-20215000 1.1831464980880597
20215001-20220000 0.6448058382750976
20220001-20225000 0.5875055922730673
20225001-20230000 0.6931101125259407
20230001-20235000 0.6911113914610221
20235001-20240000 1.005991003709231
20240001-20245000 1.889499395581697
20245001-20250000 1.1037262399938281
20250001-20255000 1.3422113741796635
20255001-20260000 1.0679326893029855
20260001-20265000 0.8481343546936105
20265001-20270000 0.9559327802632884
20270001-20275000 0.6040359736214161
20275001-20280000 0.5290862789540218
20280001-20285000 1.0048408403125804
20285001-20290000 1.0919676546475257
20290001-20295000 0.5813883317008526
20295001-20300000 0.6917530873767099
20300001-20305000 0.8489648687274539
20305001-20310000 0.6147308044986377
20310001-20315000 0.5901519041051131
20315001-20320000 0.7604342502569766
20320001-20325000 9.352876252840247
20325001-20330000 1.7155898273929222
20330001-20335000 0.321466175542891
20335001-20340000 0.4363608979383276
20340001-20345000 1.0523143332082512
20345001-20350000 0.8485505031588512
20350001-20355000 0.696280102924443
20355001-20360000 1.1496983019540803
20360001-20365000 0.8882102342918506
20365001-20370000 0.5674831761826413
20370001-20375000 0.5324488057327418
20375001-20380000 0.8854151393449727
20380001-20385000 0.704111586809348
20385001-20390000 0.44114971698030553
20390001-20395000 0.7135953129161078
20395001-20400000 0.9572689273374395
20400001-20405000 0.705897637254947
20405001-20410000 0.5794451536024725
20410001-20415000 0.5785797265674204
20415001-20420000 0.7601101272980798
20420001-20425000 0.656807949712247
20425001-20430000 0.6325252439486371
20430001-20435000 0.9071211661507961
20435001-20440000 0.6839355076626179
20440001-20445000 0.6736734867095237
20445001-20450000 0.8263295381709911
20450001-20455000 0.8026211986141023
20455001-20460000 0.9954581516091203
20460001-20465000 2.6600748045026594
20465001-20470000 1.5284699586117798
20470001-20475000 0.8441328289841823
20475001-20480000 0.5196491946985704
20480001-20485000 1.6275750160089268
20485001-20490000 5.624783725921687
20490001-20495000 0.838951125237106
20495001-20500000 0.7962737240370882
20500001-20505000 1.167159599157515
20505001-20510000 1.7883003696304225
20510001-20515000 1.2127289721529337
20515001-20520000 0.9648738797400964
20520001-20525000 0.7363827308179377
20525001-20530000 1.6485172811163675
20530001-20535000 1.694093701535033
20535001-20540000 0.7045047327214347
20540001-20545000 6.736554580426747
20545001-20550000 3.7033081358531614
20550001-20555000 0.7697068978085718
20555001-20560000 0.9740573185406258
20560001-20565000 0.6563837661704949
20565001-20570000 0.7591602860715295
20570001-20575000 1.3758328931678352
20575001-20580000 0.6798616310150859
20580001-20585000 0.444619578986109
20585001-20590000 0.520472118658164
20590001-20595000 0.6674699324974549
20595001-20600000 0.5500597341322863
20600001-20605000 3.3493405840077495
20605001-20610000 2.955069227939567
20610001-20615000 0.5433328768859105
20615001-20620000 1.1386185236855617
20620001-20625000 1.4452226177742324
20625001-20630000 0.7523838451969382
20630001-20635000 1.7308067874804347
20635001-20640000 2.4149570227860098
20640001-20645000 0.4071145144198802
20645001-20650000 0.5618868286165278
20650001-20655000 0.9629113921205985
20655001-20660000 0.5068812698473117
20660001-20665000 0.49279976759812555
20665001-20670000 0.6603985697555516
20670001-20675000 1.044110377771789
20675001-20680000 0.748259836134393
20680001-20685000 1.280417555998823
20685001-20690000 1.8793350298994946
20690001-20695000 0.8439620424904622
20695001-20700000 0.9340037914249201
20700001-20705000 0.76038695633268
20705001-20710000 0.7082790412136658
20710001-20715000 1.30965065238271
20715001-20720000 0.6290736813776185
20720001-20725000 0.5371088211362858
20725001-20730000 1.2250543154727804
20730001-20735000 0.8578597292663044
20735001-20740000 0.9590227545386214
20740001-20745000 0.9907598067269383
20745001-20750000 1.2205938862105035
20750001-20755000 1.646153718240873
20755001-20760000 0.9657502050332961
20760001-20765000 1.35202981186854
20765001-20770000 2.172401534350623
20770001-20775000 0.5468678752935661
20775001-20780000 0.4856178765968874
20780001-20785000 0.6676343510297774
20785001-20790000 0.6282640229180516
20790001-20795000 0.5700785349740243
20795001-20800000 0.45091237252779104
20800001-20805000 0.9897017327752949
20805001-20810000 1.6416807775080424
20810001-20815000 0.6763224525810099
20815001-20820000 1.0940440058160734
20820001-20825000 8.862559364586362
20825001-20830000 1.697209857046963
20830001-20835000 1.072597995215562
20835001-20840000 1.9217238176721745
20840001-20845000 2.233007299625396
20845001-20850000 3.280212823724451
20850001-20855000 2.9682574165667703
20855001-20860000 0.8758137425717013
20860001-20865000 1.426773213421936
20865001-20870000 2.6101861609836097
20870001-20875000 0.9158310455551583
20875001-20880000 0.4850587905668612
20880001-20885000 1.5711488995202143
20885001-20890000 2.9976496518480014
20890001-20895000 0.8877186374492129
20895001-20900000 0.9341577378899317
20900001-20905000 0.8724896018785234
20905001-20910000 0.8186605594176476
20910001-20915000 0.9020141101849701
20915001-20920000 1.6247947218216918
20920001-20925000 1.6696210758309749
20925001-20930000 0.866087968726423
20930001-20935000 0.7186036650555145
20935001-20940000 0.7683470134726531
20940001-20945000 0.7973082942669788
20945001-20950000 1.155656296627515
20950001-20955000 2.3034862824887
20955001-20960000 1.7211675672660371
20960001-20965000 1.7219595933741205
20965001-20970000 0.63361146761884
20970001-20975000 0.24964445397681687
20975001-20980000 0.3674749224354803
20980001-20985000 0.6991166736003908
20985001-20990000 0.7587390829528842
20990001-20995000 0.8547494397134685
20995001-21000000 1.337620803438091
21000001-21005000 2.2071073388658107
21005001-21010000 8.626349400877926
21010001-21015000 4.798216743719278
21015001-21020000 0.4330096984658641
21020001-21025000 1.125098616656764
21025001-21030000 2.4072037288119947
21030001-21035000 0.40659221659515604
21035001-21040000 0.3625008058304105
21040001-21045000 0.6450569035024177
21045001-21050000 1.0703272245774913
21050001-21055000 0.5181439675174936
21055001-21060000 0.42972346054677923
21060001-21065000 0.6563123804210007
21065001-21070000 0.5477079293414326
21070001-21075000 0.5893285688449226
21075001-21080000 0.6873910094110176
21080001-21085000 0.6562133884238512
21085001-21090000 0.8701444671474746
21090001-21095000 0.8904760173579463
21095001-21100000 2.3431822372518862
21100001-21105000 1.6189573764498617
21105001-21110000 0.9663533156832075
21110001-21115000 1.8501794526310908
21115001-21120000 1.3968866919104004
21120001-21125000 1.573232565906303
21125001-21130000 1.2983484471129887
21130001-21135000 0.8468588448755393
21135001-21140000 1.3463588096590229
21140001-21145000 2.390727255941648
21145001-21150000 1.1843269847996003
21150001-21155000 0.852790847940496
21155001-21160000 0.4914377424790597
21160001-21165000 1.544250358596885
21165001-21170000 1.64259982582738
21170001-21175000 0.7730466121223165
21175001-21180000 1.3903103935098495
21180001-21185000 0.5288685538912042
21185001-21190000 1.4304550435308527
21190001-21195000 5.877681980576861
21195001-21200000 1.2058584247711974
21200001-21205000 1.2470743528391575
21205001-21210000 0.8581197234338342
21210001-21215000 0.4895297461418971
21215001-21220000 0.997629150890816
21220001-21225000 1.5262189298095452
21225001-21230000 0.21749203523966762
21230001-21235000 0.8541020220279514
21235001-21240000 2.203785976267558
21240001-21245000 0.6821475540912728
21245001-21250000 1.3333703709477305
21250001-21255000 1.4694362789113358
21255001-21260000 0.6997821933924068
21260001-21265000 0.8829114687901581
21265001-21270000 1.048949548996475
21270001-21275000 1.1244605974866002
21275001-21280000 1.5858818533310068
21280001-21285000 1.1727205395214553
21285001-21290000 0.6230319837460869
21290001-21295000 1.9699823291342273
21295001-21300000 3.23610703923535
21300001-21305000 0.5047000244931747
21305001-21310000 0.9298792374593742
21310001-21315000 1.0280856981069886
21315001-21320000 0.6911844305722612
21320001-21325000 1.4770658134537051
21325001-21330000 0.8965497984827125
21330001-21335000 1.1839920452194177
21335001-21340000 2.3007880584215545
21340001-21345000 0.7231122139550666
21345001-21350000 0.5973898675256073
21350001-21355000 0.703645312140762
21355001-21360000 0.6844561155693089
21360001-21365000 0.916953466809049
21365001-21370000 1.419331520986015
21370001-21375000 0.836587840063646
21375001-21380000 1.5403223136923319
21380001-21385000 0.8477729519672831
21385001-21390000 0.36518387995841406
21390001-21395000 0.39823877942813457
21395001-21400000 0.6274238239596452
21400001-21405000 1.2399420136008108
21405001-21410000 0.6830125342921306
21410001-21415000 2.6757333422679523
21415001-21420000 4.575979904766412
21420001-21425000 0.4480062367609807
21425001-21430000 0.6101002538331192
21430001-21435000 0.6048581374920161
21435001-21440000 0.9783221904152744
21440001-21445000 0.727300244528225
21445001-21450000 0.3468928716628609
21450001-21455000 7.579712503551278
21455001-21460000 1.4081050344345025
21460001-21465000 0.5973720062440686
21465001-21470000 1.1752926033309685
21470001-21475000 0.9390483395139535
21475001-21480000 1.1077351613573736
21480001-21485000 1.8992978399545515
21485001-21490000 2.7922698083574184
21490001-21495000 0.8455768252152056
21495001-21500000 0.5355485555258899
21500001-21505000 0.7120364187604762
21505001-21510000 2.153031398497996
21510001-21515000 2.0701782985585684
21515001-21520000 1.21595419994327
21520001-21525000 2.3148575160575
21525001-21530000 1.0548604632739524
21530001-21535000 0.8029250284678875
21535001-21540000 1.0715224718514882
21540001-21545000 1.0452752726145285
21545001-21550000 1.233823476909815
21550001-21555000 1.9978356763651106
21555001-21560000 1.2313645667243487
21560001-21565000 0.7482055183584745
21565001-21570000 0.984008713620904
21570001-21575000 1.4733112486557334
21575001-21580000 0.9721435444164642
21580001-21585000 0.5537954248891241
21585001-21590000 0.7796985022013222
21590001-21595000 1.6028942054032616
21595001-21600000 0.8249274245746281
21600001-21605000 0.7747945073429113
21605001-21610000 0.9518768228378147
21610001-21615000 1.0092820497457275
21615001-21620000 1.177132022795961
21620001-21625000 1.3392008533513928
21625001-21630000 1.0019146997011121
21630001-21635000 0.7824671873377639
21635001-21640000 3.0981843000665155
21640001-21645000 1.8638910853422685
21645001-21650000 0.7514142949273761
21650001-21655000 1.0892476767159882
21655001-21660000 0.6887419038314521
21660001-21665000 0.6902609590058982
21665001-21670000 0.9442025374743966
21670001-21675000 1.285176337177392
21675001-21680000 0.9970730426076378
21680001-21685000 0.665914661361395
21685001-21690000 0.9272977314958069
21690001-21695000 3.4498348434567783
21695001-21700000 1.747295926022524
21700001-21705000 0.9701622652974434
21705001-21710000 0.5057096419672906
21710001-21715000 0.5476714784256207
21715001-21720000 2.9629226363761627
21720001-21725000 0.6573677935797565
21725001-21730000 0.8934027003841353
21730001-21735000 1.3709233813429686
21735001-21740000 0.5081164237421287
21740001-21745000 0.46175288127693903
21745001-21750000 0.4644100533556131
21750001-21755000 0.464810658857144
21755001-21760000 0.701479327976579
21760001-21765000 0.7110493124182902
21765001-21770000 0.40661495061423525
21770001-21775000 0.41464531800781024
21775001-21780000 0.6579769694215416
21780001-21785000 2.1674035010323864
21785001-21790000 0.9869794474426021
21790001-21795000 0.44843885535393346
21795001-21800000 0.9081570591716657
21800001-21805000 2.134775843042382
21805001-21810000 0.6336300182144885
21810001-21815000 0.4904285026737538
21815001-21820000 0.6155819308371162
21820001-21825000 0.9427336296406094
21825001-21830000 0.8223222554870455
21830001-21835000 0.6315912861842518
21835001-21840000 0.6095667498055005
21840001-21845000 0.6321363626582328
21845001-21850000 0.8970751256344502
21850001-21855000 1.6120842527099946
21855001-21860000 0.975780009199458
21860001-21865000 0.7667696345071898
21865001-21870000 1.0758850316565098
21870001-21875000 1.3684753218714352
21875001-21880000 1.28341154112364
21880001-21885000 0.9347035578928966
21885001-21890000 0.689075246507438
21890001-21895000 0.8014747587277274
21895001-21900000 1.0139787661634387
21900001-21905000 0.6122868730126337
21905001-21910000 0.9135648186432817
21910001-21915000 6.231241393741223
21915001-21920000 0.8064341470820279
21920001-21925000 0.8298592123534162
21925001-21930000 1.3245425418519081
21930001-21935000 1.218385495222866
21935001-21940000 0.9467084294464133
21940001-21945000 0.955658333359747
21945001-21950000 1.3671261628560567
21950001-21955000 0.9855916250633279
21955001-21960000 0.7863311784431493
21960001-21965000 0.7422198984479976
21965001-21970000 0.7005848166850591
21970001-21975000 0.8299972978073248
21975001-21980000 1.1761735992102171
21980001-21985000 0.7275873485943842
21985001-21990000 0.6640569840774405
21990001-21995000 0.531704241285904
21995001-22000000 0.48343035443431726
22000001-22005000 0.8420362597820713
22005001-22010000 0.9688115365600766
22010001-22015000 0.9344270478877047
22015001-22020000 0.6821953002072967
22020001-22025000 0.5001442356159239
22025001-22030000 0.6461299467694539
22030001-22035000 0.5861711419700222
22035001-22040000 0.41248065090211694
22040001-22045000 0.5779535250526673
22045001-22050000 0.7572123795386089
22050001-22055000 0.7367562388575392
22055001-22060000 1.49219119989583
22060001-22065000 1.4479081643210492
22065001-22070000 0.8717913007847754
22070001-22075000 1.0403417283610386
22075001-22080000 0.8247683767513584
22080001-22085000 0.5544531303393901
22085001-22090000 0.7052366334601885
22090001-22095000 1.131143051494611
22095001-22100000 0.827247806715301
22100001-22105000 0.45365038627633075
22105001-22110000 0.5476830146061872
22110001-22115000 0.9527402189392999
22115001-22120000 0.7976513346521957
22120001-22125000 0.6944379465660321
22125001-22130000 0.8036997431900093
22130001-22135000 0.6342912158506083
22135001-22140000 0.5309699873009652
22140001-22145000 0.6366119739851304
22145001-22150000 0.6989971456860581
22150001-22155000 0.4730202722351583
22155001-22160000 0.36380618592027475
22160001-22165000 0.7518353701475574
22165001-22170000 1.4317746502431188
22170001-22175000 0.5508727196106091
22175001-22180000 0.6746750777446012
22180001-22185000 1.095921839445427
22185001-22190000 0.5779198983572007
22190001-22195000 0.3665051139228192
22195001-22200000 0.35761324237065584
22200001-22205000 0.7351123793782561
22205001-22210000 0.6013057006681368
22210001-22215000 0.4515624255519591
22215001-22220000 0.6992827604641844
22220001-22225000 1.9986429172797935
22225001-22230000 1.0558258160688763
22230001-22235000 0.5054516081343732
22235001-22240000 0.7982831505056628
22240001-22245000 1.6743603554413613
22245001-22250000 1.7326283462661836
22250001-22255000 0.9145070791667346
22255001-22260000 0.616857398030859
22260001-22265000 0.5898283476879911
22265001-22270000 0.5945055770731424
22270001-22275000 1.0523702015889695
22275001-22280000 2.4864407399542015
22280001-22285000 0.8472368066789381
22285001-22290000 0.588466388883013
22290001-22295000 0.5984022026106576
22295001-22300000 0.840598014846538
22300001-22305000 0.9599986717103063
22305001-22310000 0.6071901765029014
22310001-22315000 0.6586064078320756
22315001-22320000 10.424003246482826
22320001-22325000 1.224449613351749
22325001-22330000 0.3713691831120993
22330001-22335000 0.6334649390604686
22335001-22340000 0.5048054599731004
22340001-22345000 0.6950257548712317
22345001-22350000 0.603095966604903
22350001-22355000 0.6293318011092843
22355001-22360000 0.392116740495172
22360001-22365000 0.37015727991382935
22365001-22370000 1.072582770641252
22370001-22375000 0.9687123301615043
22375001-22380000 1.3723635149264217
22380001-22385000 0.8484039826742044
22385001-22390000 0.24281610192806907
22390001-22395000 0.37459072589623965
22395001-22400000 1.4875235694285724
22400001-22405000 0.7094583253766654
22405001-22410000 0.3274758715445185
22410001-22415000 1.047241503027347
22415001-22420000 1.6872818521379687
22420001-22425000 0.4619469129181667
22425001-22430000 0.7418937446931969
22430001-22435000 1.5019150998028326
22435001-22440000 1.0571491273289324
22440001-22445000 0.42509934141895195
22445001-22450000 0.6535928382129277
22450001-22455000 1.231396144936354
22455001-22460000 0.2397928178996106
22460001-22465000 0.8310028797967309
22465001-22470000 2.659906875566433
22470001-22475000 0.6344190232841468
22475001-22480000 0.7080329925736228
22480001-22485000 0.9971835110640597
22485001-22490000 1.5031805862873204
22490001-22495000 1.502780983297017
22495001-22500000 1.4666582922149192
22500001-22505000 1.1125086661104375
22505001-22510000 1.5431429455970185
22510001-22515000 1.2203317364209245
22515001-22520000 0.6591606048016556
22520001-22525000 5.5212089494863905
22525001-22530000 1.8454650321870631
22530001-22535000 0.45078730588302873
22535001-22540000 0.6523686180463141
22540001-22545000 0.5293580891563169
22545001-22550000 0.7584531085786493
22550001-22555000 1.094876065195723
22555001-22560000 0.8906632548796812
22560001-22565000 1.1659574885866852
22565001-22570000 0.8322107409073018
22570001-22575000 0.6184166207286698
22575001-22580000 0.7164796861514323
22580001-22585000 0.8308190832064506
22585001-22590000 0.7696076254837497
22590001-22595000 1.508027318887514
22595001-22600000 3.458845995186529
22600001-22605000 1.363940131983088
22605001-22610000 0.8837773315627234
22610001-22615000 0.6467304473216408
22615001-22620000 0.7742539629209053
22620001-22625000 1.3772213254429966
22625001-22630000 0.787372806815469
22630001-22635000 1.1720586436983826
22635001-22640000 1.7154235743734523
22640001-22645000 0.5803893509067057
22645001-22650000 0.49965880184234507
22650001-22655000 0.5888791448401512
22655001-22660000 0.8335480026809234
22660001-22665000 0.5479552611616278
22665001-22670000 0.41242110987357505
22670001-22675000 1.0000366218799424
22675001-22680000 0.6113568467203314
22680001-22685000 0.4466663665230126
22685001-22690000 1.7660620897087156
22690001-22695000 0.6871140492781517
22695001-22700000 0.3673399646325732
22700001-22705000 0.3872879924043826
22705001-22710000 1.008827655708111
22710001-22715000 1.3207131000916292
22715001-22720000 0.6126697936389619
22720001-22725000 0.5788132337383614
22725001-22730000 0.5035482411894762
22730001-22735000 0.47233112227280577
22735001-22740000 0.6652734183803048
22740001-22745000 0.332753322081636
22745001-22750000 0.6749947735694425
22750001-22755000 1.2946437596569869
22755001-22760000 0.6928303887913162
22760001-22765000 0.7613064675774405
22765001-22770000 0.7139799886829148
22770001-22775000 0.7225938931418627
22775001-22780000 1.1458605680862528
22780001-22785000 2.1097121364490157
22785001-22790000 0.6858634459538132
22790001-22795000 0.6103520913213736
22795001-22800000 0.9736476010889632
22800001-22805000 1.2348389163618914
22805001-22810000 0.8819849933268964
22810001-22815000 0.381800707441299
22815001-22820000 0.3739948279022651
22820001-22825000 0.5214249410655237
22825001-22830000 0.5672704243466271
22830001-22835000 3.6110950073878514
22835001-22840000 0.9845310576176718
22840001-22845000 0.5929141063501991
22845001-22850000 0.8651214089395606
22850001-22855000 0.607137012539303
22855001-22860000 0.7631525770389015
22860001-22865000 0.5696890506376557
22865001-22870000 0.568984613218037
22870001-22875000 0.7857798513041052
22875001-22880000 0.346767839995751
22880001-22885000 0.571703026191824
22885001-22890000 0.5821944925230349
22890001-22895000 0.5335702612868769
22895001-22900000 0.4277619251733747
22900001-22905000 0.2427071099582486
22905001-22910000 0.39870244202500604
22910001-22915000 0.6306317656132465
22915001-22920000 0.8166543369539914
22920001-22925000 0.9524851145902804
22925001-22930000 0.6390289289126847
22930001-22935000 0.46706666495921956
22935001-22940000 0.5606380961064504
22940001-22945000 0.945990164805225
22945001-22950000 0.41380618040100914
22950001-22955000 0.39819292281831564
22955001-22960000 0.7752925270610564
22960001-22965000 0.3626810556118906
22965001-22970000 0.38834846984544813
22970001-22975000 0.565891634421889
22975001-22980000 0.838280251914937
22980001-22985000 0.3148027208182953
22985001-22990000 0.23397110024657178
22990001-22995000 0.5300862602362624
22995001-23000000 0.8728596537519057
23000001-23005000 1.005515500436551
23005001-23010000 0.5974960201598596
23010001-23015000 0.5646528852295204
23015001-23020000 0.516264172765588
23020001-23025000 0.9342334920395315
23025001-23030000 0.6236513196222484
23030001-23035000 0.410952529987314
23035001-23040000 0.5317286064959539
23040001-23045000 0.4992287891897453
23045001-23050000 0.48588666254623264
23050001-23055000 0.8413191421346538
23055001-23060000 0.561962945258547
23060001-23065000 0.24743263321310396
23065001-23070000 0.33071392854311304
23070001-23075000 0.32058946720966497
23075001-23080000 0.17461877385417968
23080001-23085000 0.2762660554704376
23085001-23090000 0.5563767489865957
23090001-23095000 0.6821877513972233
23095001-23100000 0.19226290644253785
23100001-23105000 0.2053548649912615
23105001-23110000 0.5336663640638134
23110001-23115000 0.4205803079388583
23115001-23120000 0.6633291814746829
23120001-23125000 0.191377515638738
23125001-23130000 0.48487721238721293
23130001-23135000 0.21909827167037782
23135001-23140000 0.21733452114447208
23140001-23145000 1.5425181765003946
23145001-23150000 0.21461406894368948
23150001-23155000 0.3215553125355885
23155001-23160000 0.496376863162182
23160001-23165000 0.5985719175153634
23165001-23170000 0.9566295401705966
23170001-23175000 0.6820314137938803
23175001-23180000 0.6627104488382219
23180001-23185000 0.8083488938066503
23185001-23190000 1.08256517756168
23190001-23195000 0.7271326302434432
23195001-23200000 0.8629122748419951
23200001-23205000 0.7843289795737374
23205001-23210000 0.412737682783758
23210001-23215000 0.7120587026028913
23215001-23220000 0.8408890984171704
23220001-23225000 0.48230867866901306
23225001-23230000 0.602823880760648
23230001-23235000 0.7832527271450314
23235001-23240000 0.7955088165805263
23240001-23245000 0.5961522766103502
23245001-23250000 1.004151649748266
23250001-23255000 2.531930975689214
23255001-23260000 0.7685959415764669
23260001-23265000 0.708696267386693
23265001-23270000 1.1345447705945497
23270001-23275000 1.0130120867185268
23275001-23280000 0.4380361485775371
23280001-23285000 0.4323796976764994
23285001-23290000 0.9178335374475076
23290001-23295000 1.8600774023535624
23295001-23300000 0.8268250213309049
23300001-23305000 0.7086219661673262
23305001-23310000 0.816785858221931
23310001-23315000 0.7538562908117022
23315001-23320000 1.8102256774906977
23320001-23325000 1.4608076832999504
23325001-23330000 1.3057229137257615
23330001-23335000 2.2888253948971466
23335001-23340000 1.2861861162545336
23340001-23345000 1.6485245124008374
23345001-23350000 1.3475552490415166
23350001-23355000 0.7846469929823563
23355001-23360000 1.0076207225960576
23360001-23365000 1.0767811317941476
23365001-23370000 1.012391005218737
23370001-23375000 1.1786672197598336
23375001-23380000 1.129019669498963
23380001-23385000 0.9096262681540982
23385001-23390000 0.8680445455069481
23390001-23395000 0.8776774525761234
23395001-23400000 0.9348844126988153
23400001-23405000 0.7359950843841798
23405001-23410000 0.7690427812335048
23410001-23415000 0.8119320024496456
23415001-23420000 0.8589357422062915
23420001-23425000 1.7959536308103787
23425001-23430000 0.8332124598748457
23430001-23435000 0.7154353668712444
23435001-23440000 0.7042166533668032
23440001-23445000 0.8242751557696322
23445001-23450000 4.0959774494189904
23450001-23455000 1.385125074811435
23455001-23460000 0.9676278892400455
23460001-23465000 1.1975905723069493
23465001-23470000 0.7798288801674981
23470001-23475000 0.9656716089942164
23475001-23480000 0.9336216722677741
23480001-23485000 1.421912875766788
23485001-23490000 2.0598770217751037
23490001-23495000 0.7613115353983241
23495001-23500000 0.8128519680399833
23500001-23505000 0.8424033982700456
23505001-23510000 0.7835749493271638
23510001-23515000 0.6043210458519088
23515001-23520000 0.7094941977276955
23520001-23525000 1.1789663261088914
23525001-23530000 0.6467552021679815
23530001-23535000 0.5960197896889614
23535001-23540000 0.6636174524774506
23540001-23545000 0.576148726682166
23545001-23550000 0.7237030341890931
23550001-23555000 1.0197688544729075
23555001-23560000 1.1120611914479912
23560001-23565000 4.7372864401950485
23565001-23570000 2.678102600775721
23570001-23575000 0.7707670279020462
23575001-23580000 0.9399193885960258
23580001-23585000 1.8408951732741878
23585001-23590000 5.028674804891974
23590001-23595000 2.9661835196304733
23595001-23600000 2.4202410128533716
23600001-23605000 1.6605791722813268
23605001-23610000 1.3888774840616929
23610001-23615000 1.1192663162518928
23615001-23620000 0.7952799062749705
23620001-23625000 0.900245808748737
23625001-23630000 1.2703508891758268
23630001-23635000 1.0511091746090693
23635001-23640000 0.9246613663067904
23640001-23645000 0.9794752341045582
23645001-23650000 0.9194671038404871
23650001-23655000 0.7320714713202728
23655001-23660000 0.8524626884593487
23660001-23665000 0.7116730321262106
23665001-23670000 0.5581103718770147
23670001-23675000 0.6625573872451676
23675001-23680000 0.9506860896855936
23680001-23685000 0.9795328384904113
23685001-23690000 0.8123011804667486
23690001-23695000 0.587471788563193
23695001-23700000 1.0679054840997544
23700001-23705000 1.2453582433334118
23705001-23710000 0.5354768048064168
23710001-23715000 0.521195936700168
23715001-23720000 0.6838207726587684
23720001-23725000 3.4763854977550044
23725001-23730000 1.1126122176017077
23730001-23735000 0.7918530547653819
23735001-23740000 0.8727627151198161
23740001-23745000 0.7650931778098444
23745001-23750000 1.185407869008825
23750001-23755000 1.2622434657159944
23755001-23760000 1.5054552090487956
23760001-23765000 1.3681992674463053
23765001-23770000 3.969873763222115
23770001-23775000 3.8539900384335546
23775001-23780000 1.1836222695150604
23780001-23785000 1.9610617373186758
23785001-23790000 0.9743855702666353
23790001-23795000 0.8869841866026239
23795001-23800000 1.1396433513362114
23800001-23805000 0.833290174108465
23805001-23810000 0.963312144153271
23810001-23815000 1.0122604811341513
23815001-23820000 0.9971593331856254
23820001-23825000 0.9976065461283865
23825001-23830000 0.9898105608708627
23830001-23835000 0.709677426315399
23835001-23840000 0.5158389548726658
23840001-23845000 0.6951710531717101
23845001-23850000 2.9941559061773093
23850001-23855000 9.200335889155351
23855001-23860000 1.8055865136256124
23860001-23865000 1.2716249343729433
23865001-23870000 1.3164590371163736
23870001-23875000 5.71361941655085
23875001-23880000 2.2391247430528103
23880001-23885000 1.0760535090035312
23885001-23890000 2.1495761764703563
23890001-23895000 1.930360895638478
23895001-23900000 1.5011816612013156
23900001-23905000 1.5470582939145425
23905001-23910000 2.921513356839609
23910001-23915000 1.0013459327959164
23915001-23920000 0.5006835544631225
23920001-23925000 4.385244921498849
23925001-23930000 2.708925270746065
23930001-23935000 1.0457840638139164
23935001-23940000 0.8846678725992773
23940001-23945000 0.7279239693220989
23945001-23950000 0.7886648070069544
23950001-23955000 0.8156514679555248
23955001-23960000 0.953719232851959
23960001-23965000 1.1666632039821654
23965001-23970000 1.1722493452734688
23970001-23975000 1.1498582231588637
23975001-23980000 2.008423220421688
23980001-23985000 0.937048410869202
23985001-23990000 0.6790900503845615
23990001-23995000 0.9994750558443685
23995001-24000000 0.9726852517141813
24000001-24005000 0.6477494661638332
24005001-24010000 1.92303122061722
24010001-24015000 3.706212240453985
24015001-24020000 1.1533502259384156
24020001-24025000 1.2070074843545489
24025001-24030000 1.19109469687001
24030001-24035000 1.243362336574628
24035001-24040000 1.046145035003506
24040001-24045000 1.2166200162503469
24045001-24050000 1.7230167311244609
24050001-24055000 1.1535582332135257
24055001-24060000 1.2263080558948183
24060001-24065000 1.5304938939194164
24065001-24070000 1.4016378409486976
24070001-24075000 0.866966133756245
24075001-24080000 0.5056230065280327
24080001-24085000 0.43732959271688854
24085001-24090000 0.3425110431964451
24090001-24095000 0.4320617997707602
24095001-24100000 0.764757717818294
24100001-24105000 0.5463075149224145
24105001-24110000 0.5955396925070983
24110001-24115000 0.6187840814792214
24115001-24120000 0.51617784331916
24120001-24125000 1.4254802447885102
24125001-24130000 3.169707021218088
24130001-24135000 3.222741340546429
24135001-24140000 2.4606416725225366
24140001-24145000 0.7249841910237201
24145001-24150000 0.6712568805193935
24150001-24155000 0.8298130808691574
24155001-24160000 0.7803950179260654
24160001-24165000 1.0942148406388532
24165001-24170000 0.6444429529321355
24170001-24175000 0.6472788992461664
24175001-24180000 1.2428495150135015
24180001-24185000 0.527231844324595
24185001-24190000 0.47501117940232623
24190001-24195000 0.8881849298679995
24195001-24200000 0.7476769911746052
24200001-24205000 0.49779489585273223
24205001-24210000 0.6777186476180089
24210001-24215000 0.7643451191159156
24215001-24220000 0.6572418290110265
24220001-24225000 1.3950400569732704
24225001-24230000 2.2861006324610793
24230001-24235000 1.480756127665882
24235001-24240000 1.3952911902893503
24240001-24245000 1.7979912613895435
24245001-24250000 1.2268915582622577
24250001-24255000 0.7884860549457644
24255001-24260000 1.2980083376027705
24260001-24265000 2.814121423588493
24265001-24270000 2.2841824112589237
24270001-24275000 1.27511356980289
24275001-24280000 1.087071569770701
24280001-24285000 6.309859540444555
24285001-24290000 7.947934276212858
24290001-24295000 1.2943880293625085
24295001-24300000 1.2495787381181236
24300001-24305000 1.1590480223057722
24305001-24310000 1.0802381971666901
24310001-24315000 3.5753527555198703
24315001-24320000 1.471645635454952
24320001-24325000 0.6020666965809839
24325001-24330000 1.0722380943665233
24330001-24335000 0.8768338161800452
24335001-24340000 0.5981030177477787
24340001-24345000 0.6333752197464585
24345001-24350000 0.8175379474277132
24350001-24355000 1.5992038975191392
24355001-24360000 1.781184086167008
24360001-24365000 0.7790335644574653
24365001-24370000 0.6391793708335008
24370001-24375000 0.9818541491919308
24375001-24380000 1.8752698415026532
24380001-24385000 1.2726366742858635
24385001-24390000 1.674376599607816
24390001-24395000 1.5794037322297505
24395001-24400000 1.1673232257009531
24400001-24405000 1.3929103443812785
24405001-24410000 1.9493713709505935
24410001-24415000 1.556750134114624
24415001-24420000 1.0540355681384395
24420001-24425000 1.1744326074741103
24425001-24430000 0.8958840637252332
24430001-24435000 1.3808633527051717
24435001-24440000 8.765153941546327
24440001-24445000 3.1000603452203404
24445001-24450000 3.2296568098395904
24450001-24455000 1.583612375409465
24455001-24460000 0.6725254142681496
24460001-24465000 1.0418612278265593
24465001-24470000 2.1622188890449587
24470001-24475000 1.2239096412031227
24475001-24480000 0.9244802995384434
24480001-24485000 1.6789357945816399
24485001-24490000 1.506161465040995
24490001-24495000 1.6867940882674304
24495001-24500000 0.9222498456688724
24500001-24505000 0.42696760031941766
24505001-24510000 2.556694925529669
24510001-24515000 3.033520865970693
24515001-24520000 0.6406510131807452
24520001-24525000 0.8069818975608083
24525001-24530000 0.490889849776005
24530001-24535000 0.313370040234092
24535001-24540000 0.5627623815536732
24540001-24545000 0.7078813316635786
24545001-24550000 0.6815794017160518
24550001-24555000 0.6291082678261908
24555001-24560000 0.48213356155256665
24560001-24565000 0.7419237883384511
24565001-24570000 0.7454904645498645
24570001-24575000 0.7862746729981739
24575001-24580000 0.7713886880339386
24580001-24585000 0.714222970959915
24585001-24590000 1.2174288766208787
24590001-24595000 0.7812437908287861
24595001-24600000 0.52446427914238
24600001-24605000 0.8662059350501762
24605001-24610000 1.018205642140762
24610001-24615000 0.6275729193227594
24615001-24620000 0.4839832891840042
24620001-24625000 0.9167717025543247
24625001-24630000 1.7135357383151892
24630001-24635000 0.5188097871153455
24635001-24640000 1.3657715314737986
24640001-24645000 1.5423495920768169
24645001-24650000 0.6444739720338624
24650001-24655000 3.1311786620510036
24655001-24660000 1.3798998339086443
24660001-24665000 0.7568478673645317
24665001-24670000 0.9038201952335493
24670001-24675000 0.760923222106009
24675001-24680000 1.323561181034333
24680001-24685000 1.9965783516723465
24685001-24690000 1.4739438275797438
24690001-24695000 0.7998351957159056
24695001-24700000 0.5314131543105054
24700001-24705000 0.5791330944809011
24705001-24710000 0.6259848779056023
24710001-24715000 0.8871335971074341
24715001-24720000 1.2583773614415268
24720001-24725000 0.9672914459405214
24725001-24730000 1.2105610937541962
24730001-24735000 0.549434585480639
24735001-24740000 0.4792094360634883
24740001-24745000 0.7297230359214079
24745001-24750000 0.5314013404785246
24750001-24755000 0.5072802927950403
24755001-24760000 3.505215553286805
24760001-24765000 5.678581414237589
24765001-24770000 0.3710472273311524
24770001-24775000 1.1114075529628735
24775001-24780000 0.7899529133067648
24780001-24785000 0.2710299862239403
24785001-24790000 0.6236029478619631
24790001-24795000 1.2001320790924948
24795001-24800000 1.3689269127343127
24800001-24805000 4.631372116535084
24805001-24810000 2.3420693308616873
24810001-24815000 0.9097915322931105
24815001-24820000 0.828927427089027
24820001-24825000 0.7558403329996947
24825001-24830000 0.990041327682514
24830001-24835000 0.9135873330011199
24835001-24840000 0.8180501593444957
24840001-24845000 0.5886928280949919
24845001-24850000 0.4394491290090567
24850001-24855000 0.6236840223869335
24855001-24860000 0.9523671102619585
24860001-24865000 0.6190877222331191
24865001-24870000 0.6940700485876207
24870001-24875000 0.8776576459547103
24875001-24880000 1.716009076656637
24880001-24885000 1.3205221374864793
24885001-24890000 1.8305593530796418
24890001-24895000 1.0352341602625506
24895001-24900000 0.7568180275808636
24900001-24905000 1.2521182069611494
24905001-24910000 0.44267090644501544
24910001-24915000 0.5616290394226359
24915001-24920000 0.3876427035590656
24920001-24925000 0.3660692452158813
24925001-24930000 0.4599055103863081
24930001-24935000 0.5659092906737838
24935001-24940000 0.9134944293262856
24940001-24945000 0.42976167444573316
24945001-24950000 1.6676806682802132
24950001-24955000 7.019102521362381
24955001-24960000 0.8536363876116845
24960001-24965000 0.9954023002149003
24965001-24970000 1.036796746116552
24970001-24975000 1.0120018417492334
24975001-24980000 3.0283973631567704
24980001-24985000 1.3847923711218837
24985001-24990000 0.6376153494439383
24990001-24995000 2.2519437345998434
24995001-25000000 1.3033460934906977
25000001-25005000 0.7293682459683519
25005001-25010000 2.70201466865719
25010001-25015000 1.3186835854609202
25015001-25020000 1.302855671742686
25020001-25025000 2.2475034561706413
25025001-25030000 3.6846321522090655
25030001-25035000 4.156748432816404
25035001-25040000 0.898574557480492
25040001-25045000 0.6844986063502666
25045001-25050000 1.190762751039118
25050001-25055000 2.352877369733708
25055001-25060000 1.3488695280493683
25060001-25065000 2.231000308962301
25065001-25070000 24.59447531597756
25070001-25075000 1.4439373779826872
25075001-25080000 1.5004759716440006
25080001-25085000 1.189664298387412
25085001-25090000 0.7501063341921789
25090001-25095000 0.7966906928156982
25095001-25100000 0.7028975497812632
25100001-25105000 0.6361872261130334
25105001-25110000 3.1149673811954877
25110001-25115000 2.6340895351275786
25115001-25120000 0.5633045396960317
25120001-25125000 0.42165745467541393
25125001-25130000 0.4017325064769435
25130001-25135000 0.6492081966001171
25135001-25140000 0.5760066574169419
25140001-25145000 0.6325955559218132
25145001-25150000 0.5934539849455213
25150001-25155000 0.4987027392217407
25155001-25160000 0.7239494166497906
25160001-25165000 0.5542369599643829
25165001-25170000 0.37313089380769693
25170001-25175000 0.5731754813068775
25175001-25180000 0.7296200528094244
25180001-25185000 0.6828671479334653
25185001-25190000 0.7608917410872136
25190001-25195000 0.48708603224886493
25195001-25200000 0.3720474501685746
25200001-25205000 0.5616664726284649
25205001-25210000 0.9267756230811943
25210001-25215000 0.5553878394875985
25215001-25220000 0.4491193343126643
25220001-25225000 0.494573194395961
25225001-25230000 0.5288270568178958
25230001-25235000 0.6461961310539621
25235001-25240000 0.6439294128610578
25240001-25245000 0.40915909499067293
25245001-25250000 0.659691129763174
25250001-25255000 1.363239466631027
25255001-25260000 0.567219481413368
25260001-25265000 0.5420308180964235
25265001-25270000 0.42128582837852396
25270001-25275000 0.4973573030721072
25275001-25280000 0.4909456805261883
25280001-25285000 0.41472015280239816
25285001-25290000 0.527274991410506
25290001-25295000 0.47127239752951977
25295001-25300000 0.5839060441784082
25300001-25305000 0.6437096158125549
25305001-25310000 1.8971949966952648
25310001-25315000 1.7038789510808063
25315001-25320000 0.4672942294381145
25320001-25325000 0.5238058785731965
25325001-25330000 1.0555185631768258
25330001-25335000 0.3506009568048859
25335001-25340000 0.2639542203817308
25340001-25345000 0.4966044475234828
25345001-25350000 0.32109808147851127
25350001-25355000 0.5586144442695531
25355001-25360000 0.7193592387685823
25360001-25365000 0.33230460419291896
25365001-25370000 0.4492584465445962
25370001-25375000 0.7530366505320745
25375001-25380000 0.9012864939303221
25380001-25385000 0.9574427679850667
25385001-25390000 0.8797484741327513
25390001-25395000 0.7350442084732194
25395001-25400000 1.4482996979949925
25400001-25405000 1.1271772051166855
25405001-25410000 0.5241323174346354
25410001-25415000 0.7877130515833896
25415001-25420000 0.6275931453378708
25420001-25425000 0.6066471362650504
25425001-25430000 1.3485354091268977
25430001-25435000 0.7107781502567031
25435001-25440000 0.7930180358404235
25440001-25445000 1.2211732155816208
25445001-25450000 0.96879440609266
25450001-25455000 6.729202553059314
25455001-25460000 13.947411583070766
25460001-25465000 0.999868294472545
25465001-25470000 3.9700823813794077
25470001-25475000 4.86597116195835
25475001-25480000 0.7146338032837191
25480001-25485000 1.6447579078955437
25485001-25490000 1.414235796473741
25490001-25495000 0.9800498328689093
25495001-25500000 1.0723224644996692
25500001-25505000 0.9124045574178958
25505001-25510000 1.0236974491987327
25510001-25515000 0.7113388859276243
25515001-25520000 0.8118687824685873
25520001-25525000 0.8575832833608923
25525001-25530000 0.9503161452244951
25530001-25535000 1.6266843689596222
25535001-25540000 1.242849677676552
25540001-25545000 1.3143492014859701
25545001-25550000 1.2228227476470483
25550001-25555000 1.3452453902802641
25555001-25560000 4.226230794068361
25560001-25565000 3.9380889309795695
25565001-25570000 1.6600881710690416
25570001-25575000 1.406103368625218
25575001-25580000 3.206106196114891
25580001-25585000 8.146109693900145
25585001-25590000 2.658330611121814
25590001-25595000 2.3516854023448968
25595001-25600000 1.5621084396849128
25600001-25605000 0.9647140047146838
25605001-25610000 5.720640202077281
25610001-25615000 4.048741952424106
25615001-25620000 0.8509036728257766
25620001-25625000 1.7969780783222007
25625001-25630000 5.130810938231558
25630001-25635000 1.4120491968259166
25635001-25640000 1.5300165629007927
25640001-25645000 1.0945645163844406
25645001-25650000 0.9657224590452514
25650001-25655000 1.6861303475862273
25655001-25660000 1.080140904702913
25660001-25665000 1.0942753243530534
25665001-25670000 0.9904435931950231
25670001-25675000 4.259895678056449
25675001-25680000 9.229237009750136
25680001-25685000 1.0352307509442755
25685001-25690000 0.8915631631937697
25690001-25695000 0.9634656501028531
25695001-25700000 0.6167895070463701
25700001-25705000 0.7287725848137256
25705001-25710000 2.082125829726207
25710001-25715000 0.6510753046316761
25715001-25720000 0.7889373583267499
25720001-25725000 1.9298773364922885
25725001-25730000 2.962796281499211
25730001-25735000 7.1571470224683456
25735001-25740000 3.4615030951311865
25740001-25745000 1.23343225219781
25745001-25750000 2.0252573370401867
25750001-25755000 3.3015544123324316
25755001-25760000 1.0208663687933968
25760001-25765000 0.9172341686636996
25765001-25770000 1.7480399303703662
25770001-25775000 4.7230099377502315
25775001-25780000 1.5849163006612497
25780001-25785000 0.9085871633475051
25785001-25790000 0.8440793533578955
25790001-25795000 1.4946208564584644
25795001-25800000 9.642217273856623
25800001-25805000 0.7411667933788096
25805001-25810000 1.709924864412284
25810001-25815000 4.0054262909071365
25815001-25820000 0.5796242032104799
25820001-25825000 0.7574054606210376
25825001-25830000 0.6945742156142805
25830001-25835000 0.48814695399049157
25835001-25840000 1.0173384820579006
25840001-25845000 0.9307260798614522
25845001-25850000 0.6147436770722287
25850001-25855000 0.8315765618841353
25855001-25860000 0.7305082364103813
25860001-25865000 1.0287968512892611
25865001-25870000 3.1621555801452477
25870001-25875000 1.592691369758612
25875001-25880000 1.228418326363552
25880001-25885000 1.457054333887272
25885001-25890000 1.0596181755166894
25890001-25895000 0.873906275525279
25895001-25900000 0.5869054720347575
25900001-25905000 0.4717243266690766
25905001-25910000 1.2590645674840935
25910001-25915000 1.3446451227385503
25915001-25920000 0.8864606987368642
25920001-25925000 1.4640889616593284
25925001-25930000 0.7891513318901862
25930001-25935000 0.9099068741293537
25935001-25940000 2.4406747759291387
25940001-25945000 0.8221817174628863
25945001-25950000 0.7756736677157337
25950001-25955000 1.7409772064697007
25955001-25960000 1.09431221794453
25960001-25965000 1.8285857496078353
25965001-25970000 11.77617175470528
25970001-25975000 2.347494476059555
25975001-25980000 1.4604781701837801
25980001-25985000 6.45801095544558
25985001-25990000 5.187781893586468
25990001-25995000 0.8187209089849014
25995001-26000000 0.6116273546713538
26000001-26005000 0.8106169918531363
26005001-26010000 1.7261783812629512
26010001-26015000 0.6975273243342834
26015001-26020000 0.6592929541794472
26020001-26025000 1.017805808006509
26025001-26030000 3.669414616844184
26030001-26035000 0.810511618137358
26035001-26040000 0.5496038071569919
26040001-26045000 1.46278540198074
26045001-26050000 0.9207573527772864
26050001-26055000 1.3162868745674254
26055001-26060000 0.8336880919104577
26060001-26065000 0.4632201085989209
26065001-26070000 1.3503591568377638
26070001-26075000 0.9718819428395963
26075001-26080000 0.3734154012935991
26080001-26085000 1.9385793104716795
26085001-26090000 1.3693493009343434
26090001-26095000 0.34037936997494495
26095001-26100000 0.8788659015050774
26100001-26105000 0.7467062352152374
26105001-26110000 0.6834900939083581
26110001-26115000 1.2647260736080894
26115001-26120000 0.6721040424493084
26120001-26125000 0.5215253379737621
26125001-26130000 1.6896069503015092
26130001-26135000 2.5063652655329713
26135001-26140000 1.2998372217482088
26140001-26145000 2.6417277413860822
26145001-26150000 1.5784402127689703
26150001-26155000 0.7773877002257294
26155001-26160000 0.5713604980021163
26160001-26165000 0.9935428896703741
26165001-26170000 2.1077839211637377
26170001-26175000 0.8488082196921282
26175001-26180000 0.6414267942649746
26180001-26185000 5.032154249030242
26185001-26190000 4.466828530190919
26190001-26195000 0.6912474260462886
26195001-26200000 1.1802007678205655
26200001-26205000 1.5719175479692429
26205001-26210000 0.8823569381342085
26210001-26215000 2.3566830860989274
26215001-26220000 2.951200970662993
26220001-26225000 0.9193176711046919
26225001-26230000 0.794448401725914
26230001-26235000 1.1687746968124149
26235001-26240000 1.1374174341252243
26240001-26245000 0.8989230284699234
26245001-26250000 0.7622138618943156
26250001-26255000 1.3977086748310386
26255001-26260000 0.7866603641131161
26260001-26265000 0.20900440599309264
26265001-26270000 0.4863320023275797
26270001-26275000 1.4863827058453483
26275001-26280000 1.0567794087114961
26280001-26285000 0.850098623469389
26285001-26290000 2.0622365713549238
26290001-26295000 0.9782971596319369
26295001-26300000 0.640233488221371
26300001-26305000 0.6463235433631765
26305001-26310000 0.6738556816433071
26310001-26315000 0.6146305738173066
26315001-26320000 0.7327441248999911
26320001-26325000 0.9327237945386025
26325001-26330000 0.9218515472006732
26330001-26335000 0.7902662162020729
26335001-26340000 0.5819621447444415
26340001-26345000 0.8250982214514779
26345001-26350000 0.577072962106462
26350001-26355000 0.5811065522753102
26355001-26360000 0.4034218025226913
26360001-26365000 0.353229150632689
26365001-26370000 0.7823569166633114
26370001-26375000 0.39431698524923137
26375001-26380000 0.36896800472164143
26380001-26385000 0.4369628168506611
26385001-26390000 0.38003990488519207
26390001-26395000 0.4762008871874056
26395001-26400000 0.5943672975712628
26400001-26405000 1.2040047955485091
26405001-26410000 0.6888029984587252
26410001-26415000 0.45866106743188284
26415001-26420000 0.6293703584153335
26420001-26425000 0.6374847749547994
26425001-26430000 0.7874229442116553
26430001-26435000 0.6789616771528701
26435001-26440000 0.6005805622190143
26440001-26445000 0.8321574426723464
26445001-26450000 1.4977333017561687
26450001-26455000 2.0359516354631855
26455001-26460000 0.9203702662956046
26460001-26465000 0.8532661347747287
26465001-26470000 2.9674684786473473
26470001-26475000 2.4991013080687554
26475001-26480000 1.4945553137730998
26480001-26485000 1.4222467230373554
26485001-26490000 0.9892301411434599
26490001-26495000 1.256196108656058
26495001-26500000 2.379491457544246
26500001-26505000 1.878015096262913
26505001-26510000 0.7335036639986829
26510001-26515000 0.6715349361505605
26515001-26520000 1.0212824986884441
26520001-26525000 0.8821822326484862
26525001-26530000 1.3031638138795731
26530001-26535000 0.5137270512755736
26535001-26540000 0.30261371306700235
26540001-26545000 0.42240245656079817
26545001-26550000 0.09460848506188552
26550001-26555000 0.04786963469862515
26555001-26560000 0.5130031780822187
26560001-26565000 0.03896075498530255
26565001-26570000 0.017676560384647377
26570001-26575000 0.5287730935783381
26575001-26580000 0.20137055968154308
26580001-26585000 0.19210099452596172
26585001-26590000 0.4608649412810786
26590001-26595000 0.3218587628622692
26595001-26600000 0.4182945989733352
26600001-26605000 0.4592198893889633
26605001-26610000 0.3849657554668465
26610001-26615000 0.41223327834857154
26615001-26620000 0.2183143486935495
26620001-26625000 0.44791141268626233
26625001-26630000 0.6217976454606805
26630001-26635000 0.41767058869202117
26635001-26640000 0.8481480423974077
26640001-26645000 0.05988021829800338
26645001-26650000 7.948387299220887e-05
26650001-26655000 0.0955582125839711
26655001-26660000 1.077214866013858
26660001-26665000 0.4654117384876213
26665001-26670000 0.36499656450303625
26670001-26675000 0.5688090099480754
26675001-26680000 0.6570210334414124
26680001-26685000 0.5588832919692261
26685001-26690000 0.599421009081489
26690001-26695000 0.5479164892570793
26695001-26700000 0.5820295575004969
26700001-26705000 0.45234168125851004
26705001-26710000 0.3416994578696735
26710001-26715000 0.5531683129647958
26715001-26720000 0.643439026810468
26720001-26725000 0.7329532891972755
26725001-26730000 0.34929982710963503
26730001-26735000 0.24213285067459053
26735001-26740000 0.38550797387137165
26740001-26745000 0.6435237275246363
26745001-26750000 0.6882142773691384
26750001-26755000 0.18096868663416577
26755001-26760000 0.27602041311236336
26760001-26765000 0.6223575359785627
26765001-26770000 0.4412744542536879
26770001-26775000 0.4632129233906997
26775001-26780000 0.4816157547808763
26780001-26785000 3.7875245602139267
26785001-26790000 1.930415093854937
26790001-26795000 0.6058187068775391
26795001-26800000 0.5696488757065905
26800001-26805000 0.6598217344922248
26805001-26810000 0.9619998952173117
26810001-26815000 1.027233100610991
26815001-26820000 2.708302975295942
26820001-26825000 3.1476721986981473
26825001-26830000 0.6322209674015804
26830001-26835000 2.1415302324649543
26835001-26840000 7.829769793439739
26840001-26845000 0.9304442999871537
26845001-26850000 1.013698477609903
26850001-26855000 0.931768344768595
26855001-26860000 0.8506351144775333
26860001-26865000 0.7325801695570672
26865001-26870000 0.6088004928919117
26870001-26875000 0.8056368604544366
26875001-26880000 0.9101370639302966
26880001-26885000 0.8644751700113
26885001-26890000 0.7781952356159412
26890001-26895000 0.7919528176586602
26895001-26900000 0.6727335999450264
26900001-26905000 0.47787436835278496
26905001-26910000 0.611292438395721
26910001-26915000 0.6931395591749296
26915001-26920000 0.5896237974086627
26920001-26925000 0.435083307543349
26925001-26930000 0.45014062485527156
26930001-26935000 0.6292992326125255
26935001-26940000 0.6127921836968034
26940001-26945000 0.5490063682571281
26945001-26950000 0.5222108655460111
26950001-26955000 0.516547960265231
26955001-26960000 0.6977954827409872
26960001-26965000 1.3426933116576296
26965001-26970000 1.1006677211549192
26970001-26975000 0.7382459062390084
26975001-26980000 0.63246647142622
26980001-26985000 0.3962160687773469
26985001-26990000 0.3960459944422401
26990001-26995000 0.5379702485567781
26995001-27000000 0.5136695825420797
27000001-27005000 0.4301215415154347
27005001-27010000 2.020583594855217
27010001-27015000 2.4832607851866495
27015001-27020000 0.6157656603894978
27020001-27025000 0.8026569211615808
27025001-27030000 0.9169078500738582
27030001-27035000 1.8360683906019943
27035001-27040000 0.9979393103001094
27040001-27045000 0.6251034329416228
27045001-27050000 0.5950600686919479
27050001-27055000 2.2997003090773007
27055001-27060000 3.3295361060979793
27060001-27065000 0.7918793755886196
27065001-27070000 1.1548434610659812
27070001-27075000 1.2010792044016454
27075001-27080000 0.7432113335822506
27080001-27085000 1.610677067872676
27085001-27090000 1.7361989988426696
27090001-27095000 0.9888074805162947
27095001-27100000 1.603023461005332
27100001-27105000 1.165695336728319
27105001-27110000 0.8080010011715512
27110001-27115000 0.8510076057827075
27115001-27120000 1.044716827163814
27120001-27125000 1.6293019480196798
27125001-27130000 4.9185028699573445
27130001-27135000 1.3699790783542625
27135001-27140000 0.7802198611715893
27140001-27145000 0.9968305494198109
27145001-27150000 0.7511325186101765
27150001-27155000 0.9092219765325771
27155001-27160000 1.0684946741550208
27160001-27165000 0.7342118609389626
27165001-27170000 0.8576671990538476
27170001-27175000 1.4426160413671278
27175001-27180000 3.1731273124541506
27180001-27185000 2.073506547317823
27185001-27190000 1.2780122811190204
27190001-27195000 1.150306839451809
27195001-27200000 1.0346680626771694
27200001-27205000 1.0266193620467405
27205001-27210000 0.6819449775842931
27210001-27215000 0.8759377156997442
27215001-27220000 0.9482083497960563
27220001-27225000 0.5932160265218012
27225001-27230000 0.5627962268918417
27230001-27235000 0.6622320211120598
27235001-27240000 1.0330309391670782
27240001-27245000 0.7407881291854218
27245001-27250000 0.6139733060084503
27250001-27255000 0.6871868568598297
27255001-27260000 1.4593756679925045
27260001-27265000 8.377731984602969
27265001-27270000 3.639134775032094
27270001-27275000 0.9261936322859715
27275001-27280000 0.6769865399602905
27280001-27285000 0.6830153618744385
27285001-27290000 0.7719622442420688
27290001-27295000 1.3181874389833552
27295001-27300000 0.7055495180011389
27300001-27305000 0.6644976081155148
27305001-27310000 1.4835206523632785
27310001-27315000 1.2050882391850464
27315001-27320000 0.8105496694415268
27320001-27325000 0.8862474089362331
27325001-27330000 0.9520977645220657
27330001-27335000 0.8429120462978252
27335001-27340000 0.7474561062922833
27340001-27345000 5.28632206347817
27345001-27350000 2.181793571830689
27350001-27355000 0.5683037178013565
27355001-27360000 1.158745916479054
27360001-27365000 1.4103534787679077
27365001-27370000 1.139770921983756
27370001-27375000 0.8493723353625975
27375001-27380000 0.7168835837832863
27380001-27385000 1.8869048759012572
27385001-27390000 1.936624725276631
27390001-27395000 1.3444201529463753
27395001-27400000 1.555262138597133
27400001-27405000 1.0837156015308846
27405001-27410000 1.0113516153962878
27410001-27415000 0.9978376943960334
27415001-27420000 1.3684460642613987
27420001-27425000 0.8828248006272857
27425001-27430000 1.0144353523221115
27430001-27435000 2.04274929777156
27435001-27440000 0.635943390265198
27440001-27445000 0.6113110921015722
27445001-27450000 0.7295634387311506
27450001-27455000 1.4340602293306186
27455001-27460000 0.9184962443940483
27460001-27465000 0.5581774296855612
27465001-27470000 0.9077409313120203
27470001-27475000 0.47025898758042833
27475001-27480000 0.6149463456998715
27480001-27485000 0.9693193358014837
27485001-27490000 1.5061562242882112
27490001-27495000 2.0595368300869463
27495001-27500000 0.8227150074726404
27500001-27505000 1.0374974612430232
27505001-27510000 1.6908107770629972
27510001-27515000 1.1704403637425909
27515001-27520000 0.9981058550649059
27520001-27525000 0.7214608158826973
27525001-27530000 0.5566065968702748
27530001-27535000 0.7512348091615744
27535001-27540000 0.6165678359161028
27540001-27545000 0.5980818086213081
27545001-27550000 0.5869361466269715
27550001-27555000 0.8133672592205693
27555001-27560000 1.4380606833454626
27560001-27565000 0.6558840733179249
27565001-27570000 0.7879860651772075
27570001-27575000 0.7292614558899444
27575001-27580000 0.5367450754056579
27580001-27585000 1.2809777711163546
27585001-27590000 0.8383241898956009
27590001-27595000 0.5211308699923164
27595001-27600000 0.6092389544599646
27600001-27605000 0.5535934560272819
27605001-27610000 0.749080858127763
27610001-27615000 0.790778672355134
27615001-27620000 1.8486431555585303
27620001-27625000 1.5197538242574158
27625001-27630000 0.7204051717285481
27630001-27635000 2.1520157580906685
27635001-27640000 1.0919659130459578
27640001-27645000 0.9066654426497971
27645001-27650000 0.9222736044983967
27650001-27655000 0.6603027027384994
27655001-27660000 1.8686510889527186
27660001-27665000 1.2928117305302547
27665001-27670000 0.6634578953798405
27670001-27675000 0.5718476621587621
27675001-27680000 1.1359122369353487
27680001-27685000 1.3589274632148873
27685001-27690000 0.5910524840934407
27690001-27695000 0.7919310969472659
27695001-27700000 0.7048868250385197
27700001-27705000 2.069921429018719
27705001-27710000 2.618041181974403
27710001-27715000 0.6961086105804245
27715001-27720000 0.8041845911346983
27720001-27725000 0.5687789843299678
27725001-27730000 0.7582349140860111
27730001-27735000 1.380457003412831
27735001-27740000 1.27827497160669
27740001-27745000 1.836930639690849
27745001-27750000 0.8255834426276867
27750001-27755000 0.6428410975529949
27755001-27760000 0.7125898544232913
27760001-27765000 0.5528328941247814
27765001-27770000 0.9272808963479695
27770001-27775000 1.767325800676317
27775001-27780000 1.929385948220162
27780001-27785000 3.7718931475294717
27785001-27790000 1.2484253796274767
27790001-27795000 0.9420830985767532
27795001-27800000 1.8920609640951989
27800001-27805000 1.1506700385013298
27805001-27810000 0.6025202860096643
27810001-27815000 1.6121544201902065
27815001-27820000 2.4162751729510648
27820001-27825000 0.3123714290104647
27825001-27830000 0.546655238015198
27830001-27835000 4.011872047647634
27835001-27840000 0.7689713319951897
27840001-27845000 0.6764817339491684
27845001-27850000 0.6317063467477114
27850001-27855000 0.5368618978529142
27855001-27860000 0.5267291883669732
27860001-27865000 0.5265706470163088
27865001-27870000 0.9072556640767087
27870001-27875000 0.9369048591483271
27875001-27880000 0.8585922360826261
27880001-27885000 0.5544183144079062
27885001-27890000 0.6055940296445229
27890001-27895000 0.9443645889845641
27895001-27900000 0.5637023875088627
27900001-27905000 2.4414034771509296
27905001-27910000 8.931152427422534
27910001-27915000 0.8445077460535295
27915001-27920000 1.4857804307354898
27920001-27925000 2.394600840475376
27925001-27930000 1.2353711716206368
27930001-27935000 0.9197486687855198
27935001-27940000 0.8109044974614229
27940001-27945000 0.8716861937222109
27945001-27950000 0.9139880654926065
27950001-27955000 0.9909718707081558
27955001-27960000 0.6726073568627565
27960001-27965000 2.354746645254304
27965001-27970000 2.797364848153405
27970001-27975000 0.6361330362039258
27975001-27980000 1.0255683640876334
27980001-27985000 0.9599556003250321
27985001-27990000 0.999724344546963
27990001-27995000 1.0794289191981281
27995001-28000000 0.6170816861003938
28000001-28005000 0.8471343785634552
28005001-28010000 0.8236872892406119
28010001-28015000 0.5264234847997181
28015001-28020000 1.125515540361834
28020001-28025000 0.8014108151755787
28025001-28030000 0.47642609805328634
28030001-28035000 0.6062773410667263
28035001-28040000 1.042409329303997
28040001-28045000 1.9410258170244457
28045001-28050000 0.8236887030735274
28050001-28055000 0.6472504991747515
28055001-28060000 1.4672076295334742
28060001-28065000 1.0524603209386507
28065001-28070000 0.6626772141048001
28070001-28075000 1.0084496852133222
28075001-28080000 0.5911270308624678
28080001-28085000 0.5595267369184098
28085001-28090000 0.7845981972039691
28090001-28095000 1.2879494574384474
28095001-28100000 2.897666164615069
28100001-28105000 0.877961897934935
28105001-28110000 0.6700858898203936
28110001-28115000 0.9674806228610705
28115001-28120000 0.8296412793487777
28120001-28125000 0.698419000063767
28125001-28130000 0.9189253030248717
28130001-28135000 0.6636548879877963
28135001-28140000 0.650176562422286
28140001-28145000 0.7188026227366987
28145001-28150000 0.7847601270038049
28150001-28155000 1.4268999945287022
28155001-28160000 0.5780503430738951
28160001-28165000 0.3036935839233027
28165001-28170000 0.3475218478668109
28170001-28175000 0.670227262552734
28175001-28180000 3.9446263168972107
28180001-28185000 1.2273199504918748
28185001-28190000 0.8797176645198007
28190001-28195000 1.258223472364468
28195001-28200000 0.8549137608587162
28200001-28205000 0.7232318831223357
28205001-28210000 0.7480325598030044
28210001-28215000 0.9839115212995241
28215001-28220000 0.7038559518342707
28220001-28225000 0.7559380495163586
28225001-28230000 1.7428263773606252
28230001-28235000 2.6075735822686203
28235001-28240000 1.3254237738374712
28240001-28245000 3.939382346392063
28245001-28250000 13.294481619923394
28250001-28255000 0.972406002628571
28255001-28260000 1.859908595371747
28260001-28265000 1.5760233935694932
28265001-28270000 0.748240619439917
28270001-28275000 1.0937307268923686
28275001-28280000 0.49477612802348026
28280001-28285000 0.44293736182499904
28285001-28290000 0.8933868880831158
28290001-28295000 0.5408180709254221
28295001-28300000 0.5444840614364367
28300001-28305000 0.8749738694179849
28305001-28310000 0.7263525291518712
28310001-28315000 0.6080954759277013
28315001-28320000 0.5696956518969052
28320001-28325000 0.7325478786409784
28325001-28330000 0.8292832502167898
28330001-28335000 0.5677656901434617
28335001-28340000 0.49920897322571417
28340001-28345000 0.597060705287316
28345001-28350000 1.263134930223865
28350001-28355000 0.7287801315674892
28355001-28360000 0.475368060776556
28360001-28365000 0.8524039776568214
28365001-28370000 0.9443955772771273
28370001-28375000 0.6217996586304417
28375001-28380000 0.4216997077473009
28380001-28385000 0.5872360893471197
28385001-28390000 1.0321208956135488
28390001-28395000 0.5707448038733104
28395001-28400000 0.9616727774781824
28400001-28405000 2.0761603329591325
28405001-28410000 0.8023007021453177
28410001-28415000 0.7339033575842359
28415001-28420000 1.5272160495073364
28420001-28425000 1.642249809411183
28425001-28430000 0.5737212160308299
28430001-28435000 0.6665053430832687
28435001-28440000 0.46709370128889577
28440001-28445000 0.523832539936765
28445001-28450000 0.7808743448925722
28450001-28455000 0.9474044887952738
28455001-28460000 1.256506715165443
28460001-28465000 0.5686027822348446
28465001-28470000 1.0060707863143428
28470001-28475000 2.91193163094997
28475001-28480000 1.299036548265261
28480001-28485000 0.9563593844333254
28485001-28490000 0.8959303807700458
28490001-28495000 0.6789775451286857
28495001-28500000 1.150259836125759
28500001-28505000 0.8259052656028276
28505001-28510000 0.5159224231318199
28510001-28515000 0.8061607370510925
28515001-28520000 0.6364147563802031
28520001-28525000 0.49799697734445114
28525001-28530000 0.8221804996866624
28530001-28535000 1.0321018841704186
28535001-28540000 1.0547672112038229
28540001-28545000 1.8577904119934912
28545001-28550000 0.621129517165964
28550001-28555000 0.45954624787204734
28555001-28560000 0.7937860817231144
28560001-28565000 1.0540424284196772
28565001-28570000 0.7937553487907244
28570001-28575000 1.3250132991971675
28575001-28580000 1.5646980956101129
28580001-28585000 0.5088089473449868
28585001-28590000 0.929448358882621
28590001-28595000 1.5052356263638764
28595001-28600000 0.6479802698175241
28600001-28605000 0.6185009958015805
28605001-28610000 0.5475895559558537
28610001-28615000 0.9323245520811945
28615001-28620000 0.988927301325923
28620001-28625000 0.470864958195109
28625001-28630000 0.5911133992467041
28630001-28635000 0.7741398840311454
28635001-28640000 0.7306555687250422
28640001-28645000 0.7908107098114733
28645001-28650000 0.6229514365089817
28650001-28655000 0.5878447361407709
28655001-28660000 0.5003818176890346
28660001-28665000 0.9183478699200972
28665001-28670000 1.2845776415240382
28670001-28675000 0.6142899978461143
28675001-28680000 0.7417948100037349
28680001-28685000 0.8663901562576956
28685001-28690000 0.8821158057541897
28690001-28695000 0.890259616444339
28695001-28700000 1.0364783780040467
28700001-28705000 0.6757151075879199
28705001-28710000 0.8439374572977234
28710001-28715000 2.27470574525851
28715001-28720000 0.9427195392145756
28720001-28725000 1.2839234886002697
28725001-28730000 3.3021722969888017
28730001-28735000 0.9680649574931856
28735001-28740000 0.9651260966673008
28740001-28745000 2.5876087790177964
28745001-28750000 1.7959566582627922
28750001-28755000 1.0442889962262003
28755001-28760000 0.7751924694776479
28760001-28765000 0.49933558576959647
28765001-28770000 0.43193011677295606
28770001-28775000 0.4487423570375164
28775001-28780000 0.43375384953638574
28780001-28785000 0.5439290271135004
28785001-28790000 1.0745307169729712
28790001-28795000 1.985527635890625
28795001-28800000 0.983434547050768
28800001-28805000 0.6413059311113599
28805001-28810000 1.0093444849432576
28810001-28815000 0.8004737081013324
28815001-28820000 0.5456673775986595
28820001-28825000 0.7023809543738276
28825001-28830000 1.486031798028683
28830001-28835000 1.9462096577060624
28835001-28840000 0.8759712956932098
28840001-28845000 0.508493274500922
28845001-28850000 0.5098100638030706
28850001-28855000 1.4372542708063702
28855001-28860000 1.1735108583681904
28860001-28865000 0.8307296433752019
28865001-28870000 2.0188067451980833
28870001-28875000 8.772652642143784
28875001-28880000 1.4322470493102517
28880001-28885000 0.7602102633163661
28885001-28890000 1.0249956135439726
28890001-28895000 1.0610964404935674
28895001-28900000 1.13876363140797
28900001-28905000 0.9939758781187217
28905001-28910000 0.49838984206862874
28910001-28915000 0.5493977298259642
28915001-28920000 0.9209154135705305
28920001-28925000 2.9195205207989834
28925001-28930000 7.237381497604889
28930001-28935000 6.600436079209372
28935001-28940000 12.219484322802513
28940001-28945000 2.6613613635381
28945001-28950000 1.4293852542890384
28950001-28955000 1.180393040750315
28955001-28960000 0.9965338596109464
28960001-28965000 1.1735258454656732
28965001-28970000 1.0944978512704528
28970001-28975000 1.1645465836988853
28975001-28980000 1.2966924320361657
28980001-28985000 1.353759315854816
28985001-28990000 1.2628209277203404
28990001-28995000 0.8427819944374102
28995001-29000000 0.7244526871977146
29000001-29005000 1.7217738724797669
29005001-29010000 1.4763430056250462
29010001-29015000 0.6484249804218534
29015001-29020000 1.0170859566406474
29020001-29025000 1.6676367089304875
29025001-29030000 0.7053017500966049
29030001-29035000 0.5745132529280715
29035001-29040000 0.789576404617958
29040001-29045000 1.0667402648904851
29045001-29050000 0.964331511930672
29050001-29055000 1.0824861773441647
29055001-29060000 0.8891391426546454
29060001-29065000 0.8970502788444892
29065001-29070000 1.2165196030478347
29070001-29075000 0.8066625926237545
29075001-29080000 0.7907470102647074
29080001-29085000 1.4776678763000586
29085001-29090000 1.533270043897516
29090001-29095000 0.8479885870814362
29095001-29100000 0.6222841672294988
29100001-29105000 0.8568741670482675
29105001-29110000 0.8806573033562604
29110001-29115000 0.8320344013892381
29115001-29120000 1.0109841127265566
29120001-29125000 0.8428610762255322
29125001-29130000 10.217422724997327
29130001-29135000 3.816976851972596
29135001-29140000 0.870341654905864
29140001-29145000 1.183335718150446
29145001-29150000 1.0720510168091635
29150001-29155000 0.9956252362101663
29155001-29160000 0.7635090723361351
29160001-29165000 0.9231626893880992
29165001-29170000 1.0463242065343585
29170001-29175000 0.8326442925277286
29175001-29180000 1.0215884042304824
29180001-29185000 0.9152938604729458
29185001-29190000 0.6803392847279565
29190001-29195000 0.8957161974617348
29195001-29200000 1.1930036239652915
29200001-29205000 0.688563587589415
29205001-29210000 0.7453078309984603
29210001-29215000 1.004382872512159
29215001-29220000 0.8216256215975529
29220001-29225000 0.7838917099261927
29225001-29230000 0.9265572684852766
29230001-29235000 1.0373581955381062
29235001-29240000 0.6775576443949392
29240001-29245000 0.8747801656628406
29245001-29250000 0.7476067659372511
29250001-29255000 0.4783851940899609
29255001-29260000 0.7673656563074457
29260001-29265000 0.9395737687682958
29265001-29270000 0.6364577050560808
29270001-29275000 0.1897303135003932
29275001-29280000 0.2859095599678251
29280001-29285000 1.0115605891970783
29285001-29290000 0.5242069141163458
29290001-29295000 0.9070387714585663
29295001-29300000 1.9297078989787932
29300001-29305000 1.4056636192168344
29305001-29310000 1.140106798385796
29310001-29315000 4.1041296205847955
29315001-29320000 4.486714116959088
29320001-29325000 1.265765970534486
29325001-29330000 0.8527665823791086
29330001-29335000 0.6455976952207412
29335001-29340000 0.996146314899183
29340001-29345000 1.3665803548545423
29345001-29350000 0.8336812655400914
29350001-29355000 0.7236464324852004
29355001-29360000 0.798590736177882
29360001-29365000 0.6517206254685365
29365001-29370000 0.5006709609950346
29370001-29375000 0.6304668566888264
29375001-29380000 0.8234690597048853
29380001-29385000 0.6770923527684805
29385001-29390000 1.0413318276882915
29390001-29395000 0.7033523662063423
29395001-29400000 0.6462354704537814
29400001-29405000 0.45715354498604854
29405001-29410000 0.28518502885877606
29410001-29415000 0.8709141974324853
29415001-29420000 0.845920618196671
29420001-29425000 0.6439828140967894
29425001-29430000 2.3943256512306035
29430001-29435000 1.1201309860357966
29435001-29440000 0.8532719879145999
29440001-29445000 3.5209220111067348
29445001-29450000 2.047303996662847
29450001-29455000 1.279212722662955
29455001-29460000 1.4749490363956708
29460001-29465000 0.8828380030174593
29465001-29470000 0.7627562098635583
29470001-29475000 0.6164896846708563
29475001-29480000 0.602542777794824
29480001-29485000 1.2049023250075144
29485001-29490000 0.8517041677919335
29490001-29495000 0.5010633385103451
29495001-29500000 0.5865150376746255
29500001-29505000 0.9841976262754794
29505001-29510000 1.5327416147809576
29510001-29515000 0.7762679502173562
29515001-29520000 0.7796987087229809
29520001-29525000 3.6103350555878495
29525001-29530000 0.7381186496135933
29530001-29535000 0.481581477367103
29535001-29540000 1.5715848527059733
29540001-29545000 1.0906132266488044
29545001-29550000 0.5453489746036999
29550001-29555000 0.9907472489523244
29555001-29560000 0.9321611772505758
29560001-29565000 0.6486077685367893
29565001-29570000 0.7710099217289554
29570001-29575000 0.6495238645773704
29575001-29580000 0.31991872752714967
29580001-29585000 0.438131979045896
29585001-29590000 0.6489129838550132
29590001-29595000 0.3825559311760737
29595001-29600000 0.5755234537888767
29600001-29605000 0.7868797203591998
29605001-29610000 0.7457234435693343
29610001-29615000 0.6193462628842554
29615001-29620000 0.6216654464608319
29620001-29625000 0.5926276361989591
29625001-29630000 0.5642433696121107
29630001-29635000 0.5599820759682265
29635001-29640000 0.46517223268704677
29640001-29645000 0.47556146253131465
29645001-29650000 0.7940438810024942
29650001-29655000 0.8761983401234491
29655001-29660000 0.502092770153845
29660001-29665000 0.4531077808414721
29665001-29670000 0.83622323689506
29670001-29675000 1.1435387289381609
29675001-29680000 0.5171705049954596
29680001-29685000 0.4859032444402479
29685001-29690000 0.7326385334048648
29690001-29695000 1.1173976126164822
29695001-29700000 1.1647355150974448
29700001-29705000 0.7453250945805517
29705001-29710000 0.7054366088110596
29710001-29715000 1.270037707299664
29715001-29720000 1.0704579740664903
29720001-29725000 1.2247277747259648
29725001-29730000 0.8473609487397465
29730001-29735000 0.5069892495218424
29735001-29740000 4.994831117352836
29740001-29745000 2.6690664241672692
29745001-29750000 0.5755929723341396
29750001-29755000 0.5167388739774321
29755001-29760000 2.47871757587239
29760001-29765000 2.9307160439116027
29765001-29770000 0.37684400289769865
29770001-29775000 1.0011536831298435
29775001-29780000 3.2142259979279935
29780001-29785000 0.5509644072119727
29785001-29790000 0.4466654318187852
29790001-29795000 0.68989853907368
29795001-29800000 0.658967111953056
29800001-29805000 0.6796077341987835
29805001-29810000 0.9709079528326228
29810001-29815000 0.7098159281101002
29815001-29820000 1.0305929211475766
29820001-29825000 1.3781695614927658
29825001-29830000 0.5323659471231856
29830001-29835000 0.515530113953362
29835001-29840000 0.7889125521170737
29840001-29845000 0.5195412522877676
29845001-29850000 0.4419309331133865
29850001-29855000 0.5650292835475096
29855001-29860000 0.617067166828734
29860001-29865000 0.3134307421112079
29865001-29870000 0.30339807983416195
29870001-29875000 0.5668826033925919
29875001-29880000 0.4465246583979811
29880001-29885000 0.45135693808836325
29885001-29890000 0.6229042781489622
29890001-29895000 0.5646899352594137
29895001-29900000 0.9972070608523281
29900001-29905000 2.178194418222548
29905001-29910000 1.3491436178412253
29910001-29915000 0.8663527415733174
29915001-29920000 0.6558186324942926
29920001-29925000 1.3355694772402809
29925001-29930000 0.7465396166958821
29930001-29935000 0.4302130055698676
29935001-29940000 1.2440393489999046
29940001-29945000 1.1197708237433288
29945001-29950000 0.6013575415870004
29950001-29955000 0.6504338769122647
29955001-29960000 1.2524432802703767
29960001-29965000 1.316910286406131
29965001-29970000 0.8892020120353513
29970001-29975000 0.8863235210900386
29975001-29980000 0.5559096695552085
29980001-29985000 0.682932285137078
29985001-29990000 0.8011385684887762
29990001-29995000 0.557614252929467
29995001-30000000 0.672003218705598
30000001-30005000 0.49921852692098295
30005001-30010000 1.6842256305551773
30010001-30015000 2.11795038402358
30015001-30020000 0.41429585443884553
30020001-30025000 0.5723115301652368
30025001-30030000 0.8833352908579145
30030001-30035000 0.6387871194846786
30035001-30040000 0.3602496540510988
30040001-30045000 0.5507499358627634
30045001-30050000 0.6079868590986047
30050001-30055000 0.4960774821581844
30055001-30060000 0.8761458509189074
30060001-30065000 1.5182413231308616
30065001-30070000 1.4535700791442043
30070001-30075000 0.742893222754317
30075001-30080000 0.49241754194689497
30080001-30085000 1.0050448332920034
30085001-30090000 2.64585253071936
30090001-30095000 0.6474895583786505
30095001-30100000 0.7573525267424125
30100001-30105000 0.5857233990799415
30105001-30110000 0.4161885474353995
30110001-30115000 0.48677220320722425
30115001-30120000 0.5215136281359358
30120001-30125000 0.6642664130357647
30125001-30130000 0.6035840442203441
30130001-30135000 0.5397212100927993
30135001-30140000 0.6763259307867668
30140001-30145000 0.6104924249595733
30145001-30150000 0.4502104993239492
30150001-30155000 1.8106953686877885
30155001-30160000 2.4585748340564564
30160001-30165000 2.222846685098883
30165001-30170000 3.250763877893806
30170001-30175000 0.730017415800364
30175001-30180000 0.8379375004837688
30180001-30185000 1.039781149903446
30185001-30190000 0.6241687815753477
30190001-30195000 0.855552360301223
30195001-30200000 1.2447532686865543
30200001-30205000 0.92877365954975
30205001-30210000 0.7048879456877378
30210001-30215000 0.6520367645854829
30215001-30220000 0.7434333174706489
30220001-30225000 0.552246841554016
30225001-30230000 0.5743206156892713
30230001-30235000 0.7782495521545308
30235001-30240000 0.9268572235621382
30240001-30245000 0.967587556443811
30245001-30250000 0.9013883867293118
30250001-30255000 0.7097413637808749
30255001-30260000 0.6443060409190347
30260001-30265000 1.0503969053413142
30265001-30270000 1.0692361951196758
30270001-30275000 0.5443703450943227
30275001-30280000 0.9981903125709186
30280001-30285000 0.9691243661242063
30285001-30290000 0.6754690410983101
30290001-30295000 0.8318909462596299
30295001-30300000 0.7112395561395339
30300001-30305000 0.6212793977668357
30305001-30310000 0.4700635740633611
30310001-30315000 0.5396386610183984
30315001-30320000 0.8234617302416489
30320001-30325000 1.1880854678620947
30325001-30330000 0.6537871760361911
30330001-30335000 0.5078181610964623
30335001-30340000 0.859180038399132
30340001-30345000 1.4720216466915554
30345001-30350000 0.7105546119134546
30350001-30355000 0.8362837253688267
30355001-30360000 1.150922847522683
30360001-30365000 0.46591298521097374
30365001-30370000 0.3589615197391057
30370001-30375000 0.47933926626131923
30375001-30380000 0.6081903499365003
30380001-30385000 0.7112869840745136
30385001-30390000 2.001866483629608
30390001-30395000 1.4147282050047594
30395001-30400000 0.7378381640212832
30400001-30405000 0.9092542559231005
30405001-30410000 0.5338085379150255
30410001-30415000 0.39468940994287566
30415001-30420000 1.3793458157163319
30420001-30425000 2.035148552872262
30425001-30430000 0.6841758599276625
30430001-30435000 0.7061571333083236
30435001-30440000 1.0121132173416387
30440001-30445000 0.6084600180140838
30445001-30450000 0.43104834614537046
30450001-30455000 6.802499667616724
30455001-30460000 2.9468569096628343
30460001-30465000 0.9048937867567031
30465001-30470000 0.9210954302658654
30470001-30475000 1.0509496052720309
30475001-30480000 0.6373124168595307
30480001-30485000 0.43448138606356657
30485001-30490000 0.5855757487770662
30490001-30495000 0.7570887307197804
30495001-30500000 0.9810153885544711
30500001-30505000 0.7300641493428477
30505001-30510000 0.789789998745982
30510001-30515000 0.5515486721215626
30515001-30520000 0.516670962375643
30520001-30525000 0.6735213341027576
30525001-30530000 0.9656485023814821
30530001-30535000 1.277302321994738
30535001-30540000 0.7498909976792754
30540001-30545000 0.6749597149914612
30545001-30550000 0.8079935735240001
30550001-30555000 0.7231077042940712
30555001-30560000 0.6450298529267208
30560001-30565000 0.8049976819886935
30565001-30570000 1.0893934359374995
30570001-30575000 1.1895597933540458
30575001-30580000 0.7977143011130906
30580001-30585000 0.9814473764334081
30585001-30590000 1.0592447783481413
30590001-30595000 0.6076596492051913
30595001-30600000 0.6645440855502526
30600001-30605000 0.638093609634412
30605001-30610000 0.6522874997685696
30610001-30615000 0.8149936625703588
30615001-30620000 0.8968088295263161
30620001-30625000 1.0626704066020385
30625001-30630000 0.7997324478421033
30630001-30635000 1.3085659360334296
30635001-30640000 2.065766424763626
30640001-30645000 1.3521139926189187
30645001-30650000 1.3257276044856077
30650001-30655000 0.8601167429831453
30655001-30660000 0.6345450442786118
30660001-30665000 0.7260777667711845
30665001-30670000 0.7640237626784737
30670001-30675000 0.7425162718875838
30675001-30680000 0.730694939283751
30680001-30685000 0.6775436469389562
30685001-30690000 0.7520008393458191
30690001-30695000 0.918994830999631
30695001-30700000 0.6681811975749844
30700001-30705000 0.7749006881068997
30705001-30710000 0.36803607112222175
30710001-30715000 0.7113457944040886
30715001-30720000 0.35794983946500897
30720001-30725000 0.23550498464727548
30725001-30730000 1.0880098683670132
30730001-30735000 0.9584609257507605
30735001-30740000 1.6551452962231907
30740001-30745000 0.6213047262121502
30745001-30750000 0.36665963696069187
30750001-30755000 0.459814404459733
30755001-30760000 0.4693849808774035
30760001-30765000 0.4098828270697689
30765001-30770000 0.4760958721914874
30770001-30775000 0.42978888028923307
30775001-30780000 0.5295027841912552
30780001-30785000 0.8400104034543922
30785001-30790000 0.7312757154820508
30790001-30795000 0.598657572127053
30795001-30800000 0.7527680696598629
30800001-30805000 0.681940982002507
30805001-30810000 0.49704300806910845
30810001-30815000 0.52572360523345
30815001-30820000 0.6350313697358608
30820001-30825000 0.7761386211214385
30825001-30830000 0.977550264312154
30830001-30835000 0.9984999695824287
30835001-30840000 0.9412217533154308
30840001-30845000 0.8066409206030121
30845001-30850000 0.829942778525349
30850001-30855000 0.9049644399518917
30855001-30860000 0.7512486709805493
30860001-30865000 0.6882943837072967
30865001-30870000 0.8498579296021787
30870001-30875000 0.7034080712315387
30875001-30880000 0.5772290643113841
30880001-30885000 0.6277867777217491
30885001-30890000 0.6574151427206647
30890001-30895000 0.8146695290409439
30895001-30900000 0.7972334539013464
30900001-30905000 0.6835393050692771
30905001-30910000 0.9648374386669507
30910001-30915000 1.08810366772816
30915001-30920000 0.6772391707448239
30920001-30925000 0.6145589119545379
30925001-30930000 0.7718974349139827
30930001-30935000 0.7952237762469427
30935001-30940000 0.52982268888017
30940001-30945000 0.6463177842641283
30945001-30950000 0.8903866945044666
30950001-30955000 0.5813106554157629
30955001-30960000 1.0838758737022893
30960001-30965000 1.7866835177056106
30965001-30970000 1.2243413380087806
30970001-30975000 1.0093969755547636
30975001-30980000 0.8473360201182889
30980001-30985000 1.3376460827849534
30985001-30990000 1.0426979498606377
30990001-30995000 0.6963026860457223
30995001-31000000 1.7360854598243258
31000001-31005000 1.9839588892046436
31005001-31010000 0.8591737352416172
31010001-31015000 0.7409822035998881
31015001-31020000 0.727583892683513
31020001-31025000 0.6377555134405596
31025001-31030000 0.7341703350055101
31030001-31035000 2.80647353998417
31035001-31040000 1.5740046692324166
31040001-31045000 0.7391000305473575
31045001-31050000 0.8508462989089499
31050001-31055000 1.3516393737607306
31055001-31060000 0.9646081202965335
31060001-31065000 0.6086575468443735
31065001-31070000 0.5990771560885961
31070001-31075000 0.4915349715948462
31075001-31080000 0.6419138434676775
31080001-31085000 1.2554384625831032
31085001-31090000 2.4995739249991478
31090001-31095000 1.1958294043072295
31095001-31100000 0.48613068193042963
31100001-31105000 1.7301144875163523
31105001-31110000 1.540442459799613
31110001-31115000 0.7282296216433898
31115001-31120000 1.2730297201273175
31120001-31125000 0.7537173390557563
31125001-31130000 0.5057150545441145
31130001-31135000 0.5373343563982274
31135001-31140000 0.47877494615948296
31140001-31145000 0.4041053779349974
31145001-31150000 0.9522099674035287
31150001-31155000 1.4874637401965056
31155001-31160000 0.970538391008634
31160001-31165000 2.984422714505249
31165001-31170000 0.8253031954959088
31170001-31175000 0.5175558059924303
31175001-31180000 2.4877348234412024
31180001-31185000 1.1993695433633993
31185001-31190000 0.9144396343884682
31190001-31195000 1.2173446432828794
31195001-31200000 0.7534814413392273
31200001-31205000 1.9785954218071278
31205001-31210000 1.8948709983386038
31210001-31215000 0.8954727329684345
31215001-31220000 1.5479934747760393
31220001-31225000 0.6904946464492512
31225001-31230000 0.8480477716107618
31230001-31235000 1.6242077472535026
31235001-31240000 0.7495164718815583
31240001-31245000 0.8708991272474199
31245001-31250000 0.9609129581010524
31250001-31255000 1.0031661793389537
31255001-31260000 0.7290159216442614
31260001-31265000 0.47959909410876844
31265001-31270000 0.5765982613433408
31270001-31275000 0.9420997774435501
31275001-31280000 0.9137603497858825
31280001-31285000 0.6836114758026354
31285001-31290000 1.2396638254999552
31290001-31295000 1.0705982376572478
31295001-31300000 0.7094448560882634
31300001-31305000 0.9397679344801738
31305001-31310000 1.0666101478451064
31310001-31315000 11.029598135540766
31315001-31320000 6.150099379981058
31320001-31325000 1.1515549140364836
31325001-31330000 1.2177330991658628
31330001-31335000 1.4276899580795401
31335001-31340000 4.398329113515811
31340001-31345000 2.2430861297803277
31345001-31350000 1.046840080513947
31350001-31355000 1.2144421316559817
31355001-31360000 1.8283943470407722
31360001-31365000 1.5924084455775167
31365001-31370000 1.3370477058588308
31370001-31375000 0.8164929861637695
31375001-31380000 0.5817230930189754
31380001-31385000 0.9547375325892686
31385001-31390000 1.1677056514090578
31390001-31395000 0.8215901357013412
31395001-31400000 4.442838688713476
31400001-31405000 2.5438828263871702
31405001-31410000 0.6365226600266406
31410001-31415000 0.9751441857944911
31415001-31420000 1.3781937670050393
31420001-31425000 1.0294082251189698
31425001-31430000 0.5889982214388818
31430001-31435000 0.4881337174733301
31435001-31440000 2.23395637955687
31440001-31445000 2.047866649654658
31445001-31450000 0.5146293432023656
31450001-31455000 0.7504824675916039
31455001-31460000 1.044600486093169
31460001-31465000 0.607971968439847
31465001-31470000 0.8601452296900729
31470001-31475000 0.8285506058752465
31475001-31480000 0.5488729667742462
31480001-31485000 0.7789608023617323
31485001-31490000 1.8133413282583126
31490001-31495000 1.16693745051186
31495001-31500000 0.7515793325180701
31500001-31505000 0.788571394674128
31505001-31510000 0.8120029663417405
31510001-31515000 0.7670128920268442
31515001-31520000 0.5295119337745371
31520001-31525000 0.6306062163657693
31525001-31530000 0.7230486201553709
31530001-31535000 0.8118445291921026
31535001-31540000 0.693637498342924
31540001-31545000 0.8102780526416337
31545001-31550000 0.675959565274016
31550001-31555000 0.5435293348432103
31555001-31560000 0.7772690690395888
31560001-31565000 0.5766944256397433
31565001-31570000 0.7311656994258554
31570001-31575000 0.41320197685510607
31575001-31580000 0.317622593853273
31580001-31585000 0.6594820200187826
31585001-31590000 1.1950987541963594
31590001-31595000 2.4594529667076404
31595001-31600000 1.9587803408921904
31600001-31605000 1.333012599127146
31605001-31610000 0.5131449600051544
31610001-31615000 0.5504923894093984
31615001-31620000 1.3825277478826463
31620001-31625000 1.042757315786417
31625001-31630000 0.8627159833748202
31630001-31635000 0.6179186146169731
31635001-31640000 0.6952109924353995
31640001-31645000 0.711848343747579
31645001-31650000 0.4730537940328614
31650001-31655000 0.5839487510825266
31655001-31660000 0.701051329344203
31660001-31665000 0.3760568857089383
31665001-31670000 0.3818455646372301
31670001-31675000 0.9094961873164743
31675001-31680000 1.1639690018550959
31680001-31685000 0.5314202814395709
31685001-31690000 0.5515331293283445
31690001-31695000 0.602134553407527
31695001-31700000 0.43113425105713893
31700001-31705000 1.9381270749567463
31705001-31710000 1.5973906407394474
31710001-31715000 0.7857287054850794
31715001-31720000 0.9560175169045786
31720001-31725000 0.5412365903412755
31725001-31730000 0.7823722129224896
31730001-31735000 1.1341043367351527
31735001-31740000 2.3370959484709095
31740001-31745000 5.383077756879293
31745001-31750000 1.1748440310317754
31750001-31755000 1.1521342636511713
31755001-31760000 0.9189374006223421
31760001-31765000 2.3066520333599634
31765001-31770000 4.656941542988617
31770001-31775000 0.4698366227791252
31775001-31780000 0.6288358173914638
31780001-31785000 8.648300254657306
31785001-31790000 1.3618064092953184
31790001-31795000 0.4950054731143396
31795001-31800000 0.9172937218191148
31800001-31805000 1.2483269452107644
31805001-31810000 0.6442980529751282
31810001-31815000 0.7328455041228764
31815001-31820000 1.4805093658106716
31840001-31845000 1.2146131146479646
31845001-31850000 0.9517964635853174
31850001-31855000 0.9778261133016238
31855001-31860000 0.8125386698276663
31860001-31865000 0.5987862438016436
31865001-31870000 0.7034570223968416
31870001-31875000 1.4212961314419659
31875001-31880000 0.7601766535983482
31880001-31885000 0.5735369195854848
31885001-31890000 0.7288110158473652
31890001-31895000 0.5451305050642263
31895001-31900000 0.7247587814570835
31900001-31905000 1.3182703292696576
31905001-31910000 0.8201097394569945
31910001-31915000 0.6309562223149364
31915001-31920000 0.7091485084039932
31920001-31925000 0.759838664638656
31925001-31930000 0.7572178785079533
31930001-31935000 1.4128898728728096
31935001-31940000 1.0812254764444855
31940001-31945000 0.6567815386361235
31945001-31950000 1.1144068364640825
31950001-31955000 0.7703219367200348
31955001-31960000 0.38245004538561905
31960001-31965000 0.6964887056824631
31965001-31970000 1.295727715361923
31970001-31975000 0.5785332424130092
31975001-31980000 0.666955085259821
31980001-31985000 0.6518360274632045
31985001-31990000 0.6008802686299346
31990001-31995000 0.8302531952527072
31995001-32000000 0.710828570312275
32000001-32005000 0.6646014337299161
32005001-32010000 2.5449303922678186
32010001-32015000 0.7856086999815035
32015001-32020000 0.23743371060260238
32020001-32025000 0.2245138216276154
32025001-32030000 0.338119049599129
32030001-32035000 0.5874838898362705
32035001-32040000 0.5229752789994058
32040001-32045000 0.677894974256703
32045001-32050000 0.6261006868601077
32050001-32055000 0.5180384325185123
32055001-32060000 0.5997118120258796
32060001-32065000 0.6607853547731379
32065001-32070000 0.49094144115335503
32070001-32075000 0.3833703324503175
32075001-32080000 0.7980862241000026
32080001-32085000 0.8567969361967219
32085001-32090000 0.3983080454895174
32090001-32095000 0.48025206618723515
32095001-32100000 0.5130916152093602
32100001-32105000 0.6046123566333037
32105001-32110000 0.6333736861733644
32110001-32115000 0.5796676779272979
32115001-32120000 0.6336020905466042
32120001-32125000 0.7250831919194293
32125001-32130000 0.40307623161838946
32130001-32135000 0.37054257410273594
32135001-32140000 0.7168898870963886
32140001-32145000 0.672606409945389
32145001-32150000 0.5942756144396688
32150001-32155000 0.5695124390820597
32155001-32160000 2.5264049568762776
32160001-32165000 2.26929091003698
32165001-32170000 0.4673651920452655
32170001-32175000 0.5589600180581265
32175001-32180000 0.5253852082213775
32180001-32185000 0.6150864760856197
32185001-32190000 1.101303593248139
32190001-32195000 1.1358729208091507
32195001-32200000 2.354981678582874
32200001-32205000 4.197333859481663
32205001-32210000 1.7229934253753103
32210001-32215000 1.77730240380889
32215001-32220000 2.3991720065015905
32220001-32225000 4.121551610537495
32225001-32230000 3.6682331213264767
32230001-32235000 1.0955251168047289
32235001-32240000 0.992150928932358
32240001-32245000 1.523483079385955
32245001-32250000 1.82753314204487
32250001-32255000 2.1007527661301553
32255001-32260000 4.519645476420918
32260001-32265000 7.8151265459780745
32265001-32270000 1.13849928588976
32270001-32275000 1.0868042962242344
32275001-32280000 0.9880406690493047
32280001-32285000 0.4532908167737781
32285001-32290000 0.42790112117041157
32290001-32295000 1.065912103352697
32295001-32300000 1.0971036230235802
32300001-32305000 0.5010107789310169
32305001-32310000 0.7731016962780562
32310001-32315000 0.9145361740567554
32315001-32320000 0.9229529098192613
32320001-32325000 4.379920581996781
32325001-32330000 0.7115726544413867
32330001-32335000 0.43259042418280796
32335001-32340000 0.47161566835317753
32340001-32345000 0.323042580148917
32345001-32350000 0.5269962575093798
32350001-32355000 1.258237209836447
32355001-32360000 0.7468588272676724
32360001-32365000 0.8018632445884988
32365001-32370000 0.8671850893616369
32370001-32375000 0.8654951659322055
32375001-32380000 0.6566020816307407
32380001-32385000 1.6686261950807173
32385001-32390000 5.089490333718514
32390001-32395000 0.5417342694762538
32395001-32400000 0.6426090352791253
32400001-32405000 1.1378460969893551
32405001-32410000 3.016855489961512
32410001-32415000 2.0137403513013377
32415001-32420000 1.152403126513489
32420001-32425000 0.8846754857907245
32425001-32430000 0.6251011629218278
32430001-32435000 0.8951454737024802
32435001-32440000 0.7292810649848694
32440001-32445000 1.0995661067793925
32445001-32450000 1.5084615750081443
32450001-32455000 0.5511140339328487
32455001-32460000 0.7506346041918863
32460001-32465000 0.33566464163579784
32465001-32470000 0.30810447449156053
32470001-32475000 0.5632508663531005
32475001-32480000 0.6003160652966889
32480001-32485000 1.7799971584424237
32485001-32490000 2.2108979531527813
32490001-32495000 1.5600139545411413
32495001-32500000 1.0380708474491558
32500001-32505000 0.554686842697474
32505001-32510000 0.9279504923106779
32510001-32515000 0.9762961179187609
32515001-32520000 0.31809659883948754
32520001-32525000 0.7249273296049018
32525001-32530000 1.6587528370651732
32530001-32535000 0.519102595608687
32535001-32540000 0.7461976341806179
32540001-32545000 1.1508068484902332
32545001-32550000 0.5011044466885765
32550001-32555000 0.49981508443302436
32555001-32560000 0.5093974430725162
32560001-32565000 0.46028281222450146
32565001-32570000 0.6779707555811181
32570001-32575000 0.9024554405605411
32575001-32580000 5.180281156573776
32580001-32585000 2.036004950376939
32585001-32590000 0.7598538769794357
32590001-32595000 11.754313536691587
32595001-32600000 2.7080228908907396
32600001-32605000 0.6003031922181393
32605001-32610000 0.8879732908230787
32610001-32615000 1.0706591634879299
32615001-32620000 1.2660898112701984
32620001-32625000 1.2595364881337312
32625001-32630000 1.0585073985083733
32630001-32635000 0.4511068228281391
32635001-32640000 0.5218288209958629
32640001-32645000 1.2507152133885953
32645001-32650000 1.8123423540349057
32650001-32655000 4.514226313219895
32655001-32660000 2.6291182310036905
32660001-32665000 1.2766957544924602
32665001-32670000 1.9271865780366175
32670001-32675000 2.281914930420377
32675001-32680000 2.818185482508666
32680001-32685000 3.3696126092844123
32685001-32690000 0.9061559392993841
32690001-32695000 0.9883714324878345
32695001-32700000 1.2403082624482393
32700001-32705000 0.6507672019220568
32705001-32710000 0.5425062978219093
32710001-32715000 0.9144902289366275
32715001-32720000 1.8208520442420626
32720001-32725000 0.6720937640609356
32725001-32730000 0.5576888279698893
32730001-32735000 0.7399548533043024
32735001-32740000 0.9599885126449932
32740001-32745000 0.925308892987262
32745001-32750000 0.936258752220404
32750001-32755000 0.9239905004499829
32755001-32760000 0.519838498940916
32760001-32765000 0.5014100612224438
32765001-32770000 0.8444222555726556
32770001-32775000 0.8278658441315297
32775001-32780000 0.6241085630963071
32780001-32785000 0.6768139934373402
32785001-32790000 0.7019663517744996
32790001-32795000 0.8308829015002609
32795001-32800000 1.0458880243814885
32800001-32805000 1.0754935921399666
32805001-32810000 1.5621729669382944
32810001-32815000 0.9326771784493847
32815001-32820000 0.5628763160359137
32820001-32825000 0.7222357312092628
32825001-32830000 1.1548282957486162
32845001-32850000 1.8797566424697325
32850001-32855000 1.7127908094995865
32855001-32860000 1.5310023857796726
32860001-32865000 1.405859524666359
32865001-32870000 1.8018134640238856
32870001-32875000 1.1429943209613465
32875001-32880000 0.5988024348986251
32880001-32885000 0.6871138472517785
32885001-32890000 0.8998935446298627
32890001-32895000 0.43583056406886156
32895001-32900000 0.3460547768663382
32900001-32905000 0.5054443740166512
32905001-32910000 0.5668771289880012
32910001-32915000 0.5439212137030012
32915001-32920000 0.859926134887132
32920001-32925000 0.8109906722560478
32925001-32930000 0.5954184635332458
32930001-32935000 0.6212458570940382
32935001-32940000 0.8586432935912667
32940001-32945000 1.2865625294472343
32945001-32950000 0.7917203758516218
32950001-32955000 1.0715935655372153
32955001-32960000 1.6203111822938994
32960001-32965000 0.9072993294727931
32965001-32970000 0.838939942066853
32970001-32975000 0.6824721479131556
32975001-32980000 0.71285296162964
32980001-32985000 0.6207171651725908
32985001-32990000 0.6572047117293499
32990001-32995000 2.4149454138341753
32995001-33000000 1.7844848187071314
33000001-33005000 0.5612478740165863
33005001-33010000 1.2056264275409694
33010001-33015000 1.965792211294631
33015001-33020000 0.4456577692212469
33020001-33025000 0.9866055703872529
33025001-33030000 1.3125749751688662
33030001-33035000 0.6668608484657178
33035001-33040000 0.784675371992454
33040001-33045000 0.7217269443574565
33045001-33050000 0.6099069775826508
33050001-33055000 0.46268509619961123
33055001-33060000 0.3497461818681617
33060001-33065000 0.2745154960401862
33065001-33070000 1.0249222444590178
33070001-33075000 0.5525450282745658
33075001-33080000 0.08290574031790592
33080001-33085000 0.325960100762581
33085001-33090000 0.4812567428235757
33090001-33095000 0.12497113960742147
33095001-33100000 0.5535453054819954
33100001-33105000 0.722026469660811
33105001-33110000 0.13750437330856485
33110001-33115000 0.4867879738251734
33115001-33120000 0.7981829995171156
33120001-33125000 0.531804330276243
33125001-33130000 1.1594547930101675
33130001-33135000 0.6179549756640189
33135001-33140000 0.655325269366746
33140001-33145000 0.6922126443430258
33145001-33150000 0.7374435580952304
33150001-33155000 0.863698906758141
33155001-33160000 0.5271563366174803
33160001-33165000 0.46487618381535767
33165001-33170000 0.5775128179482903
33170001-33175000 1.0539689224641398
33175001-33180000 0.3973742269764345
33180001-33185000 0.24919292708453608
33185001-33190000 0.399213089163125
33190001-33195000 0.546765934872111
33195001-33200000 1.0139191603095135
33200001-33205000 1.161179697681916
33205001-33210000 0.6091288935708805
33210001-33215000 0.2525646510455633
33215001-33220000 0.35491433874395667
33220001-33225000 2.793303230353009
33225001-33230000 0.9787672054622183
33230001-33235000 0.6348514629190354
33235001-33240000 0.6469881576779901
33240001-33245000 0.634269446579715
33245001-33250000 0.7874751978856813
33250001-33255000 1.138875386165672
33255001-33260000 0.6995229616192943
33260001-33265000 0.626605270638021
33265001-33270000 0.5814488091138306
33270001-33275000 0.5570074138138026
33275001-33280000 0.9374735042957764
33280001-33285000 1.022010519684003
33285001-33290000 0.9984264847871233
33290001-33295000 1.2988945340675846
33295001-33300000 1.1650224345838411
33300001-33305000 1.1638885088136557
33305001-33310000 1.317040523280118
33310001-33315000 1.0779834820606429
33315001-33320000 0.3411941465834175
33320001-33325000 0.20320984969297815
33325001-33330000 0.40404854256100364
33330001-33335000 0.3249210015573801
33335001-33340000 0.45614652543739925
33340001-33345000 0.5567769534544882
33345001-33350000 0.31874705393180264
33350001-33355000 0.5511620772811029
33355001-33360000 0.5075639906856152
33360001-33365000 0.2223245924186478
33365001-33370000 0.13576206794642992
33370001-33375000 0.3079710742755036
33375001-33380000 0.934617483263155
33380001-33385000 0.6077697045593138
33385001-33390000 0.7329389934807592
33390001-33395000 2.0949788069814845
33395001-33400000 0.9590007794666277
33400001-33405000 0.3258877082159112
33405001-33410000 0.3163812527999007
33410001-33415000 0.32863600941332605
33415001-33420000 0.6027649116239817
33420001-33425000 0.5057641521995031
33425001-33430000 0.03577647319536319
33430001-33435000 0.046604668090527844
33435001-33440000 0.6752034969150389
33440001-33445000 0.2121627178773558
33445001-33450000 0.1837835483128272
33450001-33455000 0.4496670826081583
33455001-33460000 0.17819809744941653
33460001-33465000 0.05952440747540938
33465001-33470000 0.13960842488453418
33470001-33475000 0.3984965028149994
33475001-33480000 0.12350315803243259
33480001-33485000 0.37320157108821567
33485001-33490000 0.3075996098114115
33490001-33495000 0.3003500665322595
33495001-33500000 0.13250590523989794
33500001-33505000 0.0450746980467647
33505001-33510000 0.250519435367178
33510001-33515000 0.5360855017626146
33515001-33520000 0.18596096827441178
33520001-33525000 0.03339040367496927
33525001-33530000 0.18523571681299775
33530001-33535000 0.3678635079614102
33535001-33540000 0.31442830104634784
33540001-33545000 0.12385563653132992
33545001-33550000 0.10719324523442793
33550001-33555000 0.17205318072982898
33555001-33560000 0.02667832224047326
33560001-33565000 0.403440151220708
33565001-33570000 0.13157185958520481
33570001-33575000 0.19211730398389792
33575001-33580000 0.943070623575907
33580001-33585000 0.6248379215644528
33585001-33590000 0.360344105194376
33590001-33595000 0.24891512933515073
33595001-33600000 0.3869281922198847
33600001-33605000 0.25342317146530613
33605001-33610000 0.3754759741831961
33610001-33615000 0.5316554856777331
33615001-33620000 0.4398722221816328
33620001-33625000 0.5572575991711769
33625001-33630000 0.3844403310723337
33630001-33635000 0.08648846988411425
33635001-33640000 0.2492997355402778
33640001-33645000 3.789486613945802
33645001-33650000 0.5115934834930113
33650001-33655000 0.5976682861465387
33655001-33660000 0.38970324714899024
33660001-33665000 0.26670441751976826
33665001-33670000 0.4264280031363527
33670001-33675000 0.6398566472813395
33675001-33680000 0.48543321217901075
33680001-33685000 0.3393875115407302
33685001-33690000 0.46515952956494155
33690001-33695000 0.6502198588358232
33695001-33700000 0.5234072410789331
33700001-33705000 0.6729961498688902
33705001-33710000 0.850826019376271
33710001-33715000 0.4533514381909751
33715001-33720000 0.44654512271192304
33720001-33725000 0.7467731121398202
33725001-33730000 0.6138996061902695
33730001-33735000 0.6298235403273544
33735001-33740000 0.5638222246152501
33740001-33745000 0.4535312173442551
33745001-33750000 0.4316024155434082
33750001-33755000 0.6004202815557094
33755001-33760000 0.7655769513808266
33760001-33765000 0.5117295949856221
33765001-33770000 0.4735880255479811
33770001-33775000 0.5554730761793308
33775001-33780000 0.4888059708031279
33780001-33785000 0.18184943351463612
33785001-33790000 0.5292745623328964
33790001-33795000 0.3492722038228873
33795001-33800000 0.2405126257990176
33800001-33805000 0.44434508821148533
33805001-33810000 0.3239404824850973
33810001-33815000 0.3592305121177914
33815001-33820000 0.1486469026927656
33820001-33825000 0.7762905042488643
33825001-33830000 0.3346967286265923
33830001-33835000 0.11040083462420118
33835001-33840000 0.23094933751528576
33840001-33845000 0.10853182709297557
33845001-33850000 0.22613096942157906
33850001-33855000 0.42100567062589683
33855001-33860000 2.3381819536766857
33860001-33865000 0.9873468319838387
33865001-33870000 0.10962364310415931
33870001-33875000 0.8326921249372765
33875001-33880000 0.418167115299498
33880001-33885000 0.0
33885001-33890000 0.07578609840114593
33890001-33895000 0.6493493978829518
33895001-33900000 0.36951939493626357
33900001-33905000 0.769105639542102
33905001-33910000 0.48753077764865116
33910001-33915000 0.10838917062905208
33915001-33920000 0.5360621969650363
33920001-33925000 0.6916967154298003
33925001-33930000 0.15299185769138235
33930001-33935000 0.254752781645695
33935001-33940000 0.28331157255910633
33940001-33945000 0.36063078863371717
33945001-33950000 0.6526424487026583
33950001-33955000 0.515661633883004
33955001-33960000 0.14867471284101397
33960001-33965000 0.14792311476945522
33965001-33970000 0.42369271398751446
33970001-33975000 0.5438785710738384
33975001-33980000 0.678818322659112
33980001-33985000 0.24782512966618608
33985001-33990000 0.1922323433883938
33990001-33995000 0.15784973437983024
33995001-34000000 0.22641399231654877
34000001-34005000 0.48108043269207207
34005001-34010000 0.8480251082354899
34010001-34015000 0.7423754260641107
34015001-34020000 0.43539500744729837
34020001-34025000 0.5833734273972914
34025001-34030000 0.440572652979813
34030001-34035000 0.18192136370995635
34035001-34040000 0.31133837822687604
34040001-34045000 0.8422820040810417
34045001-34050000 0.6183508079256061
34050001-34055000 1.1361266837040325
34055001-34060000 0.5285626561919309
34060001-34065000 0.21639693235691373
34065001-34070000 0.2888282824353976
34070001-34075000 0.7909084200547765
34075001-34080000 0.8084460285158941
34080001-34085000 0.699648709520068
34085001-34090000 0.9203131505502526
34090001-34095000 0.7786090518438721
34095001-34100000 0.7989855052214664
34100001-34105000 0.710822165220881
34105001-34110000 0.6040518212431696
34110001-34115000 0.877770876705986
34115001-34120000 0.3396750161840831
34120001-34125000 0.3206044414341709
34125001-34130000 0.7076386243063322
34130001-34135000 0.7552850140125918
34135001-34140000 0.4726953134300415
34140001-34145000 0.4126930755498569
34145001-34150000 0.6889468281730082
34150001-34155000 1.674083356340602
34155001-34160000 0.9590608480973556
34160001-34165000 0.6740970370163012
34165001-34170000 0.5592828925586742
34170001-34175000 0.8226998486348192
34175001-34180000 0.2725936679900577
34180001-34185000 0.18326329065610564
34185001-34190000 0.530895708610498
34190001-34195000 0.8706184367527073
34195001-34200000 0.47594422164686123
34200001-34205000 0.34781589237238336
34205001-34210000 0.39343061885837716
34210001-34215000 0.276363375877749
34215001-34220000 0.7433100931522849
34220001-34225000 0.4403578676656421
34225001-34230000 0.34112023524518476
34230001-34235000 1.0011883146286855
34235001-34240000 0.8448318625066936
34240001-34245000 0.4443781772052403
34245001-34250000 0.6137396119519973
34250001-34255000 0.9054367149139191
34255001-34260000 0.7711494438241923
34260001-34265000 0.454030626363291
34265001-34270000 0.3439697533177666
34270001-34275000 1.0621575090900641
34275001-34280000 0.3992355207575513
34280001-34285000 0.30574346428156024
34285001-34290000 0.8085155284595841
34290001-34295000 0.33636467248424085
34295001-34300000 0.21217175068618527
34300001-34305000 0.29193894816216676
34305001-34310000 0.5910816798916884
34310001-34315000 0.8920704673204574
34315001-34320000 0.5777451315705655
34320001-34325000 0.49961278535755316
34325001-34330000 0.41763108778514824
34330001-34335000 0.6571287653965043
34335001-34340000 0.36661318632409934
34340001-34345000 0.27787323084146703
34345001-34350000 2.802016845340996
34350001-34355000 1.3241836664227569
34355001-34360000 0.6351100619142658
34360001-34365000 0.7237556198888119
34365001-34370000 1.1435797692243423
34370001-34375000 0.717242984010982
34375001-34380000 0.49002512934211084
34380001-34385000 0.8946518321789063
34385001-34390000 0.9042051104012954
34390001-34395000 0.4680856424563901
34395001-34400000 0.46921032896573617
34400001-34405000 0.5717764502697436
34405001-34410000 0.6049787421037667
34410001-34415000 0.6665510647204803
34415001-34420000 0.4667992969924087
34420001-34425000 0.5916155068072732
34425001-34430000 0.5822085525048661
34430001-34435000 0.31494073001754386
34435001-34440000 0.5903953858681102
34440001-34445000 0.7505036295754552
34445001-34450000 0.5264279390152368
34450001-34455000 0.712257491526157
34455001-34460000 0.7030449162426543
34460001-34465000 1.1634236232308706
34465001-34470000 1.4093462361583804
34470001-34475000 0.45088879043806934
34475001-34480000 0.4703394511382233
34480001-34485000 0.9093338832574793
34485001-34490000 0.5222714705446178
34490001-34495000 0.5034440994780734
34495001-34500000 1.822905724727231
34500001-34505000 0.6334114080609788
34505001-34510000 0.4266240710654919
34510001-34515000 0.6633420965736609
34515001-34520000 0.3776846928766375
34520001-34525000 0.34357637000561314
34525001-34530000 0.9639037085831033
34530001-34535000 0.8113609778705637
34535001-34540000 0.636177546308645
34540001-34545000 0.7734766975718476
34545001-34550000 0.5586784076268092
34550001-34555000 0.7745678022011121
34555001-34560000 0.7078667464724369
34560001-34565000 0.6149112371167709
34565001-34570000 1.335629818583345
34570001-34575000 1.3408710711134788
34575001-34580000 0.7210686642102936
34580001-34585000 0.947961648427249
34585001-34590000 0.7777957728993803
34590001-34595000 0.5535905031574888
34595001-34600000 0.8071175686288256
34600001-34605000 0.7958100933607651
34605001-34610000 0.7413556493443684
34610001-34615000 0.4869537352690435
34615001-34620000 0.6280798563404592
34620001-34625000 0.5541132044181426
34625001-34630000 0.42162112997553347
34630001-34635000 0.5637403015814038
34635001-34640000 0.5360350642643994
34640001-34645000 0.8942109805282376
34645001-34650000 0.7933225499926893
34650001-34655000 0.41106721435133425
34655001-34660000 0.37409714506896846
34660001-34665000 0.3659396359268175
34665001-34670000 0.24069725555289376
34670001-34675000 0.1785837953821908
34675001-34680000 0.4990208125356718
34680001-34685000 1.0578630798992212
34685001-34690000 1.0254630676244798
34690001-34695000 0.6661056307631994
34695001-34700000 0.42304089497497166
34700001-34705000 0.5418162884913766
34705001-34710000 0.6204752835342199
34710001-34715000 0.7932870554006018
34715001-34720000 1.1560238070523396
34720001-34725000 3.3110516415955487
34725001-34730000 0.5051924366927719
34730001-34735000 0.22490624482827332
34735001-34740000 0.24633190821463866
34740001-34745000 0.42204791332422026
34745001-34750000 0.7215040583277299
34750001-34755000 1.1161150336963845
34755001-34760000 1.0315718022885676
34760001-34765000 0.9365346604391218
34765001-34770000 1.7877048102376787
34770001-34775000 2.4474565310334806
34775001-34780000 1.0268857939059401
34780001-34785000 0.47154556676246456
34785001-34790000 0.5196200332000052
34790001-34795000 0.28729296127381754
34795001-34800000 0.5270056482511853
34800001-34805000 0.4412181489492021
34805001-34810000 0.08354850316628597
34810001-34815000 1.214369364030388
34815001-34820000 0.4081197973948099
34820001-34825000 0.4828547114618703
34825001-34830000 1.2809136310310245
34830001-34835000 0.39415507987488135
34835001-34840000 0.6528756739928802
34840001-34845000 0.6695773603313884
34845001-34850000 0.7137409726005243
34850001-34855000 0.8867900601655001
34855001-34860000 0.42152078801393367
34860001-34865000 0.49846279106906966
34865001-34870000 1.7125438665216397
34870001-34875000 0.799493327943951
34875001-34880000 0.4888506042282039
34880001-34885000 1.0035610333153036
34885001-34890000 1.175543578324065
34890001-34895000 0.5568259724380069
34895001-34900000 0.664285604968072
34900001-34905000 0.8003863360780386
34905001-34910000 0.5835819900057887
34910001-34915000 0.6694628699536542
34915001-34920000 0.6471024864013782
34920001-34925000 0.5821432168116476
34925001-34930000 5.156817801006172
34930001-34935000 1.6236014220663184
34935001-34940000 0.630457944396655
34940001-34945000 0.6819853698444193
34945001-34950000 0.6308014067565472
34950001-34955000 0.5721944783522053
34955001-34960000 0.43504393826630444
34960001-34965000 0.6288937625951816
34965001-34970000 1.3945968189034523
34970001-34975000 3.4675325892925946
34975001-34980000 1.0932729171889848
34980001-34985000 0.5110368734952178
34985001-34990000 0.6735314898415496
34990001-34995000 0.5553605205205165
34995001-35000000 0.5120260083681286
35000001-35005000 0.6685026875671582
35005001-35010000 0.7269869012554051
35010001-35015000 0.8472740177087792
35015001-35020000 0.8866669147923215
35020001-35025000 0.9286317138153736
35025001-35030000 1.4927277875785412
35030001-35035000 0.8579285628100735
35035001-35040000 1.2842223502645294
35040001-35045000 1.508627873596662
35045001-35050000 0.4428587575157102
35050001-35055000 0.6073932988718794
35055001-35060000 0.7188376034370729
35060001-35065000 0.774998263106467
35065001-35070000 0.8880334953557768
35070001-35075000 1.2327121468207118
35075001-35080000 0.7489711894955333
35080001-35085000 0.5476210281004893
35085001-35090000 0.8144165819960361
35090001-35095000 0.6545094926572986
35095001-35100000 0.5895324373644318
35100001-35105000 0.8242126624790349
35105001-35110000 0.8606278156533792
35110001-35115000 1.2285520945432347
35115001-35120000 1.2704905121718373
35120001-35125000 1.1083179122141684
35125001-35130000 0.8298873985810418
35130001-35135000 0.9218940846360345
35135001-35140000 1.3748908674589477
35140001-35145000 0.8354050046250652
35145001-35150000 3.458144342694317
35150001-35155000 6.873773824757516
35155001-35160000 0.4902004468294371
35160001-35165000 0.6549065750926408
35165001-35170000 2.025444562884021
35170001-35175000 1.6649141992972907
35175001-35180000 1.3231751701156358
35180001-35185000 0.7169383062631867
35185001-35190000 0.624876308106273
35190001-35195000 1.6098693628906697
35195001-35200000 1.0275545521925098
35200001-35205000 3.3007144767218226
35205001-35210000 2.5144382129006786
35210001-35215000 0.5625843041840544
35215001-35220000 0.9324909665488018
35220001-35225000 4.39991794388159
35225001-35230000 2.279288367226353
35230001-35235000 0.29745788878599627
35235001-35240000 0.3777475796780576
35240001-35245000 0.833417164015086
35245001-35250000 0.6677440563638765
35250001-35255000 1.401795800463917
35255001-35260000 3.688189256865785
35260001-35265000 0.5402406209921771
35265001-35270000 0.6692433802584656
35270001-35275000 2.271755620800816
35275001-35280000 1.0992286166218965
35280001-35285000 0.3260652518149842
35285001-35290000 0.36191815828060336
35290001-35295000 0.5530716521148106
35295001-35300000 0.795154761294523
35300001-35305000 0.7288075751501597
35305001-35310000 0.4631184950277432
35310001-35315000 0.35185552850799473
35315001-35320000 0.3166692228186408
35320001-35325000 0.355806005003439
35325001-35330000 0.6562957885427891
35330001-35335000 4.017286013404146
35335001-35340000 4.552058336796476
35340001-35345000 1.7077537806278968
35345001-35350000 1.8651180119133146
35350001-35355000 2.194101289310474
35355001-35360000 1.0274113914995164
35360001-35365000 0.7125791797035809
35365001-35370000 0.7468945883047542
35370001-35375000 0.7355370117097146
35375001-35380000 1.3241139846133898
35380001-35385000 1.6616770294350496
35385001-35390000 0.4297971080958153
35390001-35395000 0.1213338464328398
35395001-35400000 0.18730952569250345
35400001-35405000 0.5375122273025585
35405001-35410000 2.786790187319185
35410001-35415000 4.914043700588639
35415001-35420000 0.8259613370122418
35420001-35425000 0.9668919321315806
35425001-35430000 0.9347414594766108
35430001-35435000 0.7694983303566484
35435001-35440000 0.9359837220378072
35440001-35445000 1.1432933007068131
35445001-35450000 1.7271282043044172
35450001-35455000 1.7774999922873267
35455001-35460000 0.7897977017733289
35460001-35465000 0.6891628097957956
35465001-35470000 0.961172550460335
35470001-35475000 1.685725302242896
35475001-35480000 1.0006477712830129
35480001-35485000 1.0669442844806638
35485001-35490000 2.10915684948506
35490001-35495000 2.175157411683468
35495001-35500000 2.241999219039805
35500001-35505000 2.3505792358986106
35505001-35510000 3.828814136916197
35510001-35515000 5.605578911499052
35515001-35520000 5.289875059767392
35520001-35525000 2.8152693619758535
35525001-35530000 1.132845131436564
35530001-35535000 0.9741045598297278
35535001-35540000 1.0245236627154983
35540001-35545000 1.0393760237455938
35545001-35550000 1.9496835409594249
35550001-35555000 1.3785688898548032
35555001-35560000 1.1018674408637936
35560001-35565000 1.2698513728363643
35565001-35570000 1.617643315512382
35570001-35575000 1.8942131681888321
35575001-35580000 1.8624064089933
35580001-35585000 1.9302497256940876
35585001-35590000 1.0274143130113575
35590001-35595000 0.7724759584504791
35595001-35600000 0.7443656983677768
35600001-35605000 1.7163154345825244
35605001-35610000 2.4912950421274322
35610001-35615000 0.5967977620559123
35615001-35620000 0.5889759206920943
35620001-35625000 0.7059607638085273
35625001-35630000 0.5017074878831349
35630001-35635000 0.33638334708127393
35635001-35640000 0.6288467025922337
35640001-35645000 0.785470264648779
35645001-35650000 0.3719703971970165
35650001-35655000 2.343785620039379
35655001-35660000 1.4245713890615972
35660001-35665000 0.2741206735733511
35665001-35670000 0.4700733580154824
35670001-35675000 0.7890613639753064
35675001-35680000 0.7698715645120955
35680001-35685000 0.6705373704486595
35685001-35690000 0.7232613091474238
35690001-35695000 0.8533673908491786
35695001-35700000 5.618624137091108
35700001-35705000 3.9303499165989146
35705001-35710000 0.6829894805231285
35710001-35715000 0.8530579098506736
35715001-35720000 0.9176122206599392
35720001-35725000 1.020390614449862
35725001-35730000 1.148204395818447
35730001-35735000 0.6846931865572324
35735001-35740000 0.7132763475582441
35740001-35745000 1.0700868462247497
35745001-35750000 0.7602002516517569
35750001-35755000 1.0909983482365841
35755001-35760000 1.0996090639966087
35760001-35765000 0.9200219719635226
35765001-35770000 1.4330127642978314
35770001-35775000 0.8308710704997455
35775001-35780000 0.5283813787275417
35780001-35785000 0.4268030267264542
35785001-35790000 0.5083757781642435
35790001-35795000 1.1437151612407455
35795001-35800000 0.8803217402678759
35800001-35805000 0.5608762174188997
35805001-35810000 1.0401338781178564
35810001-35815000 1.506648722024153
35815001-35820000 0.9822021312732524
35820001-35825000 0.9725984426449232
35825001-35830000 0.5442445203018139
35830001-35835000 0.4343552149500146
35835001-35840000 0.6497797078039335
35840001-35845000 0.7543328555874489
35845001-35850000 0.5480772244390586
35850001-35855000 0.5768019048159252
35855001-35860000 0.7096473352317104
35860001-35865000 0.617204851002615
35865001-35870000 0.5430103776179039
35870001-35875000 2.2752999307386266
35875001-35880000 1.4772182456438732
35880001-35885000 0.44990873459843855
35885001-35890000 1.0162965572728708
35890001-35895000 1.2865275481373388
35895001-35900000 0.7394512018104361
35900001-35905000 0.7755931523233907
35905001-35910000 1.0871020608943347
35910001-35915000 0.9381959138744257
35915001-35920000 1.9666049156948002
35920001-35925000 1.0385068109418132
35925001-35930000 0.4469155355140992
35930001-35935000 0.7202590425283522
35935001-35940000 0.7003619692535472
35940001-35945000 0.6375435795904904
35945001-35950000 1.1892750594958132
35950001-35955000 0.7297516014171512
35955001-35960000 0.43823521559589296
35960001-35965000 0.5520689978079796
35965001-35970000 0.7249440865405304
35970001-35975000 0.6287259764866562
35975001-35980000 0.6742151465606493
35980001-35985000 0.7219069954828143
35985001-35990000 0.5665547525950263
35990001-35995000 1.0320079027701095
35995001-36000000 1.9032665859225975
36000001-36005000 0.5320369698425824
36005001-36010000 3.430656606118709
36010001-36015000 9.230630177213454
36015001-36020000 2.773265940114681
36020001-36025000 2.153359610272133
36025001-36030000 0.8019685500619982
36030001-36035000 0.698594780510543
36035001-36040000 0.995869441185651
36040001-36045000 0.5269133209492136
36045001-36050000 0.6566407299997964
36050001-36055000 1.1878848943492932
36055001-36060000 0.8557523489884198
36060001-36065000 0.6517129625561763
36065001-36070000 2.1920412429187484
36070001-36075000 1.4940841731033874
36075001-36080000 0.4489225694974791
36080001-36085000 0.8360103918391129
36085001-36090000 1.167058636062348
36090001-36095000 0.9709351312552651
36095001-36100000 0.4744903757458903
36100001-36105000 0.4013432185329181
36105001-36110000 0.6933136258343662
36110001-36115000 0.8671198659796394
36115001-36120000 0.8389956571652393
36120001-36125000 0.7422969593883283
36125001-36130000 0.6621681889988739
36130001-36135000 0.6679510432818166
36135001-36140000 0.7293147343964407
36140001-36145000 0.6914611028096408
36145001-36150000 0.896894813633534
36150001-36155000 1.236419170212616
36155001-36160000 0.8720335346621343
36160001-36165000 0.6185913205205916
36165001-36170000 0.6022627813371791
36170001-36175000 0.9054009849450262
36175001-36180000 0.5141553016049863
36180001-36185000 0.3570576324702951
36185001-36190000 0.4409851706864233
36190001-36195000 0.5376117684463261
36195001-36200000 0.7112080092810722
36200001-36205000 0.6192045509394137
36205001-36210000 0.5673590990381419
36210001-36215000 0.5536665149662497
36215001-36220000 0.3607398801382665
36220001-36225000 0.5282185462386604
36225001-36230000 0.9840226547030336
36230001-36235000 1.5794924913107797
36235001-36240000 1.036698443898362
36240001-36245000 0.447161852244969
36245001-36250000 0.6767989847742896
36250001-36255000 0.8358219895961532
36255001-36260000 0.7604475843558085
36260001-36265000 0.9317162081681215
36265001-36270000 0.6792415686124735
36270001-36275000 0.6255642056850336
36275001-36280000 0.5913910240750048
36280001-36285000 0.6285583709421262
36285001-36290000 0.5793304466360911
36290001-36295000 0.4709590739020666
36295001-36300000 0.8226562705083351
36300001-36305000 2.070824074170832
36305001-36310000 1.7862107214053038
36310001-36315000 1.598467733209543
36315001-36320000 0.9001317769768715
36320001-36325000 0.7049103971454322
36325001-36330000 1.1394224899802565
36330001-36335000 0.7104019909116794
36335001-36340000 1.002631058264103
36340001-36345000 2.273369949894837
36345001-36350000 0.8256097661439051
36350001-36355000 1.4037783702763384
36355001-36360000 1.6139345675411794
36360001-36365000 0.599268980756432
36365001-36370000 0.8793887274443518
36370001-36375000 0.6581531125743354
36375001-36380000 0.43872860252007495
36380001-36385000 0.6787362175926027
36385001-36390000 0.5392610604640558
36390001-36395000 0.3251819565359607
36395001-36400000 0.40592780885278623
36400001-36405000 0.6100911567899023
36405001-36410000 0.5867065035022855
36410001-36415000 0.5454231037339126
36415001-36420000 0.664650684846729
36420001-36425000 1.1887020438854778
36425001-36430000 0.5303108767393685
36430001-36435000 0.47364875135688067
36435001-36440000 0.7038510166770293
36440001-36445000 0.8439120884266825
36445001-36450000 1.7638023840731774
36450001-36455000 0.7341159313810874
36455001-36460000 0.7358835523179759
36460001-36465000 1.7241529969063218
36465001-36470000 0.7229776090137688
36470001-36475000 0.858122304026857
36475001-36480000 0.49549744517126854
36480001-36485000 0.5645511277874427
36485001-36490000 0.8685124880620299
36490001-36495000 0.34319807793450047
36495001-36500000 0.43738521813593273
36500001-36505000 0.5058995109849236
36505001-36510000 0.5090562991563212
36510001-36515000 1.2727065112667435
36515001-36520000 0.78999672788306
36520001-36525000 0.5438429901965323
36525001-36530000 0.7336302652986842
36530001-36535000 0.5853504282234822
36535001-36540000 1.3039359769952596
36540001-36545000 3.8954131167966355
36545001-36550000 0.8296996690023352
36550001-36555000 0.5524511461062399
36555001-36560000 0.5116878530859721
36560001-36565000 0.44489667167234515
36565001-36570000 0.5117612967867566
36570001-36575000 0.6055049730039074
36575001-36580000 0.599075210075811
36580001-36585000 0.775103439461162
36585001-36590000 0.6087154552969517
36590001-36595000 0.6031689904958534
36595001-36600000 0.4521152891425308
36600001-36605000 0.44869843782890195
36605001-36610000 0.7634619864346741
36610001-36615000 0.4748291834029389
36615001-36620000 0.5452284699998587
36620001-36625000 1.3093469538117597
36625001-36630000 1.063344635144128
36630001-36635000 0.9289818054441673
36635001-36640000 1.606721037133776
36640001-36645000 1.1994648647725907
36645001-36650000 0.7002024807394411
36650001-36655000 0.996989627527035
36655001-36660000 0.6917406094770497
36660001-36665000 0.5266053455915128
36665001-36670000 0.7099930654264662
36670001-36675000 3.1467912222537953
36675001-36680000 1.098966842089275
36680001-36685000 0.47261117206190206
36685001-36690000 0.6438934603227098
36690001-36695000 0.7627493717878929
36695001-36700000 1.1530811053728225
36700001-36705000 0.692483643763772
36705001-36710000 0.6545525167591146
36710001-36715000 0.752366134822118
36715001-36720000 1.9384967453508395
36720001-36725000 0.890733406537419
36725001-36730000 0.6132611471448138
36730001-36735000 3.7498278421621656
36735001-36740000 0.9415985686310144
36740001-36745000 0.437070917259362
36745001-36750000 0.5744910680337248
36750001-36755000 0.9245633865645941
36755001-36760000 0.6505903462375896
36760001-36765000 0.5752932278054961
36765001-36770000 0.6431431663840844
36770001-36775000 0.4694444027109407
36775001-36780000 0.5244007036703829
36780001-36785000 1.1786144824286424
36785001-36790000 0.7320645962411207
36790001-36795000 0.532352347256864
36795001-36800000 0.7149836906978163
36800001-36805000 0.5572627036484525
36805001-36810000 0.6638414852181134
36810001-36815000 0.7704400093252867
36815001-36820000 0.6482816736266177
36820001-36825000 0.542363712513279
36825001-36830000 0.6261204092975445
36830001-36835000 1.3768907544028035
36835001-36840000 0.4727047763379001
36840001-36845000 0.3575012381605252
36845001-36850000 0.5626977613870939
36850001-36855000 0.8673077619862503
36855001-36860000 0.6664132873001285
36860001-36865000 0.3041894607408982
36865001-36870000 0.18596643746794664
36870001-36875000 0.2482280700940795
36875001-36880000 0.4669237474426307
36880001-36885000 0.5409762007315838
36885001-36890000 0.5096327282945663
36890001-36895000 0.4451289258214645
36895001-36900000 1.0327260879465534
36900001-36905000 0.7804852869537813
36905001-36910000 0.30328723725704865
36910001-36915000 0.4850404936588913
36915001-36920000 1.3801078555845283
36920001-36925000 0.6849101259481567
36925001-36930000 0.7882962594711451
36930001-36935000 0.7980562778206355
36935001-36940000 0.41419736808596896
36940001-36945000 1.1272154391521576
36945001-36950000 1.9648357741978355
36950001-36955000 0.06139214349207137
36955001-36960000 0.10730084633684257
36960001-36965000 1.4703721092255895
36965001-36970000 0.5837933520869933
36970001-36975000 0.5151697008965317
36975001-36980000 0.5349142433555055
36980001-36985000 0.37555135218454627
36985001-36990000 0.5696435665977597
36990001-36995000 0.6652401674366338
36995001-37000000 1.462016920625046
37000001-37005000 2.58761924543769
37005001-37010000 0.5203085862418685
37010001-37015000 0.4332783479480416
37015001-37020000 0.9291692407175915
37020001-37025000 0.47190696328435544
37025001-37030000 0.3545058761422954
37030001-37035000 0.9000566939608948
37035001-37040000 1.8310026775988637
37040001-37045000 1.1055087794785894
37045001-37050000 1.5923186553408244
37050001-37055000 0.7168972869915503
37055001-37060000 0.4681150808522556
37060001-37065000 1.2748634601404056
37065001-37070000 2.1862861576317973
37070001-37075000 0.8829784688885572
37075001-37080000 0.7518245420199343
37080001-37085000 2.60753756143552
37085001-37090000 2.3702929525049186
37090001-37095000 0.882227522268525
37095001-37100000 1.0977042042908707
37100001-37105000 0.7687587745379472
37105001-37110000 0.6083592945132459
37110001-37115000 0.7172629884713551
37115001-37120000 0.6339251971768252
37120001-37125000 0.8043423239268735
37125001-37130000 1.1733283259246976
37130001-37135000 1.1810977392183741
37135001-37140000 1.0266508387705293
37140001-37145000 0.6431013451958503
37145001-37150000 0.9950481888117341
37150001-37155000 1.8233190790781022
37155001-37160000 1.7519927084802247
37160001-37165000 6.476585084933892
37165001-37170000 1.3931839821060725
37170001-37175000 0.6213313241217253
37175001-37180000 0.5931850149328703
37180001-37185000 0.7473653873982923
37185001-37190000 0.9153451762478844
37190001-37195000 0.36389452573977643
37195001-37200000 0.22272211944244177
37200001-37205000 0.30486532803925276
37205001-37210000 0.5140276887512134
37210001-37215000 0.8349095302258567
37215001-37220000 0.6788362300766769
37220001-37225000 0.5615308210709485
37225001-37230000 1.262330454200705
37230001-37235000 1.1779129370654784
37235001-37240000 0.7876906129112595
37240001-37245000 1.1155776931188617
37245001-37250000 1.101757959702671
37250001-37255000 6.671786567790425
37255001-37260000 5.207667688856954
37260001-37265000 0.5172205419924258
37265001-37270000 0.9273643703603897
37270001-37275000 0.9042642004645344
37275001-37280000 0.5913062457055119
37280001-37285000 1.0057646628742987
37285001-37290000 0.9046967585845858
37290001-37295000 0.9900258656739053
37295001-37300000 1.2371358097430551
37300001-37305000 0.6786495970860682
37305001-37310000 0.7521819329079381
37310001-37315000 0.6826070857289044
37315001-37320000 0.3902677772911781
37320001-37325000 0.5198327945282974
37325001-37330000 0.825079432951567
37330001-37335000 0.8765932296401894
37335001-37340000 4.699774344886247
37340001-37345000 1.0164743440265451
37345001-37350000 0.402746465223584
37350001-37355000 0.5146240447379662
37355001-37360000 0.6242273417909083
37360001-37365000 0.5055647603687337
37365001-37370000 1.5053141875881233
37370001-37375000 3.323128967485334
37375001-37380000 0.7450013438442793
37380001-37385000 1.4686519291279985
37385001-37390000 3.4979399043762642
37390001-37395000 1.2143810330329778
37395001-37400000 0.9082246293587034
37400001-37405000 1.7490364174029245
37405001-37410000 1.062769419024687
37410001-37415000 0.4547498739484959
37415001-37420000 0.9277961628223789
37420001-37425000 0.9713655533141901
37425001-37430000 0.6052913495265128
37430001-37435000 0.8176851924704389
37435001-37440000 0.983854889449054
37440001-37445000 1.0350993554267909
37445001-37450000 0.9997996183102514
37450001-37455000 1.0087604569718769
37455001-37460000 0.8154785843717852
37460001-37465000 0.8335374601983254
37465001-37470000 1.4272730676007088
37470001-37475000 1.7219779036467682
37475001-37480000 1.9290867933022282
37480001-37485000 3.0753589695360826
37485001-37490000 0.8174271141020641
37490001-37495000 0.5903082413642435
37495001-37500000 0.6910585659296732
37500001-37505000 0.5386442613006356
37505001-37510000 1.1043094137004061
37510001-37515000 2.4718895468367266
37515001-37520000 1.8741043514430158
37520001-37525000 1.3793682756504142
37525001-37530000 0.5603777550606671
37530001-37535000 2.3638051465549927
37535001-37540000 11.21776725871938
37540001-37545000 1.7467449778395645
37545001-37550000 1.4170293648588435
37550001-37555000 3.0994951348385844
37555001-37560000 14.072639909764135
37560001-37565000 1.9388015815348485
37565001-37570000 1.4149769427811614
37570001-37575000 1.3107586253589771
37575001-37580000 0.6708785678530408
37580001-37585000 0.871600224825942
37585001-37590000 3.4651809978540777
37590001-37595000 1.854327170840665
37595001-37600000 1.2212852405237455
37600001-37605000 1.457048016934006
37605001-37610000 1.6964107778265465
37610001-37615000 0.9528916235696843
37615001-37620000 0.6214354642899133
37620001-37625000 0.5920656682556348
37625001-37630000 0.5283225284312439
37630001-37635000 0.6729699657567221
37635001-37640000 1.6284075806662384
37640001-37645000 0.9738136482786354
37645001-37650000 1.1049742463114223
37650001-37655000 1.111649418253509
37655001-37660000 2.7888687373100165
37660001-37665000 10.34671635158622
37665001-37670000 0.6046772601907258
37670001-37675000 0.42664156497807415
37675001-37680000 0.46621480021835066
37680001-37685000 0.8054620697178778
37685001-37690000 0.6633764251456232
37690001-37695000 0.6399029570852729
37695001-37700000 4.157676205938442
37700001-37705000 1.3699239383860504
37705001-37710000 0.9522222962652482
37710001-37715000 1.4501831956604865
37715001-37720000 1.2798747109144408
37720001-37725000 2.0640424401942914
37725001-37730000 0.8468394917178906
37730001-37735000 0.5099927499152711
37735001-37740000 0.802304098418303
37740001-37745000 1.31219803204284
37745001-37750000 0.7877312126032411
37750001-37755000 1.0248833829754844
37755001-37760000 2.373686572360135
37760001-37765000 1.951750674066452
37765001-37770000 0.9416547369119722
37770001-37775000 1.0878906231855872
37775001-37780000 1.1605581583778746
37780001-37785000 1.8630622543845172
37785001-37790000 2.5918592396548488
37790001-37795000 0.9618468461339921
37795001-37800000 1.3420673582045861
37800001-37805000 3.167318095822086
37805001-37810000 3.011911407585827
37810001-37815000 1.1216324197954073
37815001-37820000 0.7586720217103763
37820001-37825000 0.600541241709938
37825001-37830000 1.0334696964276053
37830001-37835000 0.7306969004402923
37835001-37840000 0.5973021566285843
37840001-37845000 0.9825166475889633
37845001-37850000 0.5187495216647506
37850001-37855000 1.389661285060993
37855001-37860000 3.4548743907843806
37860001-37865000 0.8616541368340545
37865001-37870000 0.6919210807375259
37870001-37875000 0.7085768553748266
37875001-37880000 1.164192913838642
37880001-37885000 4.915758673844006
37885001-37890000 1.8292918887602025
37890001-37895000 0.7980892892042554
37895001-37900000 3.8119587496675487
37900001-37905000 3.612999866113905
37905001-37910000 2.08597375046825
37910001-37915000 5.823876071211197
37915001-37920000 2.3651493184332297
37920001-37925000 1.447061616987389
37925001-37930000 0.7038521123317193
37930001-37935000 0.6808951369358259
37935001-37940000 1.518845419957841
37940001-37945000 0.9366874228241285
37945001-37950000 0.6864462020478856
37950001-37955000 0.95473186437001
37955001-37960000 1.3126884501118052
37960001-37965000 0.7481031623694437
37965001-37970000 0.8574511607836364
37970001-37975000 3.8786650455592175
37975001-37980000 1.2751957610077245
37980001-37985000 0.5639116539126114
37985001-37990000 0.45582284204693063
37990001-37995000 0.6396722853937683
37995001-38000000 0.5484269798682831
38000001-38005000 0.6153209390581519
38005001-38010000 4.55896723576799
38010001-38015000 3.9536621699052272
38015001-38020000 1.2447700674086
38020001-38025000 0.9456959648111233
38025001-38030000 0.7694563116110544
38030001-38035000 0.7241444599578661
38035001-38040000 0.6668260161506114
38040001-38045000 0.6718190209134928
38045001-38050000 0.6260514813978195
38050001-38055000 0.9168474664133972
38055001-38060000 0.8937987072763002
38060001-38065000 0.6024092411299052
38065001-38070000 1.0860825296952903
38070001-38075000 0.8248837151553008
38075001-38080000 0.667680687501947
38080001-38085000 1.1000479157840755
38085001-38090000 0.8041123377607052
38090001-38095000 0.6498866604596477
38095001-38100000 1.0399454010071263
38100001-38105000 3.284975849834341
38105001-38110000 2.614632582043152
38110001-38115000 1.2869191315673174
38115001-38120000 1.0651971434278216
38120001-38125000 0.6464871679461589
38125001-38130000 0.8744190477178206
38130001-38135000 2.754672384703218
38135001-38140000 0.9772729144330453
38140001-38145000 0.5179029854333457
38145001-38150000 0.8278787640054847
38150001-38155000 2.54127711392165
38155001-38160000 3.788003928448672
38160001-38165000 2.644844339422566
38165001-38170000 1.8372736104231446
38170001-38175000 1.3418318629474377
38175001-38180000 1.1926966619242394
38180001-38185000 1.5712052058933295
38185001-38190000 1.5065580363198976
38190001-38195000 1.1205867258323556
38195001-38200000 3.5973949414454207
38200001-38205000 27.675077479762418
38205001-38210000 2.6878720919397705
38210001-38215000 2.6057351139150327
38215001-38220000 2.821359318645419
38220001-38225000 1.0595453173323746
38225001-38230000 0.9160510743190895
38230001-38235000 2.1952909858871954
38235001-38240000 2.77602545598877
38240001-38245000 1.9150553592675006
38245001-38250000 2.7184615361843845
38250001-38255000 1.29708083516069
38255001-38260000 0.7125825848656389
38260001-38265000 0.8544475126222021
38265001-38270000 0.9833922255313491
38270001-38275000 1.2126431584685047
38275001-38280000 1.1279850792419734
38280001-38285000 2.8448417073368986
38285001-38290000 14.339494171359771
38290001-38295000 1.063021379261564
38295001-38300000 0.5095224078534607
38300001-38305000 1.0631459853810747
38305001-38310000 2.696660771507801
38310001-38315000 1.024043986185428
38315001-38320000 1.6388483762699948
38320001-38325000 1.4719339426163867
38325001-38330000 1.77750033077051
38330001-38335000 1.8772951511539455
38335001-38340000 0.6784069318082664
38340001-38345000 0.6215812123253306
38345001-38350000 0.6223769854630684
38350001-38355000 0.7128956592229999
38355001-38360000 1.1166018309365067
38360001-38365000 1.045301104842663
38365001-38370000 1.4359147203927947
38370001-38375000 4.274357005232392
38375001-38380000 1.2986309196080132
38380001-38385000 1.7053657865512006
38385001-38390000 2.165331011730425
38390001-38395000 0.9509351248375159
38395001-38400000 0.8514837345269206
38400001-38405000 0.8373092579908632
38405001-38410000 0.8252427223678785
38410001-38415000 1.912460173514354
38415001-38420000 1.1573156468703027
38420001-38425000 0.4300799900127088
38425001-38430000 0.818865544173619
38430001-38435000 1.0204830530317563
38435001-38440000 0.6443378807672779
38440001-38445000 0.55993911745879
38445001-38450000 0.5639850654098635
38450001-38455000 0.7785572571900921
38455001-38460000 1.6624863948261583
38460001-38465000 2.0652426817644653
38465001-38470000 0.9171460541508596
38470001-38475000 0.8457306847795641
38475001-38480000 0.6543222854603158
38480001-38485000 0.5800777598586017
38485001-38490000 0.5621718131972004
38490001-38495000 1.397754328995966
38495001-38500000 1.3524345602288217
38500001-38505000 0.4221921372333704
38505001-38510000 0.6786548529158851
38510001-38515000 1.5316125586876488
38515001-38520000 1.269260749818663
38520001-38525000 1.7435984337382195
38525001-38530000 1.486655450133865
38530001-38535000 0.9047047192250997
38535001-38540000 1.1586443268713718
38540001-38545000 0.9693104287609279
38545001-38550000 1.4196842102960119
38550001-38555000 1.9029905764484685
38555001-38560000 0.9978485688404553
38560001-38565000 1.904359954778438
38565001-38570000 1.933565388132662
38570001-38575000 0.9715042034434357
38575001-38580000 1.1438407092941094
38580001-38585000 0.9063595303464427
38585001-38590000 0.847319771600518
38590001-38595000 0.9777734325158048
38595001-38600000 0.5213103183844483
38600001-38605000 0.8642423048019992
38605001-38610000 1.9826119318939466
38610001-38615000 0.9201791566332984
38615001-38620000 1.0255803880010945
38620001-38625000 0.7385447760044539
38625001-38630000 0.7637160443015347
38630001-38635000 0.8850109351271775
38635001-38640000 0.5849683774456218
38640001-38645000 0.689942620356591
38645001-38650000 0.6757166771525012
38650001-38655000 0.6701284702516958
38655001-38660000 0.9603710671778758
38660001-38665000 0.9814419904028098
38665001-38670000 0.9582651388972615
38670001-38675000 0.8260977340730374
38675001-38680000 0.6566521094884008
38680001-38685000 0.6208762043170889
38685001-38690000 1.4162941728968288
38690001-38695000 2.5740745631510316
38695001-38700000 0.5910540979227277
38700001-38705000 0.90517270429054
38705001-38710000 1.3089174817901963
38710001-38715000 0.702205741741668
38715001-38720000 1.2364319281326812
38720001-38725000 1.2449422697947268
38725001-38730000 1.1043227692460393
38730001-38735000 2.3693448817515366
38735001-38740000 2.1645949166930634
38740001-38745000 0.8052392282842473
38745001-38750000 1.1892982241765842
38750001-38755000 3.4893234404341205
38755001-38760000 2.4117415560326596
38760001-38765000 2.778015493602261
38765001-38770000 1.7705255873878383
38770001-38775000 1.0412459503395581
38775001-38780000 1.0097454312286689
38780001-38785000 1.7356815331295894
38785001-38790000 0.5998945701018452
38790001-38795000 0.27706776987896753
38795001-38800000 0.4723102678252529
38800001-38805000 0.8259778255990545
38805001-38810000 0.7848970568293333
38810001-38815000 0.7236464671935215
38815001-38820000 1.1639871642133859
38820001-38825000 2.0801081199685427
38825001-38830000 1.1129746290694553
38830001-38835000 0.8128179585546875
38835001-38840000 0.7846565846290928
38840001-38845000 0.871698595939707
38845001-38850000 0.6719443594707316
38850001-38855000 0.509750241696227
38855001-38860000 0.642029951738245
38860001-38865000 1.1030127279044706
38865001-38870000 0.8071189089007291
38870001-38875000 0.6174436075684868
38875001-38880000 0.7083139609227378
38880001-38885000 0.9652963584156624
38885001-38890000 0.9127291741404439
38890001-38895000 0.8315106328415688
38895001-38900000 0.5696913214440292
38900001-38905000 0.7354710814508227
38905001-38910000 3.334893899055928
38910001-38915000 1.699862484883976
38915001-38920000 1.1539092155202906
38920001-38925000 2.26379644790629
38925001-38930000 3.304941961255978
38930001-38935000 1.877261105646005
38935001-38940000 2.1448126331104054
38940001-38945000 3.5534691240908844
38945001-38950000 2.3263530081086237
38950001-38955000 1.15474993346372
38955001-38960000 1.3146464204152233
38960001-38965000 5.320657137616539
38965001-38970000 1.6363300560976801
38970001-38975000 0.8417910760536566
38975001-38980000 16.195537997937528
38980001-38985000 13.018451969516242
38985001-38990000 1.6139092962567603
38990001-38995000 2.7225081985410653
38995001-39000000 1.852580241831032
39000001-39005000 1.0093173940281994
39005001-39010000 5.761546286624371
39010001-39015000 5.760619182955589
39015001-39020000 2.3393063852996447
39020001-39025000 1.408390051967633
39025001-39030000 0.5804495830734249
39030001-39035000 0.814661941488038
39035001-39040000 1.7652269134240992
39040001-39045000 0.7799152002218165
39045001-39050000 0.6822802377843935
39050001-39055000 0.7708050912441812
39055001-39060000 0.6619844892830893
39060001-39065000 0.5798871864423609
39065001-39070000 0.745976242651165
39070001-39075000 0.9294945808393927
39075001-39080000 1.1573585578389791
39080001-39085000 1.1526027972578292
39085001-39090000 0.5855818674992912
39090001-39095000 0.6243400594691734
39095001-39100000 0.6986112075453598
39100001-39105000 1.5689873497458418
39105001-39110000 3.2107354094220506
39110001-39115000 1.5096327359621609
39115001-39120000 1.8586718049100122
39120001-39125000 1.2858668508323812
39125001-39130000 0.6852542368688839
39130001-39135000 0.48624080703847844
39135001-39140000 0.6259082212796502
39140001-39145000 1.1185050234794611
39145001-39150000 0.9857654622456575
39150001-39155000 1.217609742708455
39155001-39160000 0.6321925836828335
39160001-39165000 0.5958324820582644
39165001-39170000 0.9348478458418298
39170001-39175000 0.3735076407087156
39175001-39180000 0.3569947844893539
39180001-39185000 0.5717316628201959
39185001-39190000 0.5595845295412335
39190001-39195000 0.5854344983417857
39195001-39200000 0.6249874968364226
39200001-39205000 0.88080421714192
39205001-39210000 0.7679749536076504
39210001-39215000 0.5005859554724011
39215001-39220000 1.091166258474931
39220001-39225000 0.7310238340757861
39225001-39230000 0.4715537930112321
39230001-39235000 0.4025870391642174
39235001-39240000 0.5144801221882983
39240001-39245000 1.7359120021953924
39245001-39250000 0.49527389429423224
39250001-39255000 0.5282316459535262
39255001-39260000 0.615404948816181
39260001-39265000 0.475535946609537
39265001-39270000 0.7127785740988192
39270001-39275000 0.5860568641616271
39275001-39280000 0.5092342512092959
39280001-39285000 3.942303829219704
39285001-39290000 2.4296444467496343
39290001-39295000 0.5107810067667944
39295001-39300000 0.703276489430723
39300001-39305000 1.59092270174581
39305001-39310000 1.5509009652955537
39310001-39315000 0.6338546689993555
39315001-39320000 0.5792644367335378
39320001-39325000 0.2436468064635099
39325001-39330000 0.2415680968136569
39330001-39335000 0.5402746281077492
39335001-39340000 0.7249731227502514
39340001-39345000 0.5579970004536846
39345001-39350000 0.5771680605391586
39350001-39355000 1.1589768606339985
39355001-39360000 0.6001312811069983
39360001-39365000 0.6381614190646642
39365001-39370000 1.403579929566172
39370001-39375000 0.7561309023628202
39375001-39380000 0.573237686532832
39380001-39385000 0.8774067812561434
39385001-39390000 0.9414966299873383
39390001-39395000 1.0190125155036012
39395001-39400000 1.163420196357889
39400001-39405000 1.1854833757735834
39405001-39410000 1.4738220623456217
39410001-39415000 2.894863939955124
39415001-39420000 0.7340133686224184
39420001-39425000 1.4531656033830538
39425001-39430000 5.038155016892527
39430001-39435000 0.5771623890730508
39435001-39440000 1.3187161245240129
39440001-39445000 1.2270510724814208
39445001-39450000 0.5951580020797711
39450001-39455000 0.8403926495133108
39455001-39460000 0.682474527781982
39460001-39465000 0.4279736257238856
39465001-39470000 0.31052424140418283
39470001-39475000 0.47342083219904757
39475001-39480000 0.5957409009861994
39480001-39485000 0.7162458089447654
39485001-39490000 1.7751004359435565
39490001-39495000 0.961830809259229
39495001-39500000 0.9929172677001513
39500001-39505000 4.715980513136664
39505001-39510000 0.7533861941919053
39510001-39515000 0.3445276538805397
39515001-39520000 0.46292594799650494
39520001-39525000 1.0241841316478946
39525001-39530000 0.8125128204375692
39530001-39535000 0.860154273115973
39535001-39540000 3.080752268620452
39540001-39545000 1.1259665917739015
39545001-39550000 0.7575068677571867
39550001-39555000 0.7724146859530814
39555001-39560000 0.6168656112289103
39560001-39565000 0.7713733628756284
39565001-39570000 0.7567195807620796
39570001-39575000 0.3654718369070874
39575001-39580000 0.7091236590653959
39580001-39585000 0.7785993107076148
39585001-39590000 0.3967800749821399
39590001-39595000 0.3760221901900386
39595001-39600000 0.5590828706171309
39600001-39605000 1.727361163529669
39605001-39610000 1.1825466124634207
39610001-39615000 0.5267990086588874
39615001-39620000 0.4635729673355752
39620001-39625000 0.7342423583362495
39625001-39630000 0.5699523936152501
39630001-39635000 0.31395554417720756
39635001-39640000 1.0102852899918622
39640001-39645000 1.249229791682024
39645001-39650000 0.5614197907344126
39650001-39655000 1.107935009896606
39655001-39660000 0.706883693008507
39660001-39665000 0.7654641636773539
39665001-39670000 1.209175270239829
39670001-39675000 0.945199473592011
39675001-39680000 0.5055228072700075
39680001-39685000 0.5924034935095402
39685001-39690000 1.1588033290273405
39690001-39695000 1.8369264887632057
39695001-39700000 1.432134666843624
39700001-39705000 0.6742585911211713
39705001-39710000 0.6150040867781295
39710001-39715000 0.676405912325662
39715001-39720000 0.8055530449107949
39720001-39725000 0.7095496571860835
39725001-39730000 0.5067710669429616
39730001-39735000 0.5671864630933389
39735001-39740000 0.7038873463610578
39740001-39745000 0.7791706614908568
39745001-39750000 0.6114800765804277
39750001-39755000 0.5503219450228249
39755001-39760000 0.5754205991488
39760001-39765000 0.43389159425064266
39765001-39770000 0.6389790557981497
39770001-39775000 0.9006431120585432
39775001-39780000 0.4649632273935565
39780001-39785000 0.4169668742912634
39785001-39790000 0.5751737370403458
39790001-39795000 1.8461274349925938
39795001-39800000 9.052434165746025
39800001-39805000 3.951277385900793
39805001-39810000 2.3354341402513454
39810001-39815000 3.0511364824997775
39815001-39820000 1.299592197370449
39820001-39825000 0.49523645037087605
39825001-39830000 0.6924773851106791
39830001-39835000 0.7600464331174555
39835001-39840000 0.6630153471156229
39840001-39845000 0.8854470596652328
39845001-39850000 0.44297269547617496
39850001-39855000 0.34267516443492674
39855001-39860000 0.4902041395657763
39860001-39865000 0.49582855829293987
39865001-39870000 0.2840999426175082
39870001-39875000 0.19728304033406907
39875001-39880000 0.28736983072778843
39880001-39885000 1.1168845836221573
39885001-39890000 0.5722416144417546
39890001-39895000 0.3774020061680943
39895001-39900000 0.35729750528507626
39900001-39905000 0.4020815849492906
39905001-39910000 0.5272690892489101
39910001-39915000 0.5239352949781142
39915001-39920000 0.9752460510785793
39920001-39925000 1.0856383059485004
39925001-39930000 0.3300039037993281
39930001-39935000 0.48239750203982285
39935001-39940000 0.6330476822289026
39940001-39945000 0.2520178333516772
39945001-39950000 0.4066503805942786
39950001-39955000 0.9759932614265109
39955001-39960000 0.5573148037419995
39960001-39965000 0.5086981734054065
39965001-39970000 0.7170851246838946
39970001-39975000 0.5576930107248146
39975001-39980000 0.7919681070663119
39980001-39985000 1.6791194220242929
39985001-39990000 0.5738264721731272
39990001-39995000 0.4960038239008532
39995001-40000000 0.8299725946791799
40000001-40005000 1.2183132016061744
40005001-40010000 1.7449650304429392
40010001-40015000 1.3334135691743063
40015001-40020000 0.8915979676348257
40020001-40025000 1.0299034654926638
40025001-40030000 1.84501662682068
40030001-40035000 1.3144086286850782
40035001-40040000 1.1117274856322232
40040001-40045000 0.6906368048719443
40045001-40050000 0.48457099212904575
40050001-40055000 1.6147861302884912
40055001-40060000 1.32744335974149
40060001-40065000 0.5321871756506859
40065001-40070000 0.5250389836757797
40070001-40075000 0.4514233635709492
40075001-40080000 0.5408623092890574
40080001-40085000 1.115051111533315
40085001-40090000 0.7148615670328379
40090001-40095000 0.4360278991185237
40095001-40100000 0.41847105688314906
40100001-40105000 0.678406302698828
40105001-40110000 0.5771342464368846
40110001-40115000 0.29756273277938106
40115001-40120000 0.36832904628923235
40120001-40125000 0.4465984584466112
40125001-40130000 0.4983310878414581
40130001-40135000 0.5398664506869959
40135001-40140000 0.4477849318155212
40140001-40145000 0.30778729767752505
40145001-40150000 0.2765107228467518
40150001-40155000 0.6960892183443748
40155001-40160000 3.189792029242724
40160001-40165000 1.0395484935910504
40165001-40170000 1.1548183008451
40170001-40175000 1.6875035676523231
40175001-40180000 1.2592843665345748
40180001-40185000 0.966566886637517
40185001-40190000 0.8035108392191505
40190001-40195000 0.9410070703921014
40195001-40200000 9.53689844340958
40200001-40205000 6.948098238411553
40205001-40210000 1.1500983167463383
40210001-40215000 1.393822637893234
40215001-40220000 1.7580689016540154
40220001-40225000 1.3839959735162248
40225001-40230000 1.1906090673802858
40230001-40235000 1.3236844588046206
40235001-40240000 3.030673034802356
40240001-40245000 1.8490935837165736
40245001-40250000 1.0529481590595358
40250001-40255000 1.1526858062395875
40255001-40260000 2.7587107386214638
40260001-40265000 3.6408273480873667
40265001-40270000 0.9099829874032488
40270001-40275000 1.22924482527644
40275001-40280000 0.8741309218061922
40280001-40285000 0.6799500653713143
40285001-40290000 2.077447538773176
40290001-40295000 2.2194127678889837
40300001-40305000 0.0
40305001-40310000 3.403600416515602
40310001-40315000 1.6903231568884174
40315001-40320000 0.8095025238466972
40320001-40325000 1.2905907903269473
40325001-40330000 1.3254360981004416
40330001-40335000 1.6564579415769314
40335001-40340000 1.9167053034458597
40340001-40345000 1.5069962315952434
40345001-40350000 1.0945150992484318
40350001-40355000 1.024899248139483
40355001-40360000 1.2859381988520862
40360001-40365000 2.947927181383181
40365001-40370000 2.0980542844844114
40370001-40375000 1.310234004487262
40375001-40380000 1.4340413248347033
40380001-40385000 2.4822364325682016
40385001-40390000 10.443925297519183
40390001-40395000 5.228713495922681
40395001-40400000 4.170190420177576
40400001-40405000 2.565246779634997
40405001-40410000 1.3317968264300166
40410001-40415000 2.6259123857786864
40415001-40420000 3.522816144661193
40420001-40425000 1.6266094160751434
40425001-40430000 3.9039787240995443
40430001-40435000 7.380531833696474
40435001-40440000 1.7792875449436645
40440001-40445000 1.1855872189312129
40445001-40450000 1.44199401161771
40450001-40455000 2.3137183445355354
40455001-40460000 1.5704733498731467
40460001-40465000 2.4619388676522402
40465001-40470000 8.774394828387692
40470001-40475000 3.2722801967789024
40475001-40480000 2.1967074244484497
40480001-40485000 0.7685716284982503
40485001-40490000 1.2107781840943526
40490001-40495000 3.8679806786422635
40495001-40500000 0.8648750498857133
40500001-40505000 2.0084850523078845
40505001-40510000 2.80843585719865
40510001-40515000 0.8493057434180993
40515001-40520000 1.0602255122061326
40520001-40525000 1.1065302489412403
40525001-40530000 1.6394858224209243
40530001-40535000 2.9546215828541356
40535001-40540000 1.0503260720594403
40540001-40545000 1.526731186296432
40545001-40550000 2.238867511186236
40550001-40555000 1.067111477716841
40555001-40560000 1.0547018486573048
40560001-40565000 0.5876257406070811
40565001-40570000 1.0147812589788376
40570001-40575000 3.6630813151997703
40575001-40580000 3.527702300697383
40580001-40585000 8.529834539561355
40585001-40590000 4.503895433912215
40590001-40595000 1.5195004655107276
40595001-40600000 2.1577312142323786
40600001-40605000 1.1084029039465533
40605001-40610000 0.6293846652025809
40610001-40615000 0.6562423557716173
40615001-40620000 0.6118747651906201
40620001-40625000 0.9266275831935916
40625001-40630000 1.1013771281335467
40630001-40635000 0.9102431104162289
40635001-40640000 1.24419106409343
40640001-40645000 1.9589384443508584
40645001-40650000 1.3527547832048408
40650001-40655000 1.0889314041935534
40655001-40660000 7.183037426609127
40660001-40665000 2.089922214639394
40665001-40670000 0.5868944105218705
40670001-40675000 1.0148286504737793
40675001-40680000 0.7943889638629092
40680001-40685000 0.7075112142216001
40685001-40690000 0.9264834516321786
40690001-40695000 1.2674065992532861
40695001-40700000 4.263873848325178
40700001-40705000 1.8341622229466232
40705001-40710000 1.4606807904000165
40710001-40715000 1.4588237498674521
40715001-40720000 1.0563526242272183
40720001-40725000 6.181928116738493
40725001-40730000 11.888183885415485
40730001-40735000 0.7487100191056844
40735001-40740000 0.588004657971331
40740001-40745000 0.357085018077485
40745001-40750000 0.5002097011519979
40750001-40755000 0.9389457788940865
40755001-40760000 1.0470368346474428
40760001-40765000 3.7880301236231757
40765001-40770000 0.6511969782243233
40770001-40775000 0.5464991491934642
40775001-40780000 0.7002423254701716
40780001-40785000 0.3364765067256003
40785001-40790000 0.39200886355171605
40790001-40795000 2.2184581718405187
40795001-40800000 0.8515671684404323
40800001-40805000 0.4118556733758173
40805001-40810000 0.6844367498365423
40810001-40815000 0.8532736431763994
40815001-40820000 0.7937715961721175
40820001-40825000 0.8990813824152297
40825001-40830000 0.7865835229060103
40830001-40835000 0.7745624285953641
40835001-40840000 2.8127500897237634
40840001-40845000 1.3466091615633597
40845001-40850000 0.8071622251438415
40850001-40855000 0.8733617713395454
40855001-40860000 1.1819569351834176
40860001-40865000 0.8043462494633064
40865001-40870000 2.2247141930501004
40870001-40875000 6.9098358561919255
40875001-40880000 0.640126002100397
40880001-40885000 0.8973096498551405
40885001-40890000 1.1551446598167672
40890001-40895000 0.6528171988886591
40895001-40900000 1.5318118207787499
40900001-40905000 0.4860705994401181
40905001-40910000 0.35051418401846074
40910001-40915000 1.2338612520417647
40915001-40920000 0.7884799379463497
40920001-40925000 1.2419690947052735
40925001-40930000 0.940569451513597
40930001-40935000 0.725558471816487
40935001-40940000 1.098917779678989
40940001-40945000 1.4726022311791356
40945001-40950000 1.700449470803539
40950001-40955000 1.4152348896583167
40955001-40960000 0.6539726716891185
40960001-40965000 0.6427852048271255
40965001-40970000 9.135359035212195
40970001-40975000 2.313664299276071
40975001-40980000 0.5566962576283389
40980001-40985000 1.1858905612295154
40985001-40990000 2.2973512829892218
40990001-40995000 0.6181487276364577
40995001-41000000 0.5103956037527392
41000001-41005000 0.5198316905680351
41005001-41010000 0.5990860272465858
41010001-41015000 0.47650873261745036
41015001-41020000 0.2970445675626554
41020001-41025000 0.3247950347964592
41025001-41030000 0.6647454519129073
41030001-41035000 0.6543963873995012
41035001-41040000 0.5228556111868343
41040001-41045000 1.3081615954363222
41045001-41050000 0.8923477989165913
41050001-41055000 0.5703504331744506
41055001-41060000 0.5412070817420314
41060001-41065000 0.7275145080251454
41065001-41070000 4.275161985771331
41070001-41075000 1.2638558638354607
41075001-41080000 1.4929685671665438
41080001-41085000 1.2728994509230367
41085001-41090000 0.9420070353245994
41090001-41095000 0.9023897958426441
41095001-41100000 0.3377159437186249
41100001-41105000 0.475329287947969
41105001-41110000 1.0456816241966964
41110001-41115000 0.6371497965101103
41115001-41120000 0.5402517533988852
41120001-41125000 0.5432081679076479
41125001-41130000 0.5075414325933809
41130001-41135000 0.7223758174652087
41135001-41140000 1.183040198235127
41140001-41145000 1.0918693433933802
41145001-41150000 1.390825066043941
41150001-41155000 1.3813724657486925
41155001-41160000 0.7076305658603324
41160001-41165000 0.5553697910491296
41165001-41170000 0.7296794473069304
41170001-41175000 1.3136134195035376
41175001-41180000 0.6767136294832533
41180001-41185000 0.5573537062612823
41185001-41190000 0.49218513611359965
41190001-41195000 1.2350424302468155
41195001-41200000 4.610972375109794
41200001-41205000 0.7033672542171716
41205001-41210000 0.8571408023262409
41210001-41215000 0.7614228256377715
41215001-41220000 2.5695355762127305
41220001-41225000 21.008176187876447
41225001-41230000 0.6239671127943556
41230001-41235000 0.91731473535173
41235001-41240000 1.799496305315857
41240001-41245000 1.1260742927536997
41245001-41250000 0.7075052140407658
41250001-41255000 0.583594768729117
41255001-41260000 0.783164655405673
41260001-41265000 1.1187536201292962
41265001-41270000 1.1299998143780141
41270001-41275000 0.8419561857578293
41275001-41280000 0.68388231702428
41280001-41285000 1.0264589840848404
41285001-41290000 1.3839035721345518
41290001-41295000 1.4619467632329384
41295001-41300000 1.4443143940738645
41300001-41305000 1.0758514806794663
41305001-41310000 1.3413079191653474
41310001-41315000 1.1984240438168623
41315001-41320000 0.9290621625514169
41320001-41325000 1.0804615637636001
41325001-41330000 0.84173074965497
41330001-41335000 0.6329528836124658
41335001-41340000 0.8793683426563124
41340001-41345000 0.8983895874102796
41345001-41350000 1.2324288137976216
41350001-41355000 1.6560918968706846
41355001-41360000 1.0778209506823295
41360001-41365000 0.7279036297301834
41365001-41370000 1.2108778254243666
41370001-41375000 2.308698873526685
41375001-41380000 0.9362972019406105
41380001-41385000 0.7999033288733441
41385001-41390000 0.45879997134690903
41390001-41395000 0.5962229962019744
41395001-41400000 1.08403326633247
41400001-41405000 0.6416187526991716
41405001-41410000 0.5638582564904643
41410001-41415000 0.5455059174443276
41415001-41420000 1.055117209698217
41420001-41425000 1.2983305590240446
41425001-41430000 0.5501795411711974
41430001-41435000 0.6666069676033621
41435001-41440000 1.0305639345672346
41440001-41445000 0.7472832128084064
41445001-41450000 0.46342211974508035
41450001-41455000 0.5440167164055929
41455001-41460000 3.8513118833268964
41460001-41465000 1.0696848175766134
41465001-41470000 0.6903730850130816
41470001-41475000 1.3957485587722218
41475001-41480000 1.0347652846531248
41480001-41485000 0.7349090186423145
41485001-41490000 1.1850460469100503
41490001-41495000 1.332787718588944
41495001-41500000 0.7440154544979958
41500001-41505000 0.5505085653085228
41505001-41510000 0.7704771902004377
41510001-41515000 0.8762588677237697
41515001-41520000 0.664520523940846
41520001-41525000 0.5866358670655224
41525001-41530000 1.2241236918817873
41530001-41535000 2.2284107045390416
41535001-41540000 0.4607025281382023
41540001-41545000 0.461546969802965
41545001-41550000 3.6020880502916217
41550001-41555000 1.0571479008097742
41555001-41560000 0.4536793754170877
41560001-41565000 0.7669383698727523
41565001-41570000 0.48981365558322537
41570001-41575000 0.36930301346390254
41575001-41580000 0.4574992370105093
41580001-41585000 0.7913011226246452
41585001-41590000 0.8140563361441661
41590001-41595000 0.38937118954767697
41595001-41600000 0.4714803241071396
41600001-41605000 1.159024971594588
41605001-41610000 2.067658602370907
41610001-41615000 0.8800690881890804
41615001-41620000 0.5586709514401028
41620001-41625000 0.9932310053829835
41625001-41630000 1.0794828147080793
41630001-41635000 1.1696954361510314
41635001-41640000 3.6388124299868996
41640001-41645000 1.4521838003082346
41645001-41650000 1.278802790721899
41650001-41655000 4.18799863350551
41655001-41660000 1.8235714887098164
41660001-41665000 1.1204583561531503
41665001-41670000 1.2032996435655932
41670001-41675000 0.979738951983966
41675001-41680000 0.8593522826067853
41680001-41685000 1.1104179676602572
41685001-41690000 0.852310586621464
41690001-41695000 0.7605460431193897
41695001-41700000 0.756097715419181
41700001-41705000 0.4685074260944619
41705001-41710000 2.8320144158777025
41710001-41715000 4.973622247198052
41715001-41720000 0.6819540289745619
41720001-41725000 1.0453427021052646
41725001-41730000 1.1196019380921574
41730001-41735000 0.930487285951319
41735001-41740000 1.1287326593397362
41740001-41745000 1.1997395445848276
41745001-41750000 1.1061688131786007
41750001-41755000 0.6580981617603616
41755001-41760000 0.5463158140704065
41760001-41765000 0.8625821400588104
41765001-41770000 0.6020989287552226
41770001-41775000 0.45887516228711744
41775001-41780000 0.6632265536638395
41780001-41785000 0.6796791252639566
41785001-41790000 1.4242119076293855
41790001-41795000 1.3439678291924209
41795001-41800000 1.399115473388602
41800001-41805000 4.028718927682056
41805001-41810000 2.652673999647373
41810001-41815000 1.566478381218508
41815001-41820000 1.0157002714483794
41820001-41825000 3.6359983470726362
41825001-41830000 1.7416010826220112
41830001-41835000 0.4095430859020564
41835001-41840000 0.6362287213867122
41840001-41845000 0.9307927617974754
41845001-41850000 0.9627349532636703
41850001-41855000 0.5911063185035027
41855001-41860000 0.8285198373270618
41860001-41865000 0.45583958879188563
41865001-41870000 0.3313085852918462
41870001-41875000 0.7654027145412493
41875001-41880000 1.1133481168901416
41880001-41885000 0.8264641068446673
41885001-41890000 0.5773667128787454
41890001-41895000 1.228721804878116
41895001-41900000 0.4819347906050093
41900001-41905000 0.5297672249220156
41905001-41910000 0.490301690007277
41910001-41915000 0.3404672561688151
41915001-41920000 0.6348545409701577
41920001-41925000 0.3163361455369469
41925001-41930000 0.5932787051200991
41930001-41935000 0.578414787029096
41935001-41940000 0.34474106805993976
41940001-41945000 0.5020145395954475
41945001-41950000 0.7414795047107008
41950001-41955000 0.379462394569886
41955001-41960000 0.30418863149393566
41960001-41965000 0.5129912704162057
41965001-41970000 0.9701908419031534
41970001-41975000 0.530527768465128
41975001-41980000 0.5282795180364785
41980001-41985000 1.0868600851375234
41985001-41990000 1.0144805901175127
41990001-41995000 0.6461336366994325
41995001-42000000 0.526695038883714
42000001-42005000 0.3866135415587831
42005001-42010000 1.282293626892286
42010001-42015000 1.3796802371669572
42015001-42020000 0.41762409137786477
42020001-42025000 0.7872136493463153
42025001-42030000 0.8012792731831694
42030001-42035000 0.9684094689446827
42035001-42040000 1.3438884478677449
42040001-42045000 0.7794968107103127
42045001-42050000 0.3890492130819013
42050001-42055000 0.34217944980325576
42055001-42060000 0.7819438685541401
42060001-42065000 0.5323055256968499
42065001-42070000 0.49160277152162934
42070001-42075000 0.5982106254249366
42075001-42080000 0.36186951094956354
42080001-42085000 0.4408255644787149
42085001-42090000 0.8952849578124086
42090001-42095000 0.7943785074865556
42095001-42100000 0.5579471956271688
42100001-42105000 0.7336775500305474
42105001-42110000 1.2178783582146966
42110001-42115000 0.6778446156817887
42115001-42120000 0.5310039666365346
42120001-42125000 1.0351091674695863
42125001-42130000 1.132134207297138
42130001-42135000 0.8693879957815813
42135001-42140000 0.5719738639635965
42140001-42145000 0.6402397976710612
42145001-42150000 0.6140906152916432
42150001-42155000 0.5186976607797475
42155001-42160000 1.506632066017994
42160001-42165000 0.9258241721633497
42165001-42170000 0.5590141520881603
42170001-42175000 0.7157086157334092
42175001-42180000 1.3573266439952343
42180001-42185000 1.4383983394613593
42185001-42190000 1.2175017344941972
42190001-42195000 11.618915617736915
42195001-42200000 2.342928898208938
42200001-42205000 0.8354645709773042
42205001-42210000 1.818276310527054
42210001-42215000 2.144705721425983
42215001-42220000 2.134103300453559
42220001-42225000 4.239153783763251
42225001-42230000 3.7219612147723424
42230001-42235000 1.881521838641958
42235001-42240000 1.1660897688360587
42240001-42245000 0.6881422123175497
42245001-42250000 0.7831954713987376
42250001-42255000 1.5689287996211903
42255001-42260000 1.0504531623586337
42260001-42265000 0.6401767531285392
42265001-42270000 1.4227208619921738
42270001-42275000 1.2581131412777637
42275001-42280000 0.48876185933349703
42280001-42285000 0.794210432327889
42285001-42290000 1.1451800423262983
42290001-42295000 0.7363391591646985
42295001-42300000 0.7296461542047581
42300001-42305000 1.1541443428845362
42305001-42310000 0.8820522284193909
42310001-42315000 0.6232289921688737
42315001-42320000 0.8280653476612181
42320001-42325000 1.0340995313509092
42325001-42330000 1.2479545468029027
42330001-42335000 0.8120779336603146
42335001-42340000 0.6508747810508124
42340001-42345000 0.9781882984605004
42345001-42350000 1.1870209115551773
42350001-42355000 2.761931307941094
42355001-42360000 1.8097820805094489
42360001-42365000 0.5283555924018344
42365001-42370000 1.2492822817361644
42370001-42375000 1.5516407970483563
42375001-42380000 0.5642631170974167
42380001-42385000 0.9462096446198351
42385001-42390000 2.4624261960797758
42390001-42395000 1.887719537268067
42395001-42400000 3.6790017315661716
42400001-42405000 1.5183613549451471
42405001-42410000 0.6425993073155453
42410001-42415000 0.6675033457711274
42415001-42420000 1.0625723599669394
42420001-42425000 1.7327473817534456
42425001-42430000 1.197563124945548
42430001-42435000 1.1154547456794217
42435001-42440000 0.8251723709574972
42440001-42445000 0.5822058490782702
42445001-42450000 0.928344175772699
42450001-42455000 0.8582828557798506
42455001-42460000 0.6745514941828703
42460001-42465000 0.9052106470803546
42465001-42470000 0.7670045233601733
42470001-42475000 0.9215701599343752
42475001-42480000 1.2102207687929514
42480001-42485000 0.9702498056221638
42485001-42490000 0.7584970799633637
42490001-42495000 0.8013481996273366
42495001-42500000 1.2847958173331828
42500001-42505000 0.6324692361347684
42505001-42510000 0.4245673559122304
42510001-42515000 0.517861301447812
42515001-42520000 0.8502480559978113
42520001-42525000 0.664032428746701
42525001-42530000 0.3126462320935324
42530001-42535000 0.5626769593334201
42535001-42540000 0.7051295343567248
42540001-42545000 0.4194532511179186
42545001-42550000 0.7474178766635786
42550001-42555000 2.018528498896695
42555001-42560000 3.228749932114732
42560001-42565000 1.1956081934305194
42565001-42570000 0.8988648252481389
42570001-42575000 0.8864135106628533
42575001-42580000 1.04901748008652
42580001-42585000 3.2223460082215873
42585001-42590000 0.9942228877048533
42590001-42595000 0.6891814241246899
42595001-42600000 0.747416490554382
42600001-42605000 0.6717165780482547
42605001-42610000 1.149246078642448
42610001-42615000 1.183694456645884
42615001-42620000 0.9932546366098456
42620001-42625000 1.286642144401671
42625001-42630000 1.2370802630205069
42630001-42635000 0.7967143176386814
42635001-42640000 1.5943982486959967
42640001-42645000 1.650885441915427
42645001-42650000 1.3118240660294085
42650001-42655000 1.699380038132312
42655001-42660000 0.9743642256088786
42660001-42665000 4.9433581099453505
42665001-42670000 1.9512318271095466
42670001-42675000 0.27680105039692554
42675001-42680000 0.4526037994262576
42680001-42685000 0.7142427415818562
42685001-42690000 0.5668751688737418
42690001-42695000 0.49244631966794344
42695001-42700000 0.5106129017159513
42700001-42705000 0.5789794224445618
42705001-42710000 0.9291645150572644
42710001-42715000 1.0019571588548668
42715001-42720000 0.5959784113757925
42720001-42725000 0.6329606230046302
42725001-42730000 0.7260376713885256
42730001-42735000 0.8523965297412927
42735001-42740000 1.2220844529826618
42740001-42745000 1.1368411546229593
42745001-42750000 0.9159681763291616
42750001-42755000 1.352376122988159
42755001-42760000 1.153150199720016
42760001-42765000 0.5481305448526507
42765001-42770000 0.4508728734556342
42770001-42775000 2.4886291903059377
42775001-42780000 2.114115362622762
42780001-42785000 0.30446178088816034
42785001-42790000 0.4879559170732149
42790001-42795000 0.5838045941052639
42795001-42800000 0.46367299635123943
42800001-42805000 0.6385040336181808
42805001-42810000 0.9075485227232671
42810001-42815000 1.0956702161315426
42815001-42820000 1.0964814347137295
42820001-42825000 1.0073672294753635
42825001-42830000 0.9958195082069659
42830001-42835000 3.368851037247407
42835001-42840000 1.4135360750583779
42840001-42845000 0.7523721534337133
42845001-42850000 1.1834351826766476
42850001-42855000 1.4735768906837485
42855001-42860000 1.2525917081741662
42860001-42865000 1.1522724428965614
42865001-42870000 1.2768091280544456
42870001-42875000 0.5991484938787619
42875001-42880000 0.5704118935169407
42880001-42885000 0.7334037185319471
42885001-42890000 0.574752270274357
42890001-42895000 0.44213712637200725
42895001-42900000 0.3321630867659373
42900001-42905000 1.8447660884112849
42905001-42910000 1.9783347180930482
42910001-42915000 0.4091789650711197
42915001-42920000 0.46857392572198053
42920001-42925000 0.5105779432045696
42925001-42930000 1.1403934333620567
42930001-42935000 1.1269412745879581
42935001-42940000 0.560563981346888
42940001-42945000 0.46999153924877834
42945001-42950000 0.6762407646959776
42950001-42955000 0.8979567020569271
42955001-42960000 0.42164581191725187
42960001-42965000 0.5649177138764129
42965001-42970000 0.3128396820800535
42970001-42975000 0.3137924030686802
42975001-42980000 0.6777620488556811
42980001-42985000 0.4455045917251989
42985001-42990000 0.8053030777385376
42990001-42995000 0.5466842183956676
42995001-43000000 0.6012798768912309
43000001-43005000 1.6803616218615605
43005001-43010000 0.5044444236587189
43010001-43015000 0.5140187067748057
43015001-43020000 0.5538020509644535
43020001-43025000 0.4562313487209715
43025001-43030000 0.29061503133912553
43030001-43035000 0.47112088958545045
43035001-43040000 0.548532185054634
43040001-43045000 0.37890973960312535
43045001-43050000 0.6187415993370036
43050001-43055000 0.5951590813101193
43055001-43060000 0.7683114682155109
43060001-43065000 0.6572651889671621
43065001-43070000 0.54481807188021
43070001-43075000 0.8345822525234339
43075001-43080000 1.0605022845273278
43080001-43085000 0.5884099723975077
43085001-43090000 0.592699885471427
43090001-43095000 0.6362286590485499
43095001-43100000 0.5323119571531011
43100001-43105000 0.8758685425732092
43105001-43110000 1.1120675647655154
43110001-43115000 1.0988218868123067
43115001-43120000 1.2470068119161906
43120001-43125000 1.1167077396156166
43125001-43130000 0.7753187504701781
43130001-43135000 0.503536888810447
43135001-43140000 0.36226915284103306
43140001-43145000 0.8221069768363896
43145001-43150000 2.679279886544361
43150001-43155000 0.4963172793765115
43155001-43160000 0.4725696228849955
43160001-43165000 1.0467863095445133
43165001-43170000 1.2785616222720626
43170001-43175000 1.063643435436621
43175001-43180000 0.9527327728261393
43180001-43185000 0.6778664199510008
43185001-43190000 0.9647967915941743
43190001-43195000 3.952474328862986
43195001-43200000 1.7390446511990252
43200001-43205000 1.00690564940036
43205001-43210000 1.378024769592011
43210001-43215000 1.2087400804563837
43215001-43220000 0.6275173955396268
43220001-43225000 0.5734377885633274
43225001-43230000 0.7628920073273354
43230001-43235000 0.6774196243570683
43235001-43240000 0.8133908765164031
43240001-43245000 1.0693670297041853
43245001-43250000 0.8583048601422509
43250001-43255000 0.699310214145464
43255001-43260000 0.707524209212915
43260001-43265000 0.5225075748639553
43265001-43270000 0.49298442695455447
43270001-43275000 1.2688220392476555
43275001-43280000 0.8400428215436037
43280001-43285000 0.44285465938445845
43285001-43290000 0.3372929416453005
43290001-43295000 0.4139960190284744
43295001-43300000 0.7611776745573406
43300001-43305000 0.873685783576257
43305001-43310000 0.8150653183839317
43310001-43315000 0.47968874027049613
43315001-43320000 0.5270971560264727
43320001-43325000 0.7890430823315603
43325001-43330000 0.7058965029168458
43330001-43335000 0.6673537821202741
43335001-43340000 0.6768041658025846
43340001-43345000 0.49237668073574686
43345001-43350000 0.45189003221448026
43350001-43355000 0.40871667364296155
43355001-43360000 0.4492309557090204
43360001-43365000 1.1326470492018565
43365001-43370000 0.5368816915949238
43370001-43375000 0.4213794349974715
43375001-43380000 0.6030174736039017
43380001-43385000 0.43639500628360967
43385001-43390000 0.5213666265822919
43390001-43395000 0.5222785477091331
43395001-43400000 0.3881503234657973
43400001-43405000 0.555671143784762
43405001-43410000 0.440484757809058
43410001-43415000 0.3970466854910063
43415001-43420000 0.44535469856141086
43420001-43425000 0.6280700894812039
43425001-43430000 0.29742688908715303
43430001-43435000 0.3683814265884078
43435001-43440000 1.0147502710205387
43440001-43445000 0.5458711051452108
43445001-43450000 0.3222977893130518
43450001-43455000 1.3028789605148952
43455001-43460000 0.882841108213545
43460001-43465000 0.1527992997168147
43465001-43470000 0.6484552383678722
43470001-43475000 0.5332559437503538
43475001-43480000 0.3657395135699878
43480001-43485000 0.6429940775772177
43485001-43490000 0.36282693115721465
43490001-43495000 0.2636797638619002
43495001-43500000 0.9372164054080463
43500001-43505000 0.7447521174908377
43505001-43510000 0.4257011667680051
43510001-43515000 0.30002127189865047
43515001-43520000 0.3439621082557067
43520001-43525000 0.7586300016772075
43525001-43530000 0.6765309081932797
43530001-43535000 0.6704967097584974
43535001-43540000 0.6486554680454932
43540001-43545000 0.5944683120118008
43545001-43550000 0.5772699602666849
43550001-43555000 0.44427078612200854
43555001-43560000 0.6386126875226575
43560001-43565000 0.46333977937258053
43565001-43570000 0.3017734434152469
43570001-43575000 0.21523360730338817
43575001-43580000 0.5899555005720232
43580001-43585000 0.5787001174472163
43585001-43590000 0.13044648421358246
43590001-43595000 0.15110788525767468
43595001-43600000 0.4377305614073012
43600001-43605000 0.8802072485112937
43605001-43610000 0.30413771219506064
43610001-43615000 0.31340489463139354
43615001-43620000 0.7332273163911152
43620001-43625000 0.2220132192022613
43625001-43630000 0.10468194974295775
43630001-43635000 0.39897873795025135
43635001-43640000 0.5336289425179135
43640001-43645000 0.31966691839822925
43645001-43650000 0.5515649053211655
43650001-43655000 0.5779118970104196
43655001-43660000 0.7032498057564994
43660001-43665000 0.638968175425461
43665001-43670000 0.48687094852770574
43670001-43675000 1.0704070345792602
43675001-43680000 0.5604060788201112
43680001-43685000 0.22571177266841555
43685001-43690000 0.3590936121678556
43690001-43695000 0.7638805821333813
43695001-43700000 0.6609722444278152
43700001-43705000 0.6505119289626509
43705001-43710000 0.4175914813004238
43710001-43715000 0.38945182521395155
43715001-43720000 0.4186412996440235
43720001-43725000 0.5273220051218921
43725001-43730000 0.4656625213592348
43730001-43735000 0.40589772901852883
43735001-43740000 1.1689867335120128
43740001-43745000 2.243772809762347
43745001-43750000 0.9854003126181936
43750001-43755000 0.5837868664020616
43755001-43760000 0.5884647981782853
43760001-43765000 0.7639301864183665
43765001-43770000 0.5999741174166492
43770001-43775000 0.5006992414875323
43775001-43780000 0.5465378785114713
43780001-43785000 0.4083148305726849
43785001-43790000 0.7773041359939046
43790001-43795000 1.4630757328585697
43795001-43800000 0.9069568275339069
43800001-43805000 0.9510268290864883
43805001-43810000 0.732810495413321
43810001-43815000 0.9577750354007737
43815001-43820000 0.47112652816150563
43820001-43825000 0.43094010972543045
43825001-43830000 1.0848303636754835
43830001-43835000 0.6719429941119643
43835001-43840000 0.37462344451056206
43840001-43845000 0.4608585926973029
43845001-43850000 0.5525877995517198
43850001-43855000 0.42844669379842265
43855001-43860000 0.35514178382196276
43860001-43865000 0.5087509888489374
43865001-43870000 0.6120563211952713
43870001-43875000 0.2271345113478392
43875001-43880000 0.4828101441573075
43880001-43885000 1.0341087547283256
43885001-43890000 0.5353505146233339
43890001-43895000 0.3478495854915637
43895001-43900000 0.3693825424411215
43900001-43905000 0.48362858329578723
43905001-43910000 0.5751428083129291
43910001-43915000 2.2294533697527075
43915001-43920000 1.0173193094909714
43920001-43925000 0.6793226876234809
43925001-43930000 0.6642724490946516
43930001-43935000 0.7684529154380974
43935001-43940000 1.2866694088784851
43940001-43945000 0.848794593272559
43945001-43950000 1.0636458572112353
43950001-43955000 2.185167419009964
43955001-43960000 1.930292944057996
43960001-43965000 5.032470696555756
43965001-43970000 2.973600372067642
43970001-43975000 1.2895957271516103
43975001-43980000 0.7951183203888182
43980001-43985000 0.5731318395878963
43985001-43990000 0.6377030934861484
43990001-43995000 0.6280035385256938
43995001-44000000 0.6942680406100364
44000001-44005000 1.0850637328475943
44005001-44010000 0.8296778459662076
44010001-44015000 0.538833384535437
44015001-44020000 0.6351430364774259
44020001-44025000 0.6782889402187814
44025001-44030000 0.7875576702717191
44030001-44035000 0.6183656804294478
44035001-44040000 0.5914312728081838
44040001-44045000 0.655150811503086
44045001-44050000 0.5243966257204999
44050001-44055000 0.7038207174716605
44055001-44060000 0.881742796799244
44060001-44065000 0.6502746609670794
44065001-44070000 0.6927269346313579
44070001-44075000 0.4142859905327265
44075001-44080000 0.519631532725421
44080001-44085000 0.44944154145908344
44085001-44090000 0.2875408993975459
44090001-44095000 0.5979065402835321
44095001-44100000 0.6258618207057843
44100001-44105000 0.5902936192945618
44105001-44110000 0.8834911337010615
44110001-44115000 0.767095769023192
44115001-44120000 0.5309223906954131
44120001-44125000 0.6319357762234644
44125001-44130000 0.6265650495797984
44130001-44135000 0.4437844876733091
44135001-44140000 2.712747074657763
44140001-44145000 1.8067440040285943
44145001-44150000 0.4463841036018388
44150001-44155000 0.40042612192896176
44155001-44160000 0.2776108627143199
44160001-44165000 0.48752128904315056
44165001-44170000 0.7295330686081086
44170001-44175000 0.5232570240045817
44175001-44180000 0.6152042615348193
44180001-44185000 0.608226424970416
44185001-44190000 1.2008973805533831
44190001-44195000 0.7808831705764288
44195001-44200000 0.4621775403904821
44200001-44205000 0.6915182729680339
44205001-44210000 0.7196600587919906
44210001-44215000 0.9170581068320438
44215001-44220000 0.8689993607378124
44220001-44225000 0.41885850325055424
44225001-44230000 0.41268469573366756
44230001-44235000 0.7254479714849841
44235001-44240000 0.8080333198814693
44240001-44245000 0.7924909003562348
44245001-44250000 0.5186814691873038
44250001-44255000 0.43653745228115937
44255001-44260000 0.6957000785967767
44260001-44265000 1.0357184618288624
44265001-44270000 0.2615265718295643
44270001-44275000 0.26329311054308946
44275001-44280000 1.3567798319635225
44280001-44285000 0.7136737120391433
44285001-44290000 0.5894352646975465
44290001-44295000 0.6873754681447514
44295001-44300000 0.8358283075948552
44300001-44305000 0.31813584614665896
44305001-44310000 0.33336077160603883
44310001-44315000 0.5901201899232117
44315001-44320000 0.5461110847516873
44320001-44325000 0.8706063452746077
44325001-44330000 0.8269504618926294
44330001-44335000 0.4792510073099653
44335001-44340000 0.4673607790213049
44340001-44345000 0.4809570365499185
44345001-44350000 1.2276533552098992
44350001-44355000 2.276345763444848
44355001-44360000 0.40968287590120445
44360001-44365000 0.5959301639952153
44365001-44370000 0.7219435439850477
44370001-44375000 0.27938965279953615
44375001-44380000 0.49750882856030315
44380001-44385000 2.167364100545029
44385001-44390000 0.6749428352058843
44390001-44395000 0.5412282528953972
44395001-44400000 0.7455283317662407
44400001-44405000 0.7495045540139534
44405001-44410000 0.8745386819492383
44410001-44415000 1.2641954005216332
44415001-44420000 0.7176440627234135
44420001-44425000 0.5650456414352487
44425001-44430000 0.783209558298328
44430001-44435000 0.9119981199943944
44435001-44440000 0.6262442381224889
44440001-44445000 0.6763869181886858
44445001-44450000 3.010180450339323
44450001-44455000 1.082524119776911
44455001-44460000 0.5321734921557143
44460001-44465000 0.7627840837323022
44465001-44470000 0.8715487558451638
44470001-44475000 0.7663935788915606
44475001-44480000 0.8002290164667358
44480001-44485000 0.9774602602176042
44485001-44490000 0.7776938667740414
44490001-44495000 0.6280987849612053
44495001-44500000 0.49768865439292087
44500001-44505000 0.3324627761467092
44505001-44510000 0.4532704647060198
44510001-44515000 0.4322622788384256
44515001-44520000 0.4357311225643994
44520001-44525000 1.3195565091172137
44525001-44530000 0.7526855617061451
44530001-44535000 0.6316574630603529
44535001-44540000 1.3113734414743394
44540001-44545000 1.2190068121459667
44545001-44550000 0.5596953794464802
44550001-44555000 0.43144344649419786
44555001-44560000 0.4917421002207838
44560001-44565000 0.5292529659200961
44565001-44570000 0.40398358002332757
44570001-44575000 0.3603538898093646
44575001-44580000 2.3009311422084164
44580001-44585000 4.155380190598584
44585001-44590000 0.35032494371293665
44590001-44595000 0.3905436276863806
44595001-44600000 0.7005621485819771
44600001-44605000 0.8779990686214958
44605001-44610000 0.7385652917044143
44610001-44615000 1.1164828080793685
44615001-44620000 0.9275187698790133
44620001-44625000 0.801703900791208
44625001-44630000 0.7427168805588422
44630001-44635000 0.6138235796390772
44635001-44640000 0.8025041476668745
44640001-44645000 0.4435707685219602
44645001-44650000 0.32175997321021593
44650001-44655000 0.3834398455829658
44655001-44660000 1.0176864981093812
44660001-44665000 2.230784412749831
44665001-44670000 0.5709019742170546
44670001-44675000 0.37764908386317464
44675001-44680000 0.33867532073546824
44680001-44685000 0.34524510743943987
44685001-44690000 0.48301324740597706
44690001-44695000 0.5974127430214481
44695001-44700000 0.5448594928923552
44700001-44705000 0.8276075830704414
44705001-44710000 0.9758030570192026
44710001-44715000 0.5783177872617844
44715001-44720000 0.48100601756535444
44720001-44725000 0.5712325088141964
44725001-44730000 0.9320075235460659
44730001-44735000 1.4530595397395047
44735001-44740000 0.5737580251993587
44740001-44745000 0.5166008873110024
44745001-44750000 0.6420166743160989
44750001-44755000 0.7757297036318225
44755001-44760000 1.0081973815291094
44760001-44765000 0.5518753373647761
44765001-44770000 0.45933190412184827
44770001-44775000 0.48018237849156625
44775001-44780000 0.6824921782440159
44780001-44785000 0.9947012646762022
44785001-44790000 0.7749011520334742
44790001-44795000 0.9832136308207182
44795001-44800000 0.8780114167569703
44800001-44805000 0.640487658403007
44805001-44810000 0.6586047508394309
44810001-44815000 0.7283758073922413
44815001-44820000 0.838606004033156
44820001-44825000 0.5859632964916547
44825001-44830000 0.7150184862456128
44830001-44835000 0.8675671126105583
44835001-44840000 0.6113182811446217
44840001-44845000 0.8356943132024229
44845001-44850000 0.852673743502386
44850001-44855000 0.8691569767521028
44855001-44860000 1.1926475397347198
44860001-44865000 1.371536278766158
44865001-44870000 1.3746488416968747
44870001-44875000 1.1110028163722305
44875001-44880000 0.6540803919656797
44880001-44885000 0.7061648655105494
44885001-44890000 0.9452991384885789
44890001-44895000 0.6265846110608809
44895001-44900000 1.2551697565121847
44900001-44905000 4.868016992032272
44905001-44910000 1.138225824130639
44910001-44915000 0.5868762887099849
44915001-44920000 0.5234571713848166
44920001-44925000 0.6100138414534568
44925001-44930000 0.5987926489700686
44930001-44935000 0.4202347754170596
44935001-44940000 0.45558804203924325
44940001-44945000 0.4828749092679715
44945001-44950000 0.6165509223732774
44950001-44955000 1.4699772099210453
44955001-44960000 0.9941760823876475
44960001-44965000 0.8179367165300447
44965001-44970000 0.7949827813238233
44970001-44975000 0.6111005678204426
44975001-44980000 0.6867073384293931
44980001-44985000 2.0465788510775482
44985001-44990000 1.983021610311766
44990001-44995000 1.282634706827876
44995001-45000000 2.7060634150388823
45000001-45005000 2.198000854614891
45005001-45010000 1.445841641477228
45010001-45015000 6.181065655190613
45015001-45020000 2.2448145807743725
45020001-45025000 3.184736739077943
45025001-45030000 4.313529433823352
45030001-45035000 1.6276138722711784
45035001-45040000 1.7267329276713415
45040001-45045000 0.595125872221777
45045001-45050000 0.4936633353127916
45050001-45055000 0.6300101116516894
45055001-45060000 0.7339353375574489
45060001-45065000 0.7303634791500706
45065001-45070000 0.5534309302572133
45070001-45075000 0.8717152113261518
45075001-45080000 0.8704762408866168
45080001-45085000 0.516451931780973
45085001-45090000 0.6704553517527201
45090001-45095000 0.898699073461601
45095001-45100000 0.526230107693559
45100001-45105000 0.8337956721409147
45105001-45110000 1.247309602325681
45110001-45115000 0.5218987327094238
45115001-45120000 0.5222925880384109
45120001-45125000 0.4839334251645476
45125001-45130000 0.5372513431626701
45130001-45135000 1.0843740296655322
45135001-45140000 0.695519276455092
45140001-45145000 0.5115736409490672
45145001-45150000 0.7773276634255691
45150001-45155000 0.5788999400684798
45155001-45160000 0.6414745109890753
45160001-45165000 2.5924616387595156
45165001-45170000 1.114845256245549
45170001-45175000 0.6671605653674777
45175001-45180000 0.6722988737736215
45180001-45185000 0.6561295590063945
45185001-45190000 3.4215538942511166
45190001-45195000 1.201846969987478
45195001-45200000 0.19733271061994515
45200001-45205000 0.8533711106341575
45205001-45210000 0.719759525384498
45210001-45215000 0.3945271111210007
45215001-45220000 0.4769648670179117
45220001-45225000 0.5002983137129577
45225001-45230000 0.5831595458975052
45230001-45235000 0.6439871924732831
45235001-45240000 0.5695267379521117
45240001-45245000 0.6145959146508501
45245001-45250000 0.8238777714523497
45250001-45255000 0.5880266720978455
45255001-45260000 0.4984424061870659
45260001-45265000 0.5710700673628157
45265001-45270000 0.7600067747035492
45270001-45275000 0.47118259960250186
45275001-45280000 0.569164411975578
45280001-45285000 0.5064236414040326
45285001-45290000 0.47804802897512694
45290001-45295000 0.6965087530311199
45295001-45300000 0.46915287634330577
45300001-45305000 0.5885199740780251
45305001-45310000 0.44664827975414784
45310001-45315000 0.6244157185218979
45315001-45320000 0.6598664145005917
45320001-45325000 0.32853261007890955
45325001-45330000 0.42717350372386514
45330001-45335000 0.946110810501737
45335001-45340000 1.0740200610925774
45340001-45345000 1.236232353036153
45345001-45350000 0.9641116263798533
45350001-45355000 0.3621399049820082
45355001-45360000 0.5023905564649167
45360001-45365000 0.9812488977250041
45365001-45370000 0.4776498905250372
45370001-45375000 0.5418769959465145
45375001-45380000 0.12139759343912297
45380001-45385000 0.08553000721269613
45385001-45390000 0.5954391033290329
45390001-45395000 0.49204544257621496
45395001-45400000 0.5409664378056946
45400001-45405000 0.5468062323723318
45405001-45410000 0.3989849101280035
45410001-45415000 0.5416382312242553
45415001-45420000 0.5256653107219634
45420001-45425000 0.479108950127639
45425001-45430000 0.49644703101610277
45430001-45435000 0.5790168691080323
45435001-45440000 0.5976201603324268
45440001-45445000 0.4931932685107428
45445001-45450000 0.6028414866047033
45450001-45455000 0.6230312370103769
45455001-45460000 0.33776416356811206
45460001-45465000 0.40393373490955803
45465001-45470000 0.5017597193588569
45470001-45475000 0.4975166217571135
45475001-45480000 0.5978971558692949
45480001-45485000 0.885997109558155
45485001-45490000 0.8588105011857782
45490001-45495000 0.47286206974635675
45495001-45500000 0.7245082918942964
45500001-45505000 0.5254403890903796
45505001-45510000 0.3598860605071982
45510001-45515000 0.47051986381232896
45515001-45520000 0.42588459225665093
45520001-45525000 0.5226203491697619
45525001-45530000 0.8342116086868724
45530001-45535000 0.6531166656360855
45535001-45540000 0.25323191608105633
45540001-45545000 0.11685785265652811
45545001-45550000 0.4989301242109228
45550001-45555000 0.3525590079436698
45555001-45560000 0.22135806084676202
45560001-45565000 0.8097386389721251
45565001-45570000 0.5092929659246365
45570001-45575000 0.5234593041642155
45575001-45580000 0.6193158367979512
45580001-45585000 0.4194964079669101
45585001-45590000 0.581794359640447
45590001-45595000 0.5019030458451956
45595001-45600000 0.4497859489557957
45600001-45605000 0.6719543434350814
45605001-45610000 0.47952136189561617
45610001-45615000 0.5111371729415758
45615001-45620000 0.7785466071425308
45620001-45625000 0.9418699038521817
45625001-45630000 0.6186446819853422
45630001-45635000 0.5719867409863572
45635001-45640000 0.97749440463634
45640001-45645000 1.4101830598858913
45645001-45650000 0.6996444605139661
45650001-45655000 0.4316154592786786
45655001-45660000 0.5501074573536432
45660001-45665000 1.2902198735103712
45665001-45670000 0.41714134406847536
45670001-45675000 0.30267679346601367
45675001-45680000 0.7065091782567222
45680001-45685000 0.539320778371378
45685001-45690000 0.47589044986804147
45690001-45695000 0.44846503700830775
45695001-45700000 0.5931180259980969
45700001-45705000 1.2569438060489038
45705001-45710000 0.5741941375546155
45710001-45715000 0.9470181384722268
45715001-45720000 1.7452364402954457
45720001-45725000 0.6203362347420955
45725001-45730000 0.3748572092243075
45730001-45735000 0.4709426057113822
45735001-45740000 0.552074900784909
45740001-45745000 0.6996804364055393
45745001-45750000 1.0302112409277708
45750001-45755000 0.7628268399070092
45755001-45760000 0.9196945624775651
45760001-45765000 1.6159340132038036
45765001-45770000 1.2159238741708196
45770001-45775000 0.7833506862903364
45775001-45780000 0.8167112934817072
45780001-45785000 0.710429456976229
45785001-45790000 0.5797693572723852
45790001-45795000 0.8690708175082779
45795001-45800000 1.333158669805963
45800001-45805000 0.44758472519283177
45805001-45810000 0.42440734259479335
45810001-45815000 0.6073752760931602
45815001-45820000 0.7888764056491353
45820001-45825000 0.8136466635288803
45825001-45830000 0.6136417981341454
45830001-45835000 1.0144232916692988
45835001-45840000 1.3119902607844254
45840001-45845000 1.6846354755450288
45845001-45850000 2.5839120173358614
45850001-45855000 0.770632232511981
45855001-45860000 0.6065990906080272
45860001-45865000 0.8017754311042911
45865001-45870000 1.1400786696866179
45870001-45875000 0.797596961455601
45875001-45880000 0.7447844018616494
45880001-45885000 0.49722584731517816
45885001-45890000 0.4821436275351774
45890001-45895000 0.8890348599200527
45895001-45900000 0.6611617105850566
45900001-45905000 0.4794159160876684
45905001-45910000 0.9071276333953653
45910001-45915000 1.352934354519209
45915001-45920000 0.5487379313854288
45920001-45925000 0.4419533162042319
45925001-45930000 0.6471720530446979
45930001-45935000 1.0262435308445401
45935001-45940000 0.732536143392604
45940001-45945000 1.1842189376568277
45945001-45950000 1.2385788265533384
45950001-45955000 0.8660951748513228
45955001-45960000 0.8071322398481987
45960001-45965000 0.8112888866143377
45965001-45970000 1.0317485500541401
45970001-45975000 0.6269956543834907
45975001-45980000 0.6581932517974244
45980001-45985000 1.2166741311085667
45985001-45990000 0.6372244525382844
45990001-45995000 0.580246986369886
45995001-46000000 0.5821166656511122
46000001-46005000 0.633722628133917
46005001-46010000 0.6647775054147271
46010001-46015000 0.43835118787996963
46015001-46020000 0.4940711383036719
46020001-46025000 0.6293141809951994
46025001-46030000 0.5142462487035535
46030001-46035000 0.4742584312665875
46035001-46040000 1.5369785611022357
46040001-46045000 1.4456891096349083
46045001-46050000 0.6572103296656593
46050001-46055000 0.581705220218462
46055001-46060000 0.6084529405749272
46060001-46065000 0.8134952826563506
46065001-46070000 0.6582815150206152
46070001-46075000 0.7709607592793161
46075001-46080000 0.9540670890001974
46080001-46085000 0.609244595775741
46085001-46090000 0.8882373940491327
46090001-46095000 1.5205621140508316
46095001-46100000 0.5124297922549508
46100001-46105000 0.4960277476180382
46105001-46110000 0.5875062195648002
46110001-46115000 0.49272466863922154
46115001-46120000 0.5852118684623366
46120001-46125000 0.5826483528850966
46125001-46130000 0.633844169193449
46130001-46135000 0.5489185851742946
46135001-46140000 0.42304088677648793
46140001-46145000 0.47959121947455935
46145001-46150000 0.5865720996316506
46150001-46155000 0.556653674938269
46155001-46160000 0.323265676844
46160001-46165000 0.5430554200031654
46165001-46170000 0.4459738370159118
46170001-46175000 0.3570493203809488
46175001-46180000 0.6672174667131059
46180001-46185000 0.4974197724886578
46185001-46190000 1.4985144502721452
46190001-46195000 2.476555976374413
46195001-46200000 0.5208054267739907
46200001-46205000 0.5600187229886273
46205001-46210000 0.9095542295599495
46210001-46215000 0.6492667677273074
46215001-46220000 0.4803654822487714
46220001-46225000 0.7613942883168943
46225001-46230000 0.7145973513034563
46230001-46235000 0.5735237370273055
46235001-46240000 0.7512945594135882
46240001-46245000 0.6640949378182559
46245001-46250000 0.5681857939492835
46250001-46255000 0.6597033274321991
46255001-46260000 0.9448881871110099
46260001-46265000 0.9625831259817963
46265001-46270000 0.8056050300530331
46270001-46275000 0.841385016851291
46275001-46280000 0.6943047618491213
46280001-46285000 0.588246293412308
46285001-46290000 0.9096059098618722
46290001-46295000 1.014061936585254
46295001-46300000 0.8048238955817226
46300001-46305000 0.6300525336117953
46305001-46310000 0.5816066130620268
46310001-46315000 0.7037599198378403
46315001-46320000 0.8099793752613924
46320001-46325000 1.0091071716216993
46325001-46330000 1.033692643547701
46330001-46335000 1.272358115190181
46335001-46340000 0.7121729724026699
46340001-46345000 0.5878821043018909
46345001-46350000 1.0407604029185065
46350001-46355000 0.6946045955666111
46355001-46360000 0.4820315660705891
46360001-46365000 0.906081196575646
46365001-46370000 1.3183458402754793
46370001-46375000 0.9260953595949378
46375001-46380000 0.6253014082521677
46380001-46385000 0.4416762350408473
46385001-46390000 0.993586070916585
46390001-46395000 1.5421536423730131
46395001-46400000 0.7294018304326254
46400001-46405000 0.7721477319252319
46405001-46410000 0.5943641042678373
46410001-46415000 0.42380549418391383
46415001-46420000 0.6031732786848732
46420001-46425000 0.7140021643260883
46425001-46430000 0.37619519448851535
46430001-46435000 0.4887968779682336
46435001-46440000 0.6319305266582652
46440001-46445000 0.5582613428597406
46445001-46450000 1.0270259650413003
46450001-46455000 0.5628707290368908
46455001-46460000 0.41785014701797907
46460001-46465000 0.8396463294418894
46465001-46470000 0.5949053120578249
46470001-46475000 0.47573134185112426
46475001-46480000 0.49222250246019555
46480001-46485000 0.42125765193300907
46485001-46490000 0.3526421488523198
46490001-46495000 0.4223448158602923
46495001-46500000 0.6716902304146635
46500001-46505000 0.421933473392163
46505001-46510000 0.5355859103434089
46510001-46515000 0.4548482186420759
46515001-46520000 0.3609067692009397
46520001-46525000 0.47148232838042514
46525001-46530000 0.5220183332519667
46530001-46535000 0.376995611893874
46535001-46540000 0.5022343567878937
46540001-46545000 0.5972672587473983
46545001-46550000 0.39178582417376345
46550001-46555000 0.7417593028211
46555001-46560000 0.45884161135470714
46560001-46565000 0.4609303216428057
46565001-46570000 0.8103633676900219
46570001-46575000 0.571574004127952
46575001-46580000 0.644200164919181
46580001-46585000 1.9044957171590229
46585001-46590000 1.195591549781613
46590001-46595000 0.33959286456593923
46595001-46600000 0.37479371552261936
46600001-46605000 0.8986620250955232
46605001-46610000 0.9689631168071847
46610001-46615000 0.5278777429854491
46615001-46620000 0.5283486958304373
46620001-46625000 0.9101223159230877
46625001-46630000 0.7479505682250359
46630001-46635000 0.787791273302629
46635001-46640000 0.43792976372547565
46640001-46645000 0.2943778658519253
46645001-46650000 0.5951604324169089
46650001-46655000 0.43731821104102353
46655001-46660000 0.40356413303356065
46660001-46665000 0.5084120506590146
46665001-46670000 0.2645796050663477
46670001-46675000 0.48605070504278847
46675001-46680000 0.837980137733842
46680001-46685000 0.29948339742309277
46685001-46690000 0.5177686131926275
46690001-46695000 0.8554608153674331
46695001-46700000 0.7658118757762367
46700001-46705000 0.8699311346419647
46705001-46710000 0.6169320034301109
46710001-46715000 0.7506672290089587
46715001-46720000 2.6944201409277837
46720001-46725000 1.1507131124656607
46725001-46730000 1.089683521843783
46730001-46735000 0.5038648025270612
46735001-46740000 0.35891045682351275
46740001-46745000 1.0338167020717903
46745001-46750000 1.3671773209136135
46750001-46755000 1.720487630552626
46755001-46760000 0.7406074472605653
46760001-46765000 0.832449971674758
46765001-46770000 1.0949299306507132
46770001-46775000 0.8553286980217987
46775001-46780000 0.8412618788624512
46780001-46785000 0.47318730220276145
46785001-46790000 0.3203627925555292
46790001-46795000 0.15743255905645243
46795001-46800000 0.2190078012408912
46800001-46805000 0.5725941022137008
46805001-46810000 0.5995203321054604
46810001-46815000 0.18871826912321113
46815001-46820000 0.08546052489032488
46820001-46825000 0.3659390051433873
46825001-46830000 0.9811587495744499
46830001-46835000 0.5260893306276624
46835001-46840000 0.7416344308279526
46840001-46845000 0.600510818819391
46845001-46850000 0.40017364394462224
46850001-46855000 0.5393383904290439
46855001-46860000 0.8310676976196697
46860001-46865000 0.8588018402872696
46865001-46870000 0.7055067225804246
46870001-46875000 0.8538613083219335
46875001-46880000 2.302203453213074
46880001-46885000 0.6609817219948017
46885001-46890000 0.5454939203969518
46890001-46895000 0.6403658945686027
46895001-46900000 0.7172190764309901
46900001-46905000 0.6604311752824847
46905001-46910000 0.43677255791179964
46910001-46915000 1.076974696048942
46915001-46920000 1.177570470397955
46920001-46925000 0.44920587845576837
46925001-46930000 1.1730264399237684
46930001-46935000 0.7209197341856827
46935001-46940000 0.46774830501061104
46940001-46945000 0.9647054655075715
46945001-46950000 0.5190717370053276
46950001-46955000 0.5060471663454958
46955001-46960000 0.951795516890937
46960001-46965000 1.7378105927049805
46965001-46970000 0.665363147152113
46970001-46975000 0.8217523672464464
46975001-46980000 0.7861976976987899
46980001-46985000 0.40345490921922617
46985001-46990000 0.5691693901888182
46990001-46995000 0.7100644569237939
46995001-47000000 2.672706860176756
47000001-47005000 4.299911547371085
47005001-47010000 0.5506919634987153
47010001-47015000 0.9391143923159971
47015001-47020000 0.3978584946783362
47020001-47025000 0.24838517617089703
47025001-47030000 0.6178570846614313
47030001-47035000 0.7358737459010092
47035001-47040000 0.6167530024094848
47040001-47045000 0.700359438166251
47045001-47050000 0.8604752596285329
47050001-47055000 0.47272021199073266
47055001-47060000 0.5161937697498168
47060001-47065000 0.7020673452786226
47065001-47070000 1.4473187762170383
47070001-47075000 1.039499232420021
47075001-47080000 0.4483847416809857
47080001-47085000 0.36435988164899596
47085001-47090000 1.218871489601224
47090001-47095000 0.9804305650517668
47095001-47100000 0.5241541986330422
47100001-47105000 0.5484815244919055
47105001-47110000 0.36195980454672955
47110001-47115000 0.5236229369445083
47115001-47120000 0.4640536245962772
47120001-47125000 0.8646070432006032
47125001-47130000 2.0277305078998893
47130001-47135000 0.7051760720029842
47135001-47140000 0.5178303455958381
47140001-47145000 0.661226136033506
47145001-47150000 2.0991318216420725
47150001-47155000 0.5419632893564664
47155001-47160000 0.34862582329455927
47160001-47165000 0.6591637185910311
47165001-47170000 0.638373770304226
47170001-47175000 0.39187240322260286
47175001-47180000 0.33232920355022966
47180001-47185000 0.40015908065862016
47185001-47190000 0.2405491871796896
47190001-47195000 0.28672593495677884
47195001-47200000 0.6718090462372268
47200001-47205000 0.2722425165988687
47205001-47210000 0.4075250579047943
47210001-47215000 1.2347176558255795
47215001-47220000 1.0035470497641474
47220001-47225000 0.6799867080897204
47225001-47230000 0.5792545618137384
47230001-47235000 0.5222390565648353
47235001-47240000 0.6976229333170406
47240001-47245000 0.5714927899182075
47245001-47250000 0.36737482115315784
47250001-47255000 0.5473773398547733
47255001-47260000 0.8614164265721593
47260001-47265000 0.3152266043748832
47265001-47270000 0.36999494331573046
47270001-47275000 1.0043940325269396
47275001-47280000 1.8167837257706183
47280001-47285000 1.7360751382764656
47285001-47290000 1.18871574836289
47290001-47295000 0.903641394209689
47295001-47300000 0.3924249446650821
47300001-47305000 0.38423661818407095
47305001-47310000 0.8869454922551825
47310001-47315000 0.6242173564806314
47315001-47320000 0.45725061591562555
47320001-47325000 0.5101798186316696
47325001-47330000 0.8204798482623723
47330001-47335000 1.0530043546084649
47335001-47340000 1.0141647505636142
47340001-47345000 0.8241665266020004
47345001-47350000 1.4052733699699806
47350001-47355000 2.9078514189528843
47355001-47360000 1.3164920209937263
47360001-47365000 1.5484665686724546
47365001-47370000 1.2871100919370284
47370001-47375000 0.8149960349042795
47375001-47380000 0.7309973956378415
47380001-47385000 1.7443370227258184
47385001-47390000 1.2206874102054006
47390001-47395000 0.4291923411011561
47395001-47400000 0.8009932407094601
47400001-47405000 1.2797268434512998
47405001-47410000 1.4377999245771733
47410001-47415000 5.957343120050532
47415001-47420000 1.0975081339090833
47420001-47425000 0.9912185605281677
47425001-47430000 1.978066793635074
47430001-47435000 0.7278676499077537
47435001-47440000 0.8479198166999924
47440001-47445000 0.6998418987170126
47445001-47450000 0.4178962202820801
47450001-47455000 0.8041106209611113
47455001-47460000 0.5055245355412029
47460001-47465000 0.40359305306721044
47465001-47470000 0.5672564904009927
47470001-47475000 1.0622506778042071
47475001-47480000 3.4952273591683127
47480001-47485000 0.7721432655922782
47485001-47490000 0.39966671984982244
47490001-47495000 1.8282830340778158
47495001-47500000 7.76897156041663
47500001-47505000 1.3562719877165672
47505001-47510000 0.9939621514426467
47510001-47515000 0.804800382840029
47515001-47520000 0.8542556605083034
47520001-47525000 1.2049844903919107
47525001-47530000 1.025025166290801
47530001-47535000 0.42152462424636566
47535001-47540000 0.3125104956123691
47540001-47545000 5.270140520170177
47545001-47550000 2.7579208414867593
47550001-47555000 0.5905208144249214
47555001-47560000 0.7786088145260044
47560001-47565000 1.244611146898706
47565001-47570000 1.2163922372495704
47570001-47575000 0.49520574595406136
47575001-47580000 0.35560268904197223
47580001-47585000 0.822628619417883
47585001-47590000 1.4226303342670361
47590001-47595000 0.4981601314877855
47595001-47600000 0.7184709904184557
47600001-47605000 0.7541195283682539
47605001-47610000 0.5877489715249399
47610001-47615000 1.0968101848003704
47615001-47620000 0.9965596527318948
47620001-47625000 0.81471741966648
47625001-47630000 1.0671808586052454
47630001-47635000 0.9945954257703703
47635001-47640000 1.5767853403887673
47640001-47645000 2.352204393284686
47645001-47650000 0.6442482764822546
47650001-47655000 0.6180462330092233
47655001-47660000 0.8447505232542025
47660001-47665000 0.476328396231629
47665001-47670000 1.220808927101924
47670001-47675000 3.9837753535992135
47675001-47680000 1.0558782292516384
47680001-47685000 1.2768954464987083
47685001-47690000 1.4291990130862464
47690001-47695000 1.7722632262443785
47695001-47700000 0.9293608480415549
47700001-47705000 0.753832894611099
47705001-47710000 1.7211793131858544
47710001-47715000 0.522201153921609
47715001-47720000 0.34722831181282976
47720001-47725000 0.5802394325485646
47725001-47730000 0.6199377477108993
47730001-47735000 0.48355801730855974
47735001-47740000 0.5228425713984087
47740001-47745000 0.7348642072196849
47745001-47750000 0.5956775673111157
47750001-47755000 0.6106572078104354
47755001-47760000 0.6656911453842244
47760001-47765000 0.3714653818342911
47765001-47770000 0.48762065822631934
47770001-47775000 0.5820412564351978
47775001-47780000 0.8448593419272298
47780001-47785000 1.1567697329387654
47785001-47790000 0.6398318929217197
47790001-47795000 0.6103992934064066
47795001-47800000 0.6923304949077537
47800001-47805000 0.3043602797257371
47805001-47810000 0.8131249857552907
47810001-47815000 1.1201795905217542
47815001-47820000 0.4430668287893895
47820001-47825000 0.6978969908006821
47825001-47830000 0.5528245897147411
47830001-47835000 0.3760927935271636
47835001-47840000 0.2859240654780856
47840001-47845000 0.24994517779214587
47845001-47850000 0.2544312051833272
47850001-47855000 0.3163270702852144
47855001-47860000 0.30144695278088074
47860001-47865000 0.28017649969558744
47865001-47870000 0.4404843906594881
47870001-47875000 0.718720173368922
47875001-47880000 0.37780360611147706
47880001-47885000 0.42354212083285125
47885001-47890000 0.5214904388708664
47890001-47895000 0.25391241899802314
47895001-47900000 0.30021309870389784
47900001-47905000 0.3259389737604743
47905001-47910000 0.3314556519287937
47910001-47915000 0.48339731256341384
47915001-47920000 0.4318220104038004
47920001-47925000 0.3511610770228987
47925001-47930000 0.37746762546791673
47930001-47935000 0.4440205147766292
47935001-47940000 0.5587460909924048
47940001-47945000 0.7302869780796991
47945001-47950000 0.46935875604771515
47950001-47955000 0.5522011148127552
47955001-47960000 0.8084949883604533
47960001-47965000 1.2945593012977614
47965001-47970000 0.704074659588626
47970001-47975000 0.6251861733787817
47975001-47980000 0.8363400635202398
47980001-47985000 0.7183643422214855
47985001-47990000 1.514756447497143
47990001-47995000 1.2061819240132727
47995001-48000000 0.48035136173178045
48000001-48005000 0.2775575358363565
48005001-48010000 1.6031586236327324
48010001-48015000 3.424305111949309
48015001-48020000 0.7059267119429076
48020001-48025000 0.5387756834070422
48025001-48030000 0.8438405626372116
48030001-48035000 1.2902749982436788
48035001-48040000 0.5439976048906067
48040001-48045000 0.5871008808766488
48045001-48050000 0.918317618965317
48050001-48055000 0.5758668851906749
48055001-48060000 0.43886949115479745
48060001-48065000 0.999370515919372
48065001-48070000 0.6480614733055178
48070001-48075000 0.5567612000044971
48075001-48080000 0.8926620076761832
48080001-48085000 0.6600733064627782
48085001-48090000 0.7908996287165163
48090001-48095000 0.7134405760591731
48095001-48100000 0.6226414843679136
48100001-48105000 0.6428552560667257
48105001-48110000 0.9626895192383912
48110001-48115000 0.9058151772976344
48115001-48120000 0.54314277915444
48120001-48125000 1.1416138953768498
48125001-48130000 1.7630472598676366
48130001-48135000 0.6927910915031178
48135001-48140000 0.5845834930368343
48140001-48145000 0.8676506916233028
48145001-48150000 0.610028778605498
48150001-48155000 0.424137625867075
48155001-48160000 0.5125287942090948
48160001-48165000 0.54741350719598
48165001-48170000 0.6620866118358805
48170001-48175000 1.0211770027630784
48175001-48180000 1.5334010964005829
48180001-48185000 1.1758561263077638
48185001-48190000 0.5651241629030668
48190001-48195000 1.3805133412191695
48195001-48200000 8.327407833411042
48200001-48205000 0.5011938397945758
48205001-48210000 0.4797696260237469
48210001-48215000 0.7002023426421999
48215001-48220000 0.64713929896316
48220001-48225000 0.9719290938121222
48225001-48230000 4.540808079325904
48230001-48235000 1.1043053953996411
48235001-48240000 0.9477141939485386
48240001-48245000 1.021754786051818
48245001-48250000 0.6452082197986524
48250001-48255000 0.6030028106444308
48255001-48260000 0.7902385579306848
48260001-48265000 1.2897619418136554
48265001-48270000 0.7374254132878739
48270001-48275000 0.5116737362380063
48275001-48280000 0.5916842631997684
48280001-48285000 0.5496150331122839
48285001-48290000 0.6018721008697359
48290001-48295000 0.7158862856598628
48295001-48300000 0.7235921969236031
48300001-48305000 0.6702627877894584
48305001-48310000 0.6556921292047199
48310001-48315000 0.5863439988025636
48315001-48320000 0.4951774130148416
48320001-48325000 0.43387866393725233
48325001-48330000 0.7161594698811703
48330001-48335000 0.9874995439217452
48335001-48340000 1.0622598675455888
48340001-48345000 3.084704100298194
48345001-48350000 0.6631361924406679
48350001-48355000 0.5364209138671627
48355001-48360000 0.9479709131707114
48360001-48365000 0.6849085605399896
48365001-48370000 0.40170419199272234
48370001-48375000 0.4821384414722396
48375001-48380000 0.7861860602258949
48380001-48385000 0.5219760921359924
48385001-48390000 0.4640449190425397
48390001-48395000 0.4304829431098806
48395001-48400000 0.4871933419567947
48400001-48405000 0.5233613061466016
48405001-48410000 0.9552703069309901
48410001-48415000 0.9455809058455392
48415001-48420000 0.4173019373235102
48420001-48425000 0.488103448261185
48425001-48430000 0.6843248950629971
48430001-48435000 1.774159507396657
48435001-48440000 1.1786722358810302
48440001-48445000 0.37563518606478247
48445001-48450000 0.3774156531145146
48450001-48455000 0.7502195362262639
48455001-48460000 0.5448992635790526
48460001-48465000 0.5086755522942558
48465001-48470000 0.7850914443433249
48470001-48475000 0.6462449038673505
48475001-48480000 0.8871932405104984
48480001-48485000 0.9986973740587405
48485001-48490000 0.8380662508890663
48490001-48495000 0.8756519037943195
48495001-48500000 0.6061687184542509
48500001-48505000 1.1366245626531695
48505001-48510000 1.1635631717985888
48510001-48515000 0.6559771063907397
48515001-48520000 0.8501576734198872
48520001-48525000 0.49647358492517024
48525001-48530000 0.3456284861202487
48530001-48535000 0.6890396611364417
48535001-48540000 1.351386946841658
48540001-48545000 0.5952433897638574
48545001-48550000 0.6536996557811804
48550001-48555000 0.6074092558175738
48555001-48560000 0.3948183230977476
48560001-48565000 0.652796961311486
48565001-48570000 0.8082059955227912
48570001-48575000 0.4133203684146495
48575001-48580000 0.5585460814725691
48580001-48585000 0.7553858628202411
48585001-48590000 0.3793490679695099
48590001-48595000 0.43434418844321293
48595001-48600000 0.30251260959337517
48600001-48605000 0.3129281784111392
48605001-48610000 0.6157286786696989
48610001-48615000 0.5878287394254641
48615001-48620000 0.16934813919928166
48620001-48625000 0.1533885167126974
48625001-48630000 0.7139089735210478
48630001-48635000 0.8010683875737437
48635001-48640000 0.37499457629963856
48640001-48645000 0.3372472040200355
48645001-48650000 0.43206594317825797
48650001-48655000 0.9116459779053994
48655001-48660000 1.1967312521247853
48660001-48665000 0.45727838331185305
48665001-48670000 0.45167235163164554
48670001-48675000 0.7696811467446839
48675001-48680000 0.9284545002038289
48680001-48685000 0.8997286339071874
48685001-48690000 0.8151479850472876
48690001-48695000 0.5847066962602618
48695001-48700000 0.705157824182635
48700001-48705000 0.692230279263333
48705001-48710000 0.826774447240211
48710001-48715000 0.5387900852053249
48715001-48720000 0.5849709111114783
48720001-48725000 1.3097472288619612
48725001-48730000 0.6860928819295012
48730001-48735000 0.9682142636677781
48735001-48740000 0.37690929272950574
48740001-48745000 0.15113107021323377
48745001-48750000 0.6222053836812307
48750001-48755000 0.9938840475612601
48755001-48760000 0.40915739366134973
48760001-48765000 1.491643245265719
48765001-48770000 0.6672992412186541
48770001-48775000 0.2668192422785437
48775001-48780000 0.45029008059788184
48780001-48785000 0.9955554892581029
48785001-48790000 0.9410030252042235
48790001-48795000 0.5377878379767234
48795001-48800000 1.2392088868916178
48800001-48805000 1.2505036622497803
48805001-48810000 0.4043154828677214
48810001-48815000 0.5915471037436322
48815001-48820000 0.9462799892755238
48820001-48825000 0.841908708521894
48825001-48830000 0.7751189538729497
48830001-48835000 1.161560646933548
48835001-48840000 0.5727157397961226
48840001-48845000 0.372182756004305
48845001-48850000 0.43355078314218976
48850001-48855000 0.43382889144354436
48855001-48860000 0.7742757308273546
48860001-48865000 0.17958775424157897
48865001-48870000 0.23671894367786417
48870001-48875000 0.9189568248377321
48875001-48880000 0.9641889813793124
48880001-48885000 0.8533924632566651
48885001-48890000 1.1870176624696818
48890001-48895000 0.7429883059278152
48895001-48900000 0.41127458194998856
48900001-48905000 0.6940491794152361
48905001-48910000 0.50537224506542
48910001-48915000 0.5249701552811555
48915001-48920000 0.6756797063795669
48920001-48925000 1.445791970626592
48925001-48930000 0.7471286444733148
48930001-48935000 0.37461846175862845
48935001-48940000 0.5908057896656452
48940001-48945000 0.8893203573651489
48945001-48950000 1.6214043584679512
48950001-48955000 1.130651084615286
48955001-48960000 0.6801347455775549
48960001-48965000 0.6166851914393323
48965001-48970000 0.9962434007241515
48970001-48975000 1.2004100915253553
48975001-48980000 1.1135829897398548
48980001-48985000 0.7823608046291055
48985001-48990000 0.5699848266368711
48990001-48995000 0.8048872358297405
48995001-49000000 0.7512683936874069
49000001-49005000 0.6373891388634755
49005001-49010000 0.8166065648067076
49010001-49015000 0.7758476283918914
49015001-49020000 0.7063754162081047
49020001-49025000 0.7703802294678301
49025001-49030000 0.5823602267886744
49030001-49035000 0.5964261112000903
49035001-49040000 0.6635021716878269
49040001-49045000 0.37345138116642657
49045001-49050000 0.4131435721466793
49050001-49055000 0.5448582641844839
49055001-49060000 0.46583444854697964
49060001-49065000 0.581490579426222
49065001-49070000 1.0490993548580416
49070001-49075000 0.35409132945960703
49075001-49080000 0.25803979563741775
49080001-49085000 0.8091843094168523
49085001-49090000 1.0331553868873866
49090001-49095000 0.14887559033692085
49095001-49100000 0.0
52675001-52680000 0.28599449705982904
52680001-52685000 0.5759254997766756
52685001-52690000 0.7189975704133145
52690001-52695000 0.42452238531858477
52695001-52700000 0.5809691360427427
52700001-52705000 0.619087406897446
52705001-52710000 0.6041578911866797
52710001-52715000 0.6528287518535688
52715001-52720000 0.8562859476717102
52720001-52725000 0.9627321149391599
52725001-52730000 0.609919557185953
52730001-52735000 0.5641487363839773
52735001-52740000 0.5089806816495254
52740001-52745000 0.8705452196815405
52745001-52750000 0.9040720658044424
52750001-52755000 0.6194248166916133
52755001-52760000 0.8325544557248832
52760001-52765000 0.7029067838496876
52765001-52770000 0.5381657609909574
52770001-52775000 0.7486397220434382
52775001-52780000 1.0455961339856075
52780001-52785000 0.5900490750356235
52785001-52790000 0.5345291211371161
52790001-52795000 0.7242698746724737
52795001-52800000 0.5502362122421325
52800001-52805000 0.5432947616758275
52805001-52810000 0.6449325559087143
52810001-52815000 0.8389112388275645
52815001-52820000 0.9452411084246976
52820001-52825000 0.7998009426333305
52825001-52830000 0.8399778446694705
52830001-52835000 0.6416047192089129
52835001-52840000 0.6295467877125727
52840001-52845000 0.9133422997199075
52845001-52850000 0.6995185727725207
52850001-52855000 0.6972188592159945
52855001-52860000 0.8122444972173879
52860001-52865000 0.8015912962522301
52865001-52870000 0.45590403518253375
52870001-52875000 0.6479983243556622
52875001-52880000 0.7852091921185053
52880001-52885000 0.49236277331192374
52885001-52890000 0.3773505389257168
52890001-52895000 0.1792439760877836
52895001-52900000 0.25164944479011175
52900001-52905000 0.5821890433731322
52905001-52910000 0.848744912948494
52910001-52915000 0.820728942527366
52915001-52920000 0.6626409472958082
52920001-52925000 0.5692131943093768
52925001-52930000 0.5620333838567414
52930001-52935000 0.8063891802272756
52935001-52940000 1.3517308432068513
52940001-52945000 0.6608937851244988
52945001-52950000 0.4670017070556176
52950001-52955000 0.5932199645131688
52955001-52960000 0.5232032595846176
52960001-52965000 0.4403063420036483
52965001-52970000 0.5481060077821736
52970001-52975000 0.6886710848343407
52975001-52980000 0.7267620370431519
52980001-52985000 1.0061863082154283
52985001-52990000 0.6249281525020226
52990001-52995000 0.47488293996192876
52995001-53000000 0.646283005612658
53000001-53005000 0.5775815762613766
53005001-53010000 0.472283927754926
53010001-53015000 0.6168382914466628
53015001-53020000 0.6135844241893653
53020001-53025000 0.7162247712680351
53025001-53030000 0.29112894027171715
53030001-53035000 0.28931804798562544
53035001-53040000 1.0125686282831337
53040001-53045000 0.7681326572449767
53045001-53050000 0.567135755510716
53050001-53055000 1.1737722727466502
53055001-53060000 0.7474110533908352
53060001-53065000 0.5214089651106587
53065001-53070000 1.3534254303729305
53070001-53075000 0.6639566561896084
53075001-53080000 1.2681139247633395
53080001-53085000 0.7006573713231996
53085001-53090000 0.2733652503712998
53090001-53095000 2.0948389028462326
53095001-53100000 0.6708415870200743
53100001-53105000 0.39248085518265147
53105001-53110000 0.6411542781279157
53110001-53115000 0.8045369653940292
53115001-53120000 0.46436599086363084
53120001-53125000 0.9152151037879758
53125001-53130000 2.249726055461537
53130001-53135000 1.02820293221044
53135001-53140000 0.9854152955625834
53140001-53145000 0.8351762340968212
53145001-53150000 0.9747122895313362
53150001-53155000 1.1548630318764364
53155001-53160000 0.7177229304325554
53160001-53165000 0.6769580188107288
53165001-53170000 0.8366400204384409
53170001-53175000 0.7048804771099093
53175001-53180000 0.5415280175584859
53180001-53185000 0.35174689094593675
53185001-53190000 0.31138079508601285
53190001-53195000 0.5279855346273119
53195001-53200000 0.8093443116080259
53200001-53205000 0.7826621340343587
53205001-53210000 0.7119097681672372
53210001-53215000 0.5394684122368254
53215001-53220000 0.6373530419360294
53220001-53225000 1.1930544742442641
53225001-53230000 0.7870721812780882
53230001-53235000 0.678864105767176
53235001-53240000 0.7139912304007547
53240001-53245000 0.5696484564015823
53245001-53250000 0.5896426741254883
53250001-53255000 0.7066589104446317
53255001-53260000 0.8981620337442194
53260001-53265000 0.8581870333582773
53265001-53270000 1.1941412584097897
53270001-53275000 1.9158189407220263
53275001-53280000 0.8741204974694334
53280001-53285000 0.7626668622164972
53285001-53290000 0.6849285962649746
53290001-53295000 0.5821078455292799
53295001-53300000 1.0089880472921877
53300001-53305000 0.4100950878983082
53305001-53310000 0.3246370206592164
53310001-53315000 0.9910194957774454
53315001-53320000 0.7448494753123258
53320001-53325000 0.6144245379319185
53325001-53330000 0.7750526177590636
53330001-53335000 0.6972926817885929
53335001-53340000 0.7606039179627846
53340001-53345000 0.48390207739203267
53345001-53350000 0.4056497798905526
53350001-53355000 0.3981744121931239
53355001-53360000 0.31861035115670755
53360001-53365000 0.2882890724468874
53365001-53370000 0.42281958068800946
53370001-53375000 0.2396101605520666
53375001-53380000 0.2875369327676718
53380001-53385000 0.7533670352693139
53385001-53390000 0.7163351532892229
53390001-53395000 2.243101734281798
53395001-53400000 0.9206571966766286
53400001-53405000 0.4372711185366211
53405001-53410000 0.6270795185902651
53410001-53415000 1.8179130223845996
53415001-53420000 0.5661175195930773
53420001-53425000 0.4673342535793321
53425001-53430000 0.6809051533372484
53430001-53435000 0.5508250657747872
53435001-53440000 0.5487179552529751
53440001-53445000 0.4027809794844935
53445001-53450000 0.49387094593281117
53450001-53455000 0.55638025342777
53455001-53460000 0.5727154811777274
53460001-53465000 0.5648520996227753
53465001-53470000 0.3907109633347327
53470001-53475000 0.6206667771693852
53475001-53480000 0.1062718329110272
53480001-53485000 0.0
53485001-53490000 0.08386164794997328
53490001-53495000 0.2439025895701729
53495001-53500000 0.07053666908039398
53500001-53505000 0.46457481319417815
53505001-53510000 0.3458537996214856
53510001-53515000 0.1766021850681216
53515001-53520000 0.4096532237253363
53520001-53525000 0.19965594732793035
53525001-53530000 0.09734038631584184
53530001-53535000 0.22430359969053423
53535001-53540000 0.6261226283941603
53540001-53545000 0.992708404504422
53545001-53550000 0.24825285791695278
53550001-53555000 0.19520872160625388
53555001-53560000 0.6921600245920047
53560001-53565000 0.3187474630423444
53565001-53570000 0.28842364928814634
53570001-53575000 0.3493728208084611
53575001-53580000 0.6200713210635164
53580001-53585000 0.68579959478963
53585001-53590000 0.5896802147494821
53590001-53595000 0.28195825150284604
53595001-53600000 0.28886109139512617
53600001-53605000 1.3576081604471448
53605001-53610000 0.9754500591597864
53610001-53615000 0.5025308142287601
53615001-53620000 0.7182991792871167
53620001-53625000 1.2431597874562055
53625001-53630000 1.435135111470687
53630001-53635000 0.8262602491745416
53635001-53640000 0.6937698973786507
53640001-53645000 0.5777935040789592
53645001-53650000 0.744003881847677
53650001-53655000 0.8838046167163127
53655001-53660000 0.9551891127784825
53660001-53665000 0.7519399523674458
53665001-53670000 0.5284418086324516
53670001-53675000 0.45523424745821045
53675001-53680000 0.41986343128146103
53680001-53685000 0.6470883286438224
53685001-53690000 0.4510255217111404
53690001-53695000 0.9151262864866002
53695001-53700000 1.281075414366644
53700001-53705000 0.5967436087982394
53705001-53710000 0.7691309254939428
53710001-53715000 0.8213053773321329
53715001-53720000 1.092242310930093
53720001-53725000 0.9929645731658311
53725001-53730000 1.059297883618556
53730001-53735000 1.1388283582673988
53735001-53740000 0.9278473693811956
53740001-53745000 0.7882800317920351
53745001-53750000 0.6317388558614745
53750001-53755000 0.8368062749649098
53755001-53760000 1.8376270490138136
53760001-53765000 0.4476274494192898
53765001-53770000 0.29155416236846393
53770001-53775000 0.6069624632092818
53775001-53780000 0.7817101702377424
53780001-53785000 0.48802529619499135
53785001-53790000 0.5442508037865366
53790001-53795000 0.9926401377898909
53795001-53800000 0.8159354633063512
53800001-53805000 0.45157457242881727
53805001-53810000 0.3849400606438263
53810001-53815000 0.8184635493166906
53815001-53820000 1.3880020479539403
53820001-53825000 0.85033081061157
53825001-53830000 0.7436371563291233
53830001-53835000 0.8316060787685123
53835001-53840000 0.6510985477526054
53840001-53845000 0.49801751886624973
53845001-53850000 0.8018335057180307
53850001-53855000 0.7330485574815991
53855001-53860000 0.6964037683900017
53860001-53865000 1.6302350580288039
53865001-53870000 1.484386789046473
53870001-53875000 1.6868139793562857
53875001-53880000 9.367099187347199
53880001-53885000 1.0587417617878103
53885001-53890000 0.5363196127825439
53890001-53895000 0.6325138841391293
53895001-53900000 0.4218058030633343
53900001-53905000 0.3901542456879891
53905001-53910000 0.6918971183541096
53910001-53915000 0.8588838638260501
53915001-53920000 0.9985503220217222
53920001-53925000 0.8731597270534467
53925001-53930000 0.6791597334777624
53930001-53935000 0.573129707864344
53935001-53940000 0.5574893638392533
53940001-53945000 0.6989588845822633
53945001-53950000 0.7297985021873878
53950001-53955000 0.6122107363151267
53955001-53960000 0.5577757323207634
53960001-53965000 0.537470722273388
53965001-53970000 0.5795904210090954
53970001-53975000 0.6723384110971202
53975001-53980000 0.6648756593300268
53980001-53985000 0.5103993253400615
53985001-53990000 1.6190450427760392
53990001-53995000 2.912317324361656
53995001-54000000 0.6190227154367349
54000001-54005000 0.5326766973012986
54005001-54010000 1.1338590139507336
54010001-54015000 4.225582168961379
54015001-54020000 1.949168515586991
54020001-54025000 1.1024204161923443
54025001-54030000 0.4440540819203944
54030001-54035000 0.40004314428801585
54035001-54040000 0.4503754126963682
54040001-54045000 0.49105136729225535
54045001-54050000 0.5019637140747357
54050001-54055000 0.4255524977734141
54055001-54060000 0.7662897268089853
54060001-54065000 0.7061295875582442
54065001-54070000 0.4663142024175833
54070001-54075000 0.477159608988983
54075001-54080000 0.50829414283659
54080001-54085000 0.4257819100377963
54085001-54090000 0.708986590070225
54090001-54095000 0.6413641419033316
54095001-54100000 0.6302778825423171
54100001-54105000 0.8165753559395099
54105001-54110000 0.5960978968431595
54110001-54115000 0.5323879538590732
54115001-54120000 0.6217690500535218
54120001-54125000 0.6696315565782103
54125001-54130000 0.6162982482807184
54130001-54135000 0.5412727118109801
54135001-54140000 0.3923399911546581
54140001-54145000 0.5120012713817066
54145001-54150000 0.8013972409342288
54150001-54155000 0.5200785838422114
54155001-54160000 0.6006761662480944
54160001-54165000 0.7394452784569054
54165001-54170000 0.20984390179326826
54170001-54175000 0.4334099514154785
54175001-54180000 0.5824875789803794
54180001-54185000 0.38606655743349066
54185001-54190000 0.6130135350969084
54190001-54195000 0.6988223632533309
54195001-54200000 0.43509971075065795
54200001-54205000 0.4150777405524611
54205001-54210000 0.6739084812741433
54210001-54215000 0.6261070272392846
54215001-54220000 1.3403681549818283
54220001-54225000 0.6271179379354573
54225001-54230000 0.4267711395408892
54230001-54235000 0.655564281749704
54235001-54240000 0.759886811665042
54240001-54245000 0.4342496575656135
54245001-54250000 0.46698698423498597
54250001-54255000 0.6325907950792493
54255001-54260000 0.6871069939537369
54260001-54265000 0.8896797790591287
54265001-54270000 0.6814885880554191
54270001-54275000 0.4760324840611449
54275001-54280000 0.4467158485096344
54280001-54285000 0.6693097069245384
54285001-54290000 0.6756902771931016
54290001-54295000 0.5657468830466418
54295001-54300000 0.8399575706759033
54300001-54305000 0.7776912121786009
54305001-54310000 0.6039442989845132
54310001-54315000 0.5926599686252586
54315001-54320000 0.5528616001969325
54320001-54325000 0.6533678847901709
54325001-54330000 0.4147297178624811
54330001-54335000 0.458800641973171
54335001-54340000 0.9501563738782816
54340001-54345000 0.3584677361580565
54345001-54350000 0.39608340210679727
54350001-54355000 0.9540320754092678
54355001-54360000 1.1649875527574283
54360001-54365000 1.1777054606322295
54365001-54370000 0.8468315703860949
54370001-54375000 0.531537978668623
54375001-54380000 0.6936733894761653
54380001-54385000 7.150598976871206
54385001-54390000 1.0381788631971356
54390001-54395000 0.5019336177639057
54395001-54400000 0.6532572871282848
54400001-54405000 0.5934078031530096
54405001-54410000 1.7531773668701438
54410001-54415000 3.526753430126879
54415001-54420000 0.9863957832827137
54420001-54425000 0.8753733123701499
54425001-54430000 0.5798688956588307
54430001-54435000 0.8894165276688278
54435001-54440000 1.1808013011149103
54440001-54445000 0.5485218768954042
54445001-54450000 1.4912014842844254
54450001-54455000 2.8036319953660906
54455001-54460000 1.055366812780487
54460001-54465000 1.3186100930550693
54465001-54470000 2.046641811157038
54470001-54475000 1.4107546041183334
54475001-54480000 0.9736299186451904
54480001-54485000 1.589342151467302
54485001-54490000 1.4782006002932568
54490001-54495000 0.9850670954282097
54495001-54500000 0.9215228576203696
54500001-54505000 0.6815595676273623
54505001-54510000 0.5975581247983114
54510001-54515000 0.7754176879942862
54515001-54520000 1.027178240529262
54520001-54525000 0.7682199875337287
54525001-54530000 0.6716741829392681
54530001-54535000 0.8157574040281421
54535001-54540000 1.0638156629628546
54540001-54545000 0.7966569672044207
54545001-54550000 1.872602023956053
54550001-54555000 2.7467410105911774
54555001-54560000 0.9040346384546021
54560001-54565000 4.3044897314272745
54565001-54570000 3.5413664420210855
54570001-54575000 0.7682408632579947
54575001-54580000 0.6784261710941553
54580001-54585000 0.6559471009926574
54585001-54590000 0.8215825440780894
54590001-54595000 0.7579535728287926
54595001-54600000 0.7863132428553504
54600001-54605000 0.7468720392776745
54605001-54610000 1.026402016519298
54610001-54615000 1.608739695529523
54615001-54620000 1.2487681878119123
54620001-54625000 1.3925905327287071
54625001-54630000 0.9124457495703842
54630001-54635000 0.7271886600649059
54635001-54640000 1.0813271275483056
54640001-54645000 1.1085665927375896
54645001-54650000 0.9095264381895065
54650001-54655000 1.0036069697993522
54655001-54660000 15.886003636737655
54660001-54665000 1.8282624621994197
54665001-54670000 0.505333912700525
54670001-54675000 0.6000429433771529
54675001-54680000 0.47426980552929193
54680001-54685000 0.7656727301876487
54685001-54690000 0.4316669584798761
54690001-54695000 0.35346186870525814
54695001-54700000 0.8073217325982209
54700001-54705000 0.6381678171933243
54705001-54710000 0.7492009330929145
54710001-54715000 0.7511182946822023
54715001-54720000 0.7849352690963249
54720001-54725000 0.7525099406977973
54725001-54730000 0.7131923052019712
54730001-54735000 2.2846609424236286
54735001-54740000 1.4038806555768106
54740001-54745000 0.38543157121351435
54745001-54750000 0.3866284895307452
54750001-54755000 1.0139522171678161
54755001-54760000 1.1506883912639565
54760001-54765000 0.7448746812967181
54765001-54770000 0.6191683682764669
54770001-54775000 0.9177216843115368
54775001-54780000 2.190844987255717
54780001-54785000 0.992001417230336
54785001-54790000 0.9856824059598067
54790001-54795000 1.8093145113109133
54795001-54800000 1.1802640477992312
54800001-54805000 0.985583128156917
54805001-54810000 0.8028536332609852
54810001-54815000 0.8182977757360244
54815001-54820000 0.8261791487633203
54820001-54825000 0.86177789208596
54825001-54830000 1.1864813650004644
54830001-54835000 0.9417739857881284
54835001-54840000 0.4452471397278305
54840001-54845000 0.46179598865930677
54845001-54850000 0.6586771995085896
54850001-54855000 0.9193319600662039
54855001-54860000 0.7592859896052454
54860001-54865000 0.47462250084566826
54865001-54870000 0.5924775739085005
54870001-54875000 0.834970319853607
54875001-54880000 0.9917189498884109
54880001-54885000 0.873178272250684
54885001-54890000 0.5349753956330358
54890001-54895000 0.4337726356243386
54895001-54900000 0.7785436384504537
54900001-54905000 1.073537708484666
54905001-54910000 1.0347006095804243
54910001-54915000 0.6933915591192624
54915001-54920000 0.6232823700996553
54920001-54925000 0.8966966361920772
54925001-54930000 0.8541340793611341
54930001-54935000 0.8903538326152984
54935001-54940000 2.5816479140046193
54940001-54945000 1.3690342854155544
54945001-54950000 0.7177311044127992
54950001-54955000 0.9490243870315016
54955001-54960000 5.147153213033659
54960001-54965000 2.9681601093925405
54965001-54970000 0.5655726605472755
54970001-54975000 0.7271726244356603
54975001-54980000 0.593159024577051
54980001-54985000 0.9529154438139165
54985001-54990000 1.3769491110439154
54990001-54995000 0.7429507698181922
54995001-55000000 0.6214117982646349
55000001-55005000 0.6467085585335631
55005001-55010000 0.5629757818463211
55010001-55015000 0.5714116507529683
55015001-55020000 1.172784083181668
55020001-55025000 1.0867459812699758
55025001-55030000 0.528806897305673
55030001-55035000 0.813235567885535
55035001-55040000 2.654365009946477
55040001-55045000 1.9849700108708628
55045001-55050000 1.8193403881617143
55050001-55055000 1.3448584118419378
55055001-55060000 1.8665781176257332
55060001-55065000 2.236488866361948
55065001-55070000 1.088675376668414
55070001-55075000 1.0945859379954126
55075001-55080000 1.7601203208404743
55080001-55085000 1.0537427684896352
55085001-55090000 0.6103648198398789
55090001-55095000 0.6613517809873001
55095001-55100000 0.9910536549321863
55100001-55105000 0.7090251748360332
55105001-55110000 0.47175183272993526
55110001-55115000 0.15234361180100658
55115001-55120000 0.16365688340537077
55120001-55125000 0.8549223030304709
55125001-55130000 0.676620329819382
55130001-55135000 0.43483900530954656
55135001-55140000 0.9183765282710383
55140001-55145000 1.1761879656884824
55145001-55150000 0.5170006187392928
55150001-55155000 0.6456616178601732
55155001-55160000 0.5130435608989871
55160001-55165000 1.5613125401063526
55165001-55170000 2.81802157631942
55170001-55175000 0.6482196079377092
55175001-55180000 0.667110424505281
55180001-55185000 0.8742131951491543
55185001-55190000 1.2520847789438112
55190001-55195000 1.4068508528302304
55195001-55200000 1.1445905538421033
55200001-55205000 3.1706518315167087
55205001-55210000 5.039349060255011
55210001-55215000 0.6997128200692644
55215001-55220000 0.46013925555414215
55220001-55225000 0.604319862907055
55225001-55230000 1.151731205713373
55230001-55235000 0.7117627422258376
55235001-55240000 2.0020468995931946
55240001-55245000 1.6080879726655128
55245001-55250000 0.796185124737596
55250001-55255000 1.1165713145339387
55255001-55260000 0.76133647701214
55260001-55265000 1.033834150805645
55265001-55270000 1.0229375961927898
55270001-55275000 0.6586873950097158
55275001-55280000 0.8723149884715206
55280001-55285000 0.6285178005147304
55285001-55290000 0.5120816101803565
55290001-55295000 0.5891650547356985
55295001-55300000 0.5314232911372263
55300001-55305000 0.6600191667783745
55305001-55310000 0.9810298525709505
55310001-55315000 0.5295050979753351
55315001-55320000 0.402992179299407
55320001-55325000 0.6027816641271879
55325001-55330000 0.6230478915768818
55330001-55335000 0.46583151401771
55335001-55340000 0.6405483520143225
55340001-55345000 2.3347431365851965
55345001-55350000 2.18706592458764
55350001-55355000 0.6485272337899672
55355001-55360000 0.6834156081538246
55360001-55365000 1.7737798980992199
55365001-55370000 0.9332638797412163
55370001-55375000 0.6298494188688812
55375001-55380000 0.8203423591706922
55380001-55385000 0.9596352299807019
55385001-55390000 0.9113497188586717
55390001-55395000 1.0732160152930723
55395001-55400000 0.5549381326517548
55400001-55405000 0.5538764906075875
55405001-55410000 1.2991278574284832
55410001-55415000 1.425236244880547
55415001-55420000 0.7724645009902014
55420001-55425000 0.47710953066828965
55425001-55430000 3.9339370496461514
55430001-55435000 8.62514110305454
55435001-55440000 0.38531899267351977
55440001-55445000 0.41639052069240107
55445001-55450000 0.8999055464734675
55450001-55455000 0.4346267440561502
55455001-55460000 0.35452242069951134
55460001-55465000 0.670357670047154
55465001-55470000 0.610146777781097
55470001-55475000 0.7814945283317384
55475001-55480000 1.1177021155456779
55480001-55485000 3.1204345782673415
55485001-55490000 1.444432018118461
55490001-55495000 0.8457871786233345
55495001-55500000 1.3184105576609826
55500001-55505000 1.0253747639521653
55505001-55510000 0.8905037805222058
55510001-55515000 1.1307783626485752
55515001-55520000 1.2928481037293054
55520001-55525000 0.8926522975369928
55525001-55530000 0.8555173635971138
55530001-55535000 1.0186990578243067
55535001-55540000 1.5696032714945216
55540001-55545000 2.6599006235525495
55545001-55550000 0.8376986655367509
55550001-55555000 0.7487272546615871
55555001-55560000 0.9113813353101371
55560001-55565000 0.91422243238787
55565001-55570000 1.0191666913231678
55570001-55575000 0.7219417184778197
55575001-55580000 1.0975847194465342
55580001-55585000 4.386694909876869
55585001-55590000 0.7427441797068577
55590001-55595000 0.4298644120284489
55595001-55600000 0.7670761042924105
55600001-55605000 0.787076444749335
55605001-55610000 0.9877293942197803
55610001-55615000 1.2348163501934195
55615001-55620000 1.355524229095752
55620001-55625000 1.8915342447861434
55625001-55630000 1.774785188730355
55630001-55635000 1.6433113530279007
55635001-55640000 1.0794322933240141
55640001-55645000 1.238740473724616
55645001-55650000 0.8115342225104157
55650001-55655000 0.5568550278539092
55655001-55660000 0.5858389231616596
55660001-55665000 0.6133203883178691
55665001-55670000 0.7373543081544227
55670001-55675000 0.64510497792004
55675001-55680000 0.591318104033555
55680001-55685000 18.899764661863063
55685001-55690000 4.994074010972233
55690001-55695000 0.5215948670858749
55695001-55700000 0.9330818092001578
55700001-55705000 1.7870615668746164
55705001-55710000 1.6630766798739294
55710001-55715000 1.9338954749432193
55715001-55720000 1.5950162292482661
55720001-55725000 1.0416386134730349
55725001-55730000 0.9596259027966799
55730001-55735000 0.9181897843659061
55735001-55740000 0.8120440146292709
55740001-55745000 0.6089154464198867
55745001-55750000 0.9428307100326278
55750001-55755000 1.4231442130467595
55755001-55760000 0.622848819438206
55760001-55765000 0.30915122159179786
55765001-55770000 0.3325939449806148
55770001-55775000 0.5040999144581467
55775001-55780000 0.26152949892977234
55780001-55785000 0.383395281797425
55785001-55790000 0.720712047028104
55790001-55795000 0.6507643807012394
55795001-55800000 1.1053898313170853
55800001-55805000 1.515177502589135
55805001-55810000 1.434216791165443
55810001-55815000 1.0665534237150274
55815001-55820000 1.0163363936721428
55820001-55825000 1.2333852817970743
55825001-55830000 1.0366691652627986
55830001-55835000 0.820834686109502
55835001-55840000 0.49756688220949885
55840001-55845000 0.6634008395629716
55845001-55850000 1.000982184826661
55850001-55855000 0.8431789961584313
55855001-55860000 0.8202080037439459
55860001-55865000 0.7560216034502246
55865001-55870000 0.852992432676234
55870001-55875000 0.95569219137043
55875001-55880000 1.8769967739948779
55880001-55885000 9.805059562674497
55885001-55890000 2.1889396719297243
55890001-55895000 1.402829341562469
55895001-55900000 0.9610481601151902
55900001-55905000 0.728958134386674
55905001-55910000 0.7371607114164324
55910001-55915000 0.527164231229619
55915001-55920000 0.6349613276618219
55920001-55925000 0.809998241562768
55925001-55930000 1.2874042060364965
55930001-55935000 2.364400050049108
55935001-55940000 1.0278532721627898
55940001-55945000 0.5334217470185824
55945001-55950000 0.40403646075292554
55950001-55955000 4.848070295938745
55955001-55960000 2.376118709854141
55960001-55965000 1.210983597194489
55965001-55970000 1.4114034646952331
55970001-55975000 2.3547706131912753
55975001-55980000 7.162035207875685
55980001-55985000 3.823910041072878
55985001-55990000 7.031762081608745
55990001-55995000 2.5003026701842255
55995001-56000000 0.7386944824992365
56000001-56005000 0.6107607551130525
56005001-56010000 0.8981259974590179
56010001-56015000 2.0292514622092312
56015001-56020000 2.0460081899384153
56020001-56025000 1.7831071515096013
56025001-56030000 10.805704258548605
56030001-56035000 2.911122310126039
56035001-56040000 0.7350538567009784
56040001-56045000 0.5002327758469192
56045001-56050000 0.20309929028222834
56050001-56055000 0.13185325975759835
56055001-56060000 0.35044219195730947
56060001-56065000 0.33959664257212185
56065001-56070000 0.17904669794190983
56070001-56075000 0.36074234997146076
56075001-56080000 0.2726686330206527
56080001-56085000 0.208474482781601
56085001-56090000 0.6089360473993473
56090001-56095000 0.28280049544298574
56095001-56100000 0.26811346349523757
56100001-56105000 0.546125250644689
56105001-56110000 0.405319274158652
56110001-56115000 0.531695262740157
56115001-56120000 0.35232024259192196
56120001-56125000 0.3063921614374216
56125001-56130000 0.4444347381713316
56130001-56135000 0.6082131551252733
56135001-56140000 0.6907864734806446
56140001-56145000 1.7396160197396893
56145001-56150000 2.2066556872733227
56150001-56155000 0.5568240166129793
56155001-56160000 0.5643277200801923
56160001-56165000 0.7077412505464031
56165001-56170000 0.6108444521762143
56170001-56175000 0.8433517375735591
56175001-56180000 1.1799173642233562
56180001-56185000 1.0250989200907321
56185001-56190000 0.91851705217981
56190001-56195000 0.7090730525620172
56195001-56200000 1.0396164748442285
56200001-56205000 3.9586349494811093
56205001-56210000 1.0200112179761651
56210001-56215000 0.7154871882091992
56215001-56220000 0.5471732051253388
56220001-56225000 0.5999502962465012
56225001-56230000 1.770515384406583
56230001-56235000 1.0045608269987973
56235001-56240000 0.4367482763701469
56240001-56245000 0.46041823064013976
56245001-56250000 0.7862464881172517
56250001-56255000 0.70155714909294
56255001-56260000 0.8186789671475128
56260001-56265000 1.697391914912659
56265001-56270000 1.0583780857317742
56270001-56275000 0.7803678762519566
56275001-56280000 0.6306819202148436
56280001-56285000 0.6506203209086762
56285001-56290000 1.2955292509447016
56290001-56295000 0.9259262941397821
56295001-56300000 0.534179228379425
56300001-56305000 0.518746135932432
56305001-56310000 0.6904466359301312
56310001-56315000 0.9815180537234517
56315001-56320000 1.0502406655310244
56320001-56325000 1.3749938316944568
56325001-56330000 0.7150571622357189
56330001-56335000 0.2919241927326642
56335001-56340000 0.3190109071429158
56340001-56345000 0.7979357475804182
56345001-56350000 0.9167479521239008
56350001-56355000 0.5570969052283332
56355001-56360000 0.6058674370993796
56360001-56365000 0.8413263401403993
56365001-56370000 0.8929419406361555
56370001-56375000 0.6175577106323364
56375001-56380000 0.5747203933984635
56380001-56385000 0.737759622042191
56385001-56390000 0.9373038651485373
56390001-56395000 1.0063329012883193
56395001-56400000 0.6897067489234695
56400001-56405000 0.6954474651419137
56405001-56410000 2.3584142795859724
56410001-56415000 1.1480398886080005
56415001-56420000 0.6051188384073267
56420001-56425000 1.2676748195825562
56425001-56430000 0.6590399134966087
56430001-56435000 0.4934793860702958
56435001-56440000 1.0935373953590408
56440001-56445000 0.8739537928647417
56445001-56450000 0.5765334490882634
56450001-56455000 0.6531135696352136
56455001-56460000 1.6480711313723324
56460001-56465000 0.7847721819962078
56465001-56470000 0.3937055405110647
56470001-56475000 0.7375924752998549
56475001-56480000 1.2685479748066057
56480001-56485000 0.5187411857608147
56485001-56490000 0.2679960998547281
56490001-56495000 0.6321174059712736
56495001-56500000 1.7290343683022538
56500001-56505000 0.6043444947299187
56505001-56510000 0.6207913537503633
56510001-56515000 0.7729564759950371
56515001-56520000 0.9800599014216815
56520001-56525000 0.9571777286748725
56525001-56530000 0.734355881618009
56530001-56535000 1.313558484224285
56535001-56540000 1.6876087488636027
56540001-56545000 1.8102821706197143
56545001-56550000 8.217513341263695
56550001-56555000 1.810207769437092
56555001-56560000 0.9536494234461398
56560001-56565000 0.7997303096566306
56565001-56570000 0.9043230070756716
56570001-56575000 0.725996471116132
56575001-56580000 0.5954527736123482
56580001-56585000 1.2201168844749117
56585001-56590000 0.6891292252650127
56590001-56595000 0.38762878690366814
56595001-56600000 0.905454891710949
56600001-56605000 0.6755051767277083
56605001-56610000 0.33256029728185926
56610001-56615000 1.275108194999383
56615001-56620000 2.9736120425519896
56620001-56625000 0.7245236483660015
56625001-56630000 0.6809211230381126
56630001-56635000 2.7436077800394805
56635001-56640000 1.5217039489647697
56640001-56645000 0.46955800508711676
56645001-56650000 0.8954814319175203
56650001-56655000 0.7420472725354721
56655001-56660000 1.4675817352705358
56660001-56665000 3.365796208418099
56665001-56670000 0.5221659994893623
56670001-56675000 1.078578678698058
56675001-56680000 1.725908671744773
56680001-56685000 1.048092883876818
56685001-56690000 1.109759454117239
56690001-56695000 0.9021300716133388
56695001-56700000 0.47668122482343767
56700001-56705000 0.5244704515095651
56705001-56710000 0.48731230346061866
56710001-56715000 0.5359929333464394
56715001-56720000 0.5526889417490826
56720001-56725000 0.38957001186681217
56725001-56730000 0.5215340497206399
56730001-56735000 0.4776390867079603
56735001-56740000 0.41106930433396854
56740001-56745000 0.6233733521722733
56745001-56750000 0.3687538155564683
56750001-56755000 0.5222724057719831
56755001-56760000 0.678445362342854
56760001-56765000 0.3129805954738258
56765001-56770000 0.33821204353870177
56770001-56775000 1.651356586247846
56775001-56780000 3.638893115695577
56780001-56785000 0.8548863267826247
56785001-56790000 1.673454229623042
56790001-56795000 0.9772457064655269
56795001-56800000 0.565863368159679
56800001-56805000 0.7532391363205592
56805001-56810000 0.6772859559814972
56810001-56815000 0.5852596548693847
56815001-56820000 0.6487502473206673
56820001-56825000 0.8374110290546238
56825001-56830000 0.6770374109284515
56830001-56835000 0.5618800303504282
56835001-56840000 0.8051987274315819
56840001-56845000 0.5514721201088271
56845001-56850000 0.42327935451365434
56850001-56855000 0.922618998162427
56855001-56860000 0.7532856304076326
56860001-56865000 0.6494867891998333
56865001-56870000 0.6600587895991372
56870001-56875000 0.9302760018267756
56875001-56880000 1.586270115986225
56880001-56885000 0.6113446316983214
56885001-56890000 0.4808776482014736
56890001-56895000 0.48909710931877187
56895001-56900000 0.5649623935444936
56900001-56905000 1.787745887066802
56905001-56910000 2.2246548714148604
56910001-56915000 0.7150188548018782
56915001-56920000 0.6951565878762456
56920001-56925000 0.774955227610342
56925001-56930000 0.6168189384856884
56930001-56935000 0.7257179755215696
56935001-56940000 1.1083384255293003
56940001-56945000 0.9090271146710167
56945001-56950000 0.8837048564058448
56950001-56955000 1.569920286581729
56955001-56960000 1.140757696189583
56960001-56965000 0.6212291681890149
56965001-56970000 0.7292201174212616
56970001-56975000 1.5060934749490285
56975001-56980000 1.490365262287696
56980001-56985000 0.8929209565905413
56985001-56990000 1.7652014013335646
56990001-56995000 1.2416972999888016
56995001-57000000 0.7212208409466424
57000001-57005000 0.7639764969670094
57005001-57010000 6.6612343785230905
57010001-57015000 7.791460896371734
57015001-57020000 0.7279845687089638
57020001-57025000 1.2837983890880407
57025001-57030000 1.3217690644655906
57030001-57035000 1.1524031715775995
57035001-57040000 2.4261753211279475
57040001-57045000 2.3277411732171847
57045001-57050000 1.492461624431811
57050001-57055000 1.3020844795185347
57055001-57060000 0.9812156869701651
57060001-57065000 0.8140990946358564
57065001-57070000 1.1892518582871612
57070001-57075000 1.4219029109617665
57075001-57080000 3.2727771809390203
57080001-57085000 3.02743665610167
57085001-57090000 0.8772253430144117
57090001-57095000 1.5790247886799245
57095001-57100000 1.9526901266221004
57100001-57105000 2.635094034617481
57105001-57110000 10.0342471548165
57110001-57115000 1.8204143621791926
57115001-57120000 1.0564953780356947
57120001-57125000 1.0361539110890206
57125001-57130000 4.395685235379038
57130001-57135000 2.84931841396825
57135001-57140000 0.8421317619272107
57140001-57145000 1.4161973865173065
57145001-57150000 1.8086957450068784
57150001-57155000 0.8316840734908759
57155001-57160000 1.5434141936294745
57160001-57165000 3.0027377098410533
57165001-57170000 2.0371741095923994
57170001-57175000 13.839703423085846
57175001-57180000 4.860861032103412
57180001-57185000 1.8326718157314177
57185001-57190000 1.7009169858396789
57190001-57195000 0.6995523592674625
57195001-57200000 0.8078468121502425
57200001-57205000 1.294324165294084
57205001-57210000 0.9296537014360675
57210001-57215000 0.5687698099515043
57215001-57220000 0.7345595899641716
57220001-57225000 0.5730404630775174
57225001-57230000 0.2669752571673912
57230001-57235000 0.3054301976996265
57235001-57240000 0.5524812899346755
57240001-57245000 0.7059358367065459
57245001-57250000 0.6816593280635379
57250001-57255000 0.4682567171331153
57255001-57260000 0.7425883999517772
57260001-57265000 0.5681695014207011
57265001-57270000 0.30297680855864056
57270001-57275000 0.4668920297467697
57275001-57280000 0.261923771135752
57280001-57285000 0.2627910312175203
57285001-57290000 0.38637505052019966
57290001-57295000 0.41402602930243054
57295001-57300000 0.8566789379702797
57300001-57305000 0.426670950348856
57305001-57310000 0.35359020890447934
57310001-57315000 0.5141691349950752
57315001-57320000 0.39069107579036433
57320001-57325000 0.5286749017336185
57325001-57330000 0.5601809975929151
57330001-57335000 0.43631035109452176
57335001-57340000 0.7419883791948768
57340001-57345000 1.2167162081335339
57345001-57350000 0.40857214800511055
57350001-57355000 0.3219258438946324
57355001-57360000 0.5711234807013852
57360001-57365000 0.4986567471627903
57365001-57370000 0.8107841263336028
57370001-57375000 1.118148495335906
57375001-57380000 0.7459412326016187
57380001-57385000 0.8734988516860581
57385001-57390000 0.36870749642964123
57390001-57395000 0.3947608893210542
57395001-57400000 1.0698811160034805
57400001-57405000 2.415881616537591
57405001-57410000 1.9311783999804157
57410001-57415000 0.7928293861374598
57415001-57420000 0.9165813839206189
57420001-57425000 0.8598053693035961
57425001-57430000 0.8825259856205732
57430001-57435000 5.6350599115042375
57435001-57440000 0.872155653492492
57440001-57445000 0.4936743481417273
57445001-57450000 0.5610152148311358
57450001-57455000 0.6127024400026265
57455001-57460000 4.1930797932936965
57460001-57465000 1.4630354263019736
57465001-57470000 0.3664662932075608
57470001-57475000 0.6898654873591681
57475001-57480000 1.1293408992962917
57480001-57485000 0.752344797638446
57485001-57490000 0.6396651852711465
57490001-57495000 0.808356090368712
57495001-57500000 0.7827805105826324
57500001-57505000 3.7115604898954295
57505001-57510000 7.426866976600092
57510001-57515000 1.2880351055423565
57515001-57520000 1.135502634890829
57520001-57525000 2.4597859290092514
57525001-57530000 7.767071972933395
57530001-57535000 0.8006234326651883
57535001-57540000 0.6303824962012597
57540001-57545000 0.7663587592740224
57545001-57550000 0.7774791576607599
57550001-57555000 2.2157769694291134
57555001-57560000 2.0066999189426338
57560001-57565000 0.7507678983415942
57565001-57570000 0.8625257893229961
57570001-57575000 2.140333659655581
57575001-57580000 1.0959813504991855
57580001-57585000 0.9047708093410852
57585001-57590000 1.3269496039484876
57590001-57595000 0.6301337570512534
57595001-57600000 2.5357071711856314
57600001-57605000 2.669549550021213
57605001-57610000 1.2789880332892611
57610001-57615000 4.293244526148601
57615001-57620000 1.9149787477119413
57620001-57625000 1.2176082354739701
57625001-57630000 0.9670331430423502
57630001-57635000 1.7808440275501316
57635001-57640000 8.292944636514578
57640001-57645000 1.9975232859551366
57645001-57650000 3.569698217491143
57650001-57655000 2.1735588290007444
57655001-57660000 0.5917913904345252
57660001-57665000 1.206881057915796
57665001-57670000 1.06001832022781
57670001-57675000 0.6035789246276746
57675001-57680000 0.6294060241205204
57680001-57685000 1.6021557689269819
57685001-57690000 5.182264598781918
57690001-57695000 2.974817843838419
57695001-57700000 3.28190268120549
57700001-57705000 5.985334327035581
57705001-57710000 3.604519740439007
57710001-57715000 1.277277433570149
57715001-57720000 1.2584231967220645
57720001-57725000 0.9666250212032946
57725001-57730000 0.9491909888213735
57730001-57735000 1.2407655800081379
57735001-57740000 1.1266250215788465
57740001-57745000 1.9314410595289186
57745001-57750000 1.6541482319077345
57750001-57755000 0.6495141126281829
57755001-57760000 0.44236014172350835
57760001-57765000 1.3528417202393712
57765001-57770000 0.9807890072558823
57770001-57775000 0.503695999650971
57775001-57780000 0.971386036196881
57780001-57785000 0.7057040224753891
57785001-57790000 0.6696611302296935
57790001-57795000 5.166814085225373
57795001-57800000 1.2225577892291588
57800001-57805000 0.5045943493587481
57805001-57810000 0.6886856716654428
57810001-57815000 0.5734064730410401
57815001-57820000 0.38814996696293286
57820001-57825000 0.7623623737969345
57825001-57830000 0.8105542010190498
57830001-57835000 0.6717794778080183
57835001-57840000 1.0084504458115686
57840001-57845000 1.4313213720349185
57845001-57850000 0.8473422626719456
57850001-57855000 0.3937062537964776
57855001-57860000 0.45948901723955243
57860001-57865000 0.49487364408339085
57865001-57870000 0.5374669253815246
57870001-57875000 0.6027613018635309
57875001-57880000 0.6254498839468359
57880001-57885000 1.0102786947007305
57885001-57890000 0.7985558314239148
57890001-57895000 0.6168771252814711
57895001-57900000 0.8755573109393316
57900001-57905000 1.6273456253509857
57905001-57910000 2.3886273313476702
57910001-57915000 2.0470196450057387
57915001-57920000 2.2634757917619908
57920001-57925000 1.8481310012643573
57925001-57930000 2.0036161242053625
57930001-57935000 1.8722218463944553
57935001-57940000 3.084055321378479
57940001-57945000 3.271796172728694
57945001-57950000 0.7646412457703065
57950001-57955000 1.3239058626328215
57955001-57960000 1.769334231932199
57960001-57965000 1.1270342142064378
57965001-57970000 0.719712692403287
57970001-57975000 0.51997130243493
57975001-57980000 1.126392244007457
57980001-57985000 0.7279009101651057
57985001-57990000 0.42270132098622026
57990001-57995000 0.3614826135942723
57995001-58000000 0.4939577648228784
58000001-58005000 0.6851577628674204
58005001-58010000 1.3542585127133158
58010001-58015000 13.486169293597024
58015001-58020000 1.3129704739611365
58020001-58025000 1.4492103548218191
58025001-58030000 9.140442577537
58030001-58035000 2.60212582625774
58035001-58040000 0.7435368343528117
58040001-58045000 0.44845050214372956
58045001-58050000 1.0352026708546187
58050001-58055000 1.7935878470359747
58055001-58060000 1.041583872269384
58060001-58065000 2.684107425978074
58065001-58070000 1.6224749631516422
58070001-58075000 1.0772455818411932
58075001-58080000 9.026670370400025
58080001-58085000 2.165054299226137
58085001-58090000 0.7953209228017447
58090001-58095000 0.773041969077714
58095001-58100000 2.3092138658696473
58100001-58105000 2.9826648102703257
58105001-58110000 0.9691607915305919
58110001-58115000 1.906155158702964
58115001-58120000 1.374247990172741
58120001-58125000 0.7490206281395722
58125001-58130000 0.996193547684881
58130001-58135000 1.4015513600196925
58135001-58140000 2.5091787494171003
58140001-58145000 2.1098285772388747
58145001-58150000 1.1008923257296552
58150001-58155000 0.9456704776753561
58155001-58160000 0.4824031829151184
58160001-58165000 0.6888601384597051
58165001-58170000 1.960496426574049
58170001-58175000 1.1185633161605055
58175001-58180000 1.1248224033589962
58180001-58185000 0.9679116971543209
58185001-58190000 0.9075835323533652
58190001-58195000 1.883472313222828
58195001-58200000 1.250389937891293
58200001-58205000 1.190544913369253
58205001-58210000 1.9840259655730437
58210001-58215000 1.168848309004104
58215001-58220000 1.1506258637513775
58220001-58225000 0.9085739167973862
58225001-58230000 0.645687110877289
58230001-58235000 0.6225682418966767
58235001-58240000 0.6323456031752314
58240001-58245000 3.5629104634132824
58245001-58250000 2.975118585235095
58250001-58255000 0.49920161185919354
58255001-58260000 0.6177314202770198
58260001-58265000 1.6460910673646145
58265001-58270000 1.5383347759387718
58270001-58275000 0.8501927888367204
58275001-58280000 0.8651292272662598
58280001-58285000 0.8001235854908567
58285001-58290000 0.6324776165721524
58290001-58295000 1.7937572643509665
58295001-58300000 3.8587139598385023
58300001-58305000 0.8932519399589288
58305001-58310000 1.0993628119447654
58310001-58315000 0.7958832998651109
58315001-58320000 0.6104330911303425
58320001-58325000 0.9251559748971406
58325001-58330000 0.8833765625603821
58330001-58335000 0.339130614594558
58335001-58340000 0.1796799981352029
58340001-58345000 1.2317987308979232
58345001-58350000 2.372834629741191
58350001-58355000 1.119334287577835
58355001-58360000 0.9337277779693827
58360001-58365000 0.6538670270307064
58365001-58370000 0.6500060017490742
58370001-58375000 1.1714973919735059
58375001-58380000 3.050912469873128
58380001-58385000 0.7992637927584464
58385001-58390000 0.4047638904970948
58390001-58395000 0.42538745508437387
58395001-58400000 0.6034214025843706
58400001-58405000 0.39736164987093775
58405001-58410000 0.357489302119312
58410001-58415000 0.6334825401311136
58415001-58420000 0.5752160804161823
58420001-58425000 0.6029888706583586
58425001-58430000 0.5069398161187846
58430001-58435000 0.4057290075867204
58435001-58440000 0.9772950910691434
58440001-58445000 0.8401248047630339
58445001-58450000 0.5644796529529459
58450001-58455000 0.5438409443342433
58455001-58460000 0.6150835550804341
58460001-58465000 0.707418375786665
58465001-58470000 0.7905422194164833
58470001-58475000 1.5351777094822099
58475001-58480000 1.316359581940986
58480001-58485000 0.6604850550058919
58485001-58490000 0.4823701732435215
58490001-58495000 0.46613556004089435
58495001-58500000 0.6862594657729788
58500001-58505000 1.0249901687982388
58505001-58510000 0.531339397867089
58510001-58515000 0.4650488167316385
58515001-58520000 0.7872204134231705
58520001-58525000 1.174543073702092
58525001-58530000 2.0035113254006847
58530001-58535000 1.2219262534484112
58535001-58540000 1.439945827521722
58540001-58545000 0.8604360124002965
58545001-58550000 0.48817843566338137
58550001-58555000 0.671470324187108
58555001-58560000 0.5478464830542649
58560001-58565000 0.4848003909545831
58565001-58570000 6.595639406204841
58570001-58575000 16.74469167978176
58575001-58580000 0.8239066186468192
58580001-58585000 1.036080184037788
58585001-58590000 0.8884586675024433
58590001-58595000 0.4478574349733307
58595001-58600000 1.2555400517933075
58600001-58605000 1.0570561548932214
58605001-58610000 0.6220686437320698
58610001-58615000 1.4884424552578803
58615001-58620000 1.1570115695300829
58620001-58625000 0.8109061270771413
58625001-58630000 0.6295959042027824
58630001-58635000 0.7217399809566764
58635001-58640000 0.7488678049108777
58640001-58645000 0.6104743975171628
58645001-58650000 0.7162871865557817
58650001-58655000 0.8544845845228358
58655001-58660000 1.3372490175161358
58660001-58665000 1.1455746450728592
58665001-58670000 0.7533914561222147
58670001-58675000 1.06716685991376
58675001-58680000 2.460382857942933
58680001-58685000 1.4931532643061223
58685001-58690000 1.1434264488325019
58690001-58695000 1.9268125566576677
58695001-58700000 5.559272499327939
58700001-58705000 1.7615078699220441
58705001-58710000 2.361165074206737
58710001-58715000 2.8501381237493413
58715001-58720000 0.8754952779576626
58720001-58725000 1.6184302969581335
58725001-58730000 0.8380306605634679
58730001-58735000 1.3642090744779851
58735001-58740000 1.9365935878426062
58740001-58745000 0.7186216817138248
58745001-58750000 0.7988403669486212
58750001-58755000 0.8131227114533615
58755001-58760000 1.0314129515817416
58760001-58765000 1.1556095914987148
58765001-58770000 0.7950556294212681
58770001-58775000 1.7943830525821296
58775001-58780000 1.5604734626207895
58780001-58785000 0.4881117356910744
58785001-58790000 0.7781569737212056
58790001-58795000 0.7577184872282363
58795001-58800000 0.4933148288651649
58800001-58805000 0.9025958174187164
58805001-58810000 1.1630164087869386
58810001-58815000 0.7982166986853964
58815001-58820000 0.8456958471723781
58820001-58825000 0.5774962391662541
58825001-58830000 0.5160450768367497
58830001-58835000 1.0144732568129302
58835001-58840000 1.0433611316507578
58840001-58845000 0.5232973728996659
58845001-58850000 0.47358175989622686
58850001-58855000 0.580022886925571
58855001-58860000 0.8647380286137013
58860001-58865000 0.5979373948077905
58865001-58870000 0.5694823398255379
58870001-58875000 0.8369872560103967
58875001-58880000 0.8917356230063055
58880001-58885000 0.8050315482946693
58885001-58890000 0.7721635229467568
58890001-58895000 0.7158367291824123
58895001-58900000 0.8821768981715384
58900001-58905000 0.7931216135814935
58905001-58910000 0.7206256126669828
58910001-58915000 1.0472258589338088
58915001-58920000 0.7764751246698524
58920001-58925000 0.6454947143073628
58925001-58930000 0.5500552704677322
58930001-58935000 2.7623684336609635
58935001-58940000 3.345176494053536
58940001-58945000 1.8946509300197818
58945001-58950000 1.704644893573642
58950001-58955000 0.9957936607542599
58955001-58960000 1.4966480724849904
58960001-58965000 4.173805347741974
58965001-58970000 1.9593422540507361
58970001-58975000 1.5875687867962347
58975001-58980000 4.324027658309443
58980001-58985000 1.6059388697715602
58985001-58990000 0.62810867286634
58990001-58995000 0.4286609740647819
58995001-59000000 1.0526600734431049
59000001-59005000 0.8595987349191618
59005001-59010000 0.38057194203099654
59010001-59015000 0.4776909705663814
59015001-59020000 0.6874876554864284
59020001-59025000 1.2525113749171704
59025001-59030000 2.376089662395766
59030001-59035000 1.6656694870407787
59035001-59040000 0.8196071274344514
59040001-59045000 1.381478936893412
59045001-59050000 1.1188837087519248
59050001-59055000 0.39563620048847203
59055001-59060000 0.5496763301176227
59060001-59065000 0.631256628302437
59065001-59070000 0.47205272399364945
59070001-59075000 0.6174382643796961
59075001-59080000 0.6578370125308208
59080001-59085000 0.6965725965967702
59085001-59090000 0.6566572429601567
59090001-59095000 0.7584238470155059
59095001-59100000 0.8843301220289503
59100001-59105000 0.7958293979195629
59105001-59110000 0.8283888184133146
59110001-59115000 0.6710901847604571
59115001-59120000 0.8816087420015206
59120001-59125000 0.6710378185027487
59125001-59130000 0.49121759582338037
59130001-59135000 0.654334173663445
59135001-59140000 0.7241342513509983
59140001-59145000 0.9286304378701119
59145001-59150000 1.5013429129775333
59150001-59155000 1.678802428621496
59155001-59160000 1.5419048423951047
59160001-59165000 0.9059741404308184
59165001-59170000 0.7075701589900869
59170001-59175000 0.8814974475416375
59175001-59180000 0.9937322484045595
59180001-59185000 0.5755827942634043
59185001-59190000 0.6060577222581582
59190001-59195000 1.2199491617211422
59195001-59200000 1.8643429740087611
59200001-59205000 1.3732957299407695
59205001-59210000 0.9389688313840143
59210001-59215000 1.8298012676459665
59215001-59220000 2.038789288168173
59220001-59225000 0.8017167835847958
59225001-59230000 0.7768924445286448
59230001-59235000 0.7419883678860567
59235001-59240000 0.4477808859169693
59240001-59245000 0.5131169053950899
59245001-59250000 0.8988987563402391
59250001-59255000 0.8608235006153494
59255001-59260000 0.6301265525290343
59260001-59265000 0.6173122202434198
59265001-59270000 0.5482738572954972
59270001-59275000 0.6913226195305727
59275001-59280000 2.098017166009417
59280001-59285000 1.114228876574062
59285001-59290000 1.0120993870434063
59290001-59295000 0.7972695874324409
59295001-59300000 0.5427167934448951
59300001-59305000 0.8327633678574118
59305001-59310000 0.9237265695955359
59310001-59315000 0.9385156061311163
59315001-59320000 1.3110868491164311
59320001-59325000 1.3832601018748139
59325001-59330000 1.2105581717734368
59330001-59335000 0.7152885229366593
59335001-59340000 0.6158676736885369
59340001-59345000 0.7325367702588919
59345001-59350000 0.5757272258594905
59350001-59355000 0.4697438047705783
59355001-59360000 7.576099944426021
59360001-59365000 8.154580390419937
59365001-59370000 1.7165353514480677
59370001-59375000 3.688122615331757
59375001-59380000 2.0191257590870797
59380001-59385000 0.5938448096682852
59385001-59390000 0.580867785582726
59390001-59395000 1.6894121691761133
59395001-59400000 1.455689672088028
59400001-59405000 0.7413934671764505
59405001-59410000 1.181378062320451
59410001-59415000 1.027248123702862
59415001-59420000 0.5627377779715931
59420001-59425000 0.8742979165360956
59425001-59430000 0.509161196845875
59430001-59435000 0.45492404040338047
59435001-59440000 0.6805315968089536
59440001-59445000 0.39078798997160075
59445001-59450000 0.48104437780272585
59450001-59455000 0.7346132973055622
59455001-59460000 0.6495238433281244
59460001-59465000 0.6139251481378516
59465001-59470000 0.5372335363182151
59470001-59475000 0.633232589316952
59475001-59480000 0.8393962235350839
59480001-59485000 0.7972355102284145
59485001-59490000 0.8890626294972385
59490001-59495000 1.1042595984386574
59495001-59500000 0.7043175295013362
59500001-59505000 0.8438941190255909
59505001-59510000 1.3108537873904915
59510001-59515000 0.614421044413655
59515001-59520000 0.7162483032363106
59520001-59525000 1.2333094593047988
59525001-59530000 1.0153698317400774
59530001-59535000 0.6142508438048152
59535001-59540000 0.4979281959098501
59540001-59545000 0.8465290008801141
59545001-59550000 1.2262916336105518
59550001-59555000 0.8008774162905208
59555001-59560000 0.8832576868450683
59560001-59565000 1.397032258057945
59565001-59570000 1.632637689838973
59570001-59575000 0.6915603363163598
59575001-59580000 0.7211753485153596
59580001-59585000 1.1054544964729776
59585001-59590000 0.7331570551451205
59590001-59595000 0.8003372226450123
59595001-59600000 1.1421860740943717
59600001-59605000 2.0997606262524977
59605001-59610000 2.988630621366778
59610001-59615000 4.648195944712361
59615001-59620000 7.071399497187877
59620001-59625000 5.145981781905443
59625001-59630000 7.29550408013998
59630001-59635000 3.288306900772648
59635001-59640000 2.7409495608892316
59640001-59645000 1.528791588098062
59645001-59650000 1.1564486030945242
59650001-59655000 0.792675092216949
59655001-59660000 0.505592135342312
59660001-59665000 0.7101927071823867
59665001-59670000 2.293564555408186
59670001-59675000 1.734164189725087
59675001-59680000 1.0611945438472061
59680001-59685000 1.0313116221492244
59685001-59690000 0.9375456764356541
59690001-59695000 0.9300175821975555
59695001-59700000 0.4747082129297965
59700001-59705000 0.6581121864817963
59705001-59710000 0.7526854235309799
59710001-59715000 0.5590228532435565
59715001-59720000 0.6710857152394221
59720001-59725000 0.5957526823429489
59725001-59730000 0.7234106536957421
59730001-59735000 0.6792975779647507
59790001-59795000 0.5210809708120636
59795001-59800000 0.547229769519991
59800001-59805000 0.7597826607669342
59805001-59810000 2.108723084401671
59810001-59815000 2.2405532575523903
59815001-59820000 0.8160062600910312
59820001-59825000 0.9269544169435248
59825001-59830000 0.8642606423800377
59830001-59835000 0.7292200771848365
59835001-59840000 1.8099837337844633
59840001-59845000 3.8628237519207205
59845001-59850000 1.284208004497137
59850001-59855000 0.971786059057468
59855001-59860000 0.7544273330799537
59860001-59865000 0.878341571426778
59865001-59870000 1.1155843907468157
59870001-59875000 0.8084136763961545
59875001-59880000 0.9098185023911661
59880001-59885000 1.226699488887202
59885001-59890000 0.8132332781506305
59890001-59895000 0.7517332158947355
59895001-59900000 1.4500977001417799
59900001-59905000 1.238550438989629
59905001-59910000 0.8499882648377639
59910001-59915000 0.7090232347116361
59915001-59920000 0.6357585855184753
59920001-59925000 0.7462315283391892
59925001-59930000 0.7915798773829518
59930001-59935000 0.5616013203047733
59935001-59940000 1.1404740190470584
59940001-59945000 1.9927554113976116
59945001-59950000 0.8612417101455594
59950001-59955000 2.2975281997039056
59955001-59960000 2.3314265577766884
59960001-59965000 0.7071087664453125
59965001-59970000 0.957657753687356
59970001-59975000 1.2545001946502805
59975001-59980000 1.6921118928817365
59980001-59985000 1.3594366570210605
59985001-59990000 0.7695191893978278
59990001-59995000 0.6685431031749997
59995001-60000000 0.5945757437003741
60000001-60005000 2.4367603649123857
60005001-60010000 1.4362357942732589
60010001-60015000 0.45930919955675276
60015001-60020000 0.4555886320895671
60020001-60025000 2.7144741998774546
60025001-60030000 3.289624624428083
60030001-60035000 0.5285702455439987
60035001-60040000 0.8913933073434331
60040001-60045000 2.4907224210562013
60045001-60050000 2.4848656196383825
60050001-60055000 1.581354797367287
60055001-60060000 3.735650693374082
60060001-60065000 3.1290161032031096
60065001-60070000 1.464320143995298
60070001-60075000 0.7117953031507005
60075001-60080000 0.29845833497100577
60080001-60085000 1.241482578365626
60085001-60090000 1.57502341747962
60090001-60095000 0.5151594441330688
60095001-60100000 0.8674341410415802
60100001-60105000 0.9654622936269549
60105001-60110000 0.857157872367045
60110001-60115000 0.839534514086679
60115001-60120000 0.7575128234168459
60120001-60125000 0.7254181783444511
60125001-60130000 0.7281201580038305
60130001-60135000 1.386117063659004
60135001-60140000 1.986779836748107
60140001-60145000 1.9394523848679803
60145001-60150000 1.6896768738341943
60150001-60155000 1.2825769308274562
60155001-60160000 1.50775214109196
60160001-60165000 1.128828474597693
60165001-60170000 0.7244835069802311
60170001-60175000 0.6826088549486976
60175001-60180000 1.6249490611426134
60180001-60185000 1.6322695682555515
60185001-60190000 1.5380399743545297
60190001-60195000 1.8790115174929438
60195001-60200000 0.7654835594042922
60200001-60205000 0.6799857314964115
60205001-60210000 1.0753350540229503
60210001-60215000 1.1740782470257751
60215001-60220000 0.6531642614162542
60220001-60225000 0.5640344216952923
60225001-60230000 0.4428654973127419
60230001-60235000 0.47228911213799485
60235001-60240000 0.6275546917376793
60240001-60245000 0.6248501982899112
60245001-60250000 0.7096516450158303
60250001-60255000 1.1510803855330416
60255001-60260000 1.0607847226491673
60260001-60265000 0.4293812880070613
60265001-60270000 0.531798982145513
60270001-60275000 1.3809046977812185
60275001-60280000 1.0873023798996029
60280001-60285000 0.6552566796463803
60285001-60290000 0.8747366779840677
60290001-60295000 0.9257347374049412
60295001-60300000 0.545366353596888
60300001-60305000 0.8785300726920071
60305001-60310000 1.4410616548745532
60310001-60315000 1.2201612025781212
60315001-60320000 1.3738913475051602
60320001-60325000 3.768263292374063
60325001-60330000 2.5276708650187443
60330001-60335000 0.8513277626223928
60335001-60340000 0.9522953284720741
60340001-60345000 0.7345426210958221
60345001-60350000 0.8684405932945802
60350001-60355000 0.7184142700635506
60355001-60360000 0.7925613942225672
60360001-60365000 1.1977061168036025
60365001-60370000 0.6066673284790801
60370001-60375000 0.7841211025479812
60375001-60380000 1.4128312819946298
60380001-60385000 2.9142600051517564
60385001-60390000 1.0801240205547828
60390001-60395000 0.42769073707182026
60395001-60400000 0.5978899056531024
60400001-60405000 1.568673793648232
60405001-60410000 0.6405743002406563
60410001-60415000 0.5491684417562934
60415001-60420000 0.8646811625017116
60420001-60425000 0.8249133810365473
60425001-60430000 2.700467852774977
60430001-60435000 1.2445176651473602
60435001-60440000 0.5520648454140431
60440001-60445000 0.518772539143491
60445001-60450000 0.5109307566425734
60450001-60455000 0.7957510922135577
60455001-60460000 0.5890594347446694
60460001-60465000 1.0771330203707927
60465001-60470000 1.3462935423719316
60470001-60475000 0.32540957002374876
60475001-60480000 0.5259920408748336
60480001-60485000 0.7195614844130855
60485001-60490000 0.7249043022047771
60490001-60495000 0.8206914112625758
60495001-60500000 0.5381926160758072
60500001-60505000 0.9111000701397312
60505001-60510000 1.4399864932031863
60510001-60515000 0.6977362093265083
60515001-60520000 0.5954930774978151
60520001-60525000 0.7768534335346385
60525001-60530000 0.7175558069287441
60530001-60535000 0.5737324183670952
60535001-60540000 0.6142628203702684
60540001-60545000 0.9987773908302877
60545001-60550000 1.9418361714780488
60550001-60555000 0.8673671232540117
60555001-60560000 0.5579786975478737
60560001-60565000 0.9190150725770458
60565001-60570000 0.723754557923393
60570001-60575000 0.5756326226569652
60575001-60580000 0.7024098627424761
60580001-60585000 0.6235324839009525
60585001-60590000 0.7817080359101014
60590001-60595000 0.6134005522551569
60595001-60600000 0.4361426242543305
60600001-60605000 0.6986855756170737
60605001-60610000 2.2143513410746793
60610001-60615000 0.8187656401880178
60615001-60620000 0.6381486576081977
60620001-60625000 0.3584326503158444
60625001-60630000 0.30495514798949835
60630001-60635000 0.6371589640137816
60635001-60640000 0.6295997717181235
60640001-60645000 0.47817072855611137
60645001-60650000 0.5596662776493211
60650001-60655000 0.6193341585650625
60655001-60660000 0.5788105252970622
60660001-60665000 0.6101720426930602
60665001-60670000 0.636173781665037
60670001-60675000 0.7403488457244252
60675001-60680000 0.7295758554654187
60680001-60685000 0.7915354745870609
60685001-60690000 0.8941682233976115
60690001-60695000 1.0362782348357213
60695001-60700000 0.7159929903352825
60700001-60705000 0.9254871191517378
60705001-60710000 0.9111931563498021
60710001-60715000 0.35523913493565085
60715001-60720000 0.5122888443462785
60720001-60725000 0.7068800216988853
60725001-60730000 0.5451038550628361
60730001-60735000 0.635333086037741
60735001-60740000 0.8297595203823219
60740001-60745000 4.523924037226556
60745001-60750000 1.5752877770914255
60750001-60755000 0.8473642754904497
60755001-60760000 0.7576586808165888
60760001-60765000 0.6521578021762595
60765001-60770000 1.0329685761475
60770001-60775000 0.7509891278135412
60775001-60780000 0.30918261560853744
60780001-60785000 0.2511287442775206
60785001-60790000 0.44695665763131087
60790001-60795000 3.4740813124593357
60795001-60800000 0.6758801796204459
60800001-60805000 0.2974576715917336
60805001-60810000 0.31225403082618375
60810001-60815000 0.9119434296674725
60815001-60820000 0.8197876031257333
60820001-60825000 0.2984879732216459
60825001-60830000 0.8677736898172825
60830001-60835000 1.8248291303909243
60835001-60840000 1.2334399705796293
60840001-60845000 2.3065007862368643
60845001-60850000 1.2426241152027917
60850001-60855000 1.5712078578307715
60855001-60860000 1.5035875146836657
60860001-60865000 0.9980566797088175
60865001-60870000 3.367193392689418
60870001-60875000 1.4405341004512935
60875001-60880000 0.7533251455313745
60880001-60885000 0.4918683085144465
60885001-60890000 0.6361173401160868
60890001-60895000 1.3771613190657712
60895001-60900000 0.306232959792347
60900001-60905000 0.440140016006399
60905001-60910000 0.7002412262187623
60910001-60915000 0.3274089812418214
60915001-60920000 0.4151567565990972
60920001-60925000 0.2842881262832534
60925001-60930000 0.5894799121690589
60930001-60935000 0.3866402919009366
60935001-60940000 0.20600168693160353
60940001-60945000 0.2516635725893087
60945001-60950000 0.14426860420116563
60950001-60955000 0.4603153598397153
60955001-60960000 0.6251244468749609
60960001-60965000 0.46774598762622205
60965001-60970000 1.2154250878154946
60970001-60975000 0.6858926414159423
60975001-60980000 0.35581142608727845
60980001-60985000 0.6255218879657801
60985001-60990000 4.237339309806491
60990001-60995000 0.7366422722870151
60995001-61000000 0.5607184294270631
61000001-61005000 1.1633603803554076
61005001-61010000 1.0194621480106894
61010001-61015000 0.7005676152066159
61015001-61020000 0.42531923751785883
61020001-61025000 0.32303138054833613
61025001-61030000 0.3090584056204363
61030001-61035000 0.3497280783147748
61035001-61040000 0.6724882937429278
61040001-61045000 0.5156185739789885
61045001-61050000 0.5302924325448896
61050001-61055000 0.8042363451687451
61055001-61060000 0.864275192625587
61060001-61065000 0.6204830404434343
61065001-61070000 0.7353792154084408
61070001-61075000 1.1423091582130678
61075001-61080000 0.6541376347553159
61080001-61085000 0.8230842618793377
61085001-61090000 1.1706233402215809
61090001-61095000 0.6476497632269129
61095001-61100000 0.49641295176542766
61100001-61105000 0.6933612859008246
61105001-61110000 1.3710920929516943
61110001-61115000 0.5958114169484214
61115001-61120000 0.5519547641505694
61120001-61125000 0.8320072946329231
61125001-61130000 0.5170917261123996
61130001-61135000 0.4659884222101835
61135001-61140000 0.798264374227212
61140001-61145000 0.700031215807592
61145001-61150000 0.5199741995962283
61150001-61155000 0.5471069697460035
61155001-61160000 0.6311486836047103
61160001-61165000 0.4658224898478914
61165001-61170000 0.3697116240550004
61170001-61175000 0.5588076465651503
61175001-61180000 0.6895933009118956
61180001-61185000 0.6707110882476045
61185001-61190000 0.4711688188135869
61190001-61195000 0.5317556321186312
61195001-61200000 0.9206858952211419
61200001-61205000 0.6142007364093099
61205001-61210000 0.5196560762083345
61210001-61215000 0.9423102268565657
61215001-61220000 1.092747169238474
61220001-61225000 0.49237638668485423
61225001-61230000 0.7096988899757136
61230001-61235000 1.3649195880994427
61235001-61240000 0.5416339783413582
61240001-61245000 0.6430674555399959
61245001-61250000 0.7693586696790146
61250001-61255000 0.7514910866952458
61255001-61260000 0.7849643768376748
61260001-61265000 0.5595134140439173
61265001-61270000 0.6250752262381831
61270001-61275000 0.9799704296305308
61275001-61280000 0.9582324173429876
61280001-61285000 0.5765346921503474
61285001-61290000 0.4729824462090236
61290001-61295000 0.5496966889367407
61295001-61300000 0.6527772852629068
61300001-61305000 1.4350961652722407
61305001-61310000 1.7112659262417251
61310001-61315000 0.45779551227337084
61315001-61320000 0.4141605608601199
61320001-61325000 0.7267604742013285
61325001-61330000 0.8744654472216447
61330001-61335000 0.5497715915992994
61335001-61340000 0.8591395305465239
61340001-61345000 1.652472993981949
61345001-61350000 1.7184092397907944
61350001-61355000 2.366910085447839
61355001-61360000 1.4042820148965998
61360001-61365000 1.3671945308039717
61365001-61370000 3.6226146373159844
61370001-61375000 6.244194745706311
61375001-61380000 1.1092692277655474
61380001-61385000 0.7736192882573204
61385001-61390000 0.9365390363240967
61390001-61395000 0.6882811099012127
61395001-61400000 1.0515846161251416
61400001-61405000 1.7917634705587213
61405001-61410000 0.8066362559152107
61410001-61415000 0.8303406005951097
61415001-61420000 0.6508080457458293
61420001-61425000 0.7063281701898693
61425001-61430000 0.8640481137292353
61430001-61435000 0.64210617500098
61435001-61440000 1.8049631309581147
61440001-61445000 1.0550578224050111
61445001-61450000 0.6133637068517593
61450001-61455000 0.7709529410672856
61455001-61460000 1.2785557018973441
61460001-61465000 0.906954046190601
61465001-61470000 0.5589463631384466
61470001-61475000 0.5609105867719896
61475001-61480000 0.4926145813613905
61480001-61485000 1.2069150106804778
61485001-61490000 0.6175993042277935
61490001-61495000 0.27387697518010445
61495001-61500000 0.43619957491242567
61500001-61505000 0.7751467969284196
61505001-61510000 0.6606924836804461
61510001-61515000 0.761017709006929
61515001-61520000 0.6760229371691396
61520001-61525000 0.7659025935265515
61525001-61530000 0.6833611528893463
61530001-61535000 0.582193167454279
61535001-61540000 0.9451512585248464
61540001-61545000 0.5759325909214333
61545001-61550000 0.46587744910741635
61550001-61555000 0.5689163399340481
61555001-61560000 0.8104248019327145
61560001-61565000 0.6807065038114223
61565001-61570000 0.6136905393795903
61570001-61575000 0.8689627168920504
61575001-61580000 0.5724291301610501
61580001-61585000 1.6950316221861854
61585001-61590000 4.427699078182737
61590001-61595000 0.49150100727534196
61595001-61600000 0.5790522249213685
61600001-61605000 0.8279213607010931
61605001-61610000 0.7913986965199853
61610001-61615000 0.6436303173602688
61615001-61620000 0.4716929070199941
61620001-61625000 0.7027106546128107
61625001-61630000 0.9615587387799651
61630001-61635000 0.6253626968470827
61635001-61640000 0.5969167781246014
61640001-61645000 0.7443936691378225
61645001-61650000 0.980628545125218
61650001-61655000 0.6492735307883003
61655001-61660000 0.633031615538157
61660001-61665000 0.7978304389757264
61665001-61670000 0.6657665054324791
61670001-61675000 0.7340600775858138
61675001-61680000 1.171217486020176
61680001-61685000 0.6486519686450696
61685001-61690000 0.37200195529285784
61690001-61695000 0.3101070147931595
61695001-61700000 0.7894558391207577
61700001-61705000 0.992015441983527
61705001-61710000 0.4026628119942595
61710001-61715000 0.6717937594470688
61715001-61720000 0.5560742616822633
61720001-61725000 0.5188207491468492
61725001-61730000 0.6552014220081379
61730001-61735000 0.553273930389518
61735001-61740000 0.9856132085661657
61740001-61745000 1.6939862314026508
61745001-61750000 1.4954031349161587
61750001-61755000 0.7313531407158228
61755001-61760000 0.48018409384861044
61760001-61765000 0.7402355294038532
61765001-61770000 1.0515209592474708
61770001-61775000 0.5760457753760158
61775001-61780000 0.5153806891511911
61780001-61785000 0.7368700055036776
61785001-61790000 0.5046905462699158
61790001-61795000 0.35830421977448107
61795001-61800000 0.6644756005454615
61800001-61805000 0.5508223986065549
61805001-61810000 0.5989646122010881
61810001-61815000 1.2915306653055434
61815001-61820000 1.3248851046174426
61820001-61825000 2.5458493920002674
61825001-61830000 1.0014408506140196
61830001-61835000 0.6855586988370386
61835001-61840000 0.9473399886916444
61840001-61845000 0.8865227205084052
61845001-61850000 0.586132822038887
61850001-61855000 0.6746234838393927
61855001-61860000 0.9488567813091763
61860001-61865000 0.7875074521442742
61865001-61870000 0.8277318622202067
61870001-61875000 3.3295837409516245
61875001-61880000 1.4856170942496723
61880001-61885000 0.3486019672353836
61885001-61890000 0.41175370693060587
61890001-61895000 0.6381039970747426
61895001-61900000 0.626753353756619
61900001-61905000 0.6352372346001101
61905001-61910000 1.2115865556972691
61910001-61915000 0.776708788747649
61915001-61920000 0.630731780836114
61920001-61925000 1.029220950852678
61925001-61930000 1.915161238037031
61930001-61935000 0.7471134924420422
61935001-61940000 0.7576696520021124
61940001-61945000 0.9717561270686853
61945001-61950000 1.0149131499861803
61950001-61955000 1.1289105457144166
61955001-61960000 1.2293439222296616
61960001-61965000 1.4961450928521183
61965001-61970000 4.2111923237991356
61970001-61975000 2.4439783546675615
61975001-61980000 0.7463915778315603
61980001-61985000 1.314742478442806
61985001-61990000 2.110189663903605
61990001-61995000 0.7645294853275009
61995001-62000000 0.5809442258603337
62000001-62005000 1.1003444545477394
62005001-62010000 1.492869241991875
62010001-62015000 1.2137659396903655
62015001-62020000 1.2627612775701742
62020001-62025000 2.0260672380456524
62025001-62030000 1.8260013258353909
62030001-62035000 1.5134802646917147
62035001-62040000 1.7559575399376586
62040001-62045000 0.98150215179591
62045001-62050000 1.300987878747706
62050001-62055000 1.2756102128268139
62055001-62060000 0.466280104042527
62060001-62065000 0.49368045374344455
62065001-62070000 1.004540530212845
62070001-62075000 0.8166113234962524
62075001-62080000 0.6843491535077688
62080001-62085000 1.3926938949941783
62085001-62090000 1.2066486355579134
62090001-62095000 0.918841036089027
62095001-62100000 1.1425966471441023
62100001-62105000 7.373934410567361
62105001-62110000 1.8114258551251479
62110001-62115000 0.7439406743600843
62115001-62120000 1.4932248240231158
62120001-62125000 1.1743125430658412
62125001-62130000 0.7831627548369559
62130001-62135000 0.685724051473684
62135001-62140000 1.1598637436380705
62140001-62145000 0.9433554563986103
62145001-62150000 0.7381229335702505
62150001-62155000 0.6420444257401792
62155001-62160000 2.0737803910618324
62160001-62165000 10.813115922185332
62165001-62170000 0.6825677780102758
62170001-62175000 0.6792134187311123
62175001-62180000 0.48646448721449675
62180001-62185000 0.4350556882071669
62185001-62190000 0.5495127058899616
62190001-62195000 0.5199910303793257
62195001-62200000 0.8803317213947801
62200001-62205000 0.7812686428443175
62205001-62210000 0.5898015339558607
62210001-62215000 0.7612962898826272
62215001-62220000 0.6846591676454131
62220001-62225000 1.2313649700918456
62225001-62230000 2.783426431536573
62230001-62235000 0.5833692032259065
62235001-62240000 0.3711558309388137
62240001-62245000 0.5664427948953767
62245001-62250000 1.092013223722898
62250001-62255000 1.1633335179377666
62255001-62260000 2.4073088763982606
62260001-62265000 1.4640278460270988
62265001-62270000 0.9270129833893209
62270001-62275000 0.769809491525998
62275001-62280000 0.5736030001219634
62280001-62285000 0.6624375322323595
62285001-62290000 0.9497853110448571
62290001-62295000 1.8722555834719408
62295001-62300000 1.5136461613866359
62300001-62305000 1.1873963665034868
62305001-62310000 0.671238262562749
62310001-62315000 0.3743717801538208
62315001-62320000 0.9259603896079877
62320001-62325000 0.7086942424954507
62325001-62330000 0.3206430252420498
62330001-62335000 0.42680326600507995
62335001-62340000 0.0611757291511234
62340001-62345000 0.14957497823800184
62345001-62350000 0.49249045910209843
62350001-62355000 0.3140627208815017
62355001-62360000 0.6353968253736362
62360001-62365000 0.5405606928000999
62365001-62370000 1.4895104427335555
62370001-62375000 1.8583729137064569
62375001-62380000 0.7545266663988204
62380001-62385000 0.8375144389958388
62385001-62390000 0.9682965398972996
62390001-62395000 0.7641759022817595
62395001-62400000 0.7271700451378416
62400001-62405000 0.9155532983483322
62405001-62410000 1.369476722684989
62410001-62415000 0.9847851044672259
62415001-62420000 1.0799926967977553
62420001-62425000 1.2814856439083897
62425001-62430000 0.7267114491124288
62430001-62435000 0.8058983904521207
62435001-62440000 0.4324141717746256
62440001-62445000 0.37959754229347
62445001-62450000 0.7057232780179364
62450001-62455000 0.44532391208785865
62455001-62460000 0.43847987009267086
62460001-62465000 0.5460060857882206
62465001-62470000 0.9263337179061055
62470001-62475000 1.1363660379497282
62475001-62480000 0.6324515351944485
62480001-62485000 0.5255575966352896
62485001-62490000 0.5644597298254826
62490001-62495000 0.7140225812483743
62495001-62500000 0.8637640254412022
62500001-62505000 1.0037132196070013
62505001-62510000 0.5587087478272108
62510001-62515000 0.5286840965515386
62515001-62520000 1.3381687666241238
62520001-62525000 0.8485042146353854
62525001-62530000 0.5532840826444491
62530001-62535000 0.6261779110810799
62535001-62540000 0.603557161613244
62540001-62545000 0.754448994613186
62545001-62550000 1.29981044432738
62550001-62555000 0.49111467771038586
62555001-62560000 0.4148688943907664
62560001-62565000 0.6637349407248261
62565001-62570000 0.7580374601548617
62570001-62575000 0.9836354871944759
62575001-62580000 1.0771428074226488
62580001-62585000 0.8178731242082384
62585001-62590000 0.6084181702822162
62590001-62595000 0.7022523226590165
62595001-62600000 0.6669339463965871
62600001-62605000 0.8991970791214957
62605001-62610000 1.6224456267045926
62610001-62615000 0.803020336583046
62615001-62620000 0.5630629487385713
62620001-62625000 0.3927028593437448
62625001-62630000 0.837139951698847
62630001-62635000 0.6915043344998919
62635001-62640000 0.49299896967796725
62640001-62645000 1.197428269407881
62645001-62650000 0.7259335389943053
62650001-62655000 0.8199841400670184
62655001-62660000 0.8869027484441799
62660001-62665000 0.7592483430170203
62665001-62670000 0.9750397843740249
62670001-62675000 0.8379180205803036
62675001-62680000 0.5096085096639101
62680001-62685000 0.4849360402618855
62685001-62690000 0.6390003382533754
62690001-62695000 1.0451159561094385
62695001-62700000 1.1215731670652047
62700001-62705000 0.8442016938385657
62705001-62710000 1.1468961139876754
62710001-62715000 1.5037800227071885
62715001-62720000 1.0768009307789725
62720001-62725000 0.960998881929393
62725001-62730000 0.6897899350172493
62730001-62735000 1.5563626402632376
62735001-62740000 4.482120461814947
62740001-62745000 0.6681271137895728
62745001-62750000 0.45806419937518744
62750001-62755000 2.1225371473082983
62755001-62760000 2.125597522879497
62760001-62765000 0.5324909531607486
62765001-62770000 0.8746095509830434
62770001-62775000 0.7930660501713475
62775001-62780000 0.7486540408146418
62780001-62785000 0.8162656976566623
62785001-62790000 0.7050709574480803
62790001-62795000 1.0115651728912296
62795001-62800000 0.9919204954878663
62800001-62805000 0.4723820615944421
62805001-62810000 1.117187685539525
62810001-62815000 1.0990595938682985
62815001-62820000 0.17008527617544633
62820001-62825000 0.285960776397348
62825001-62830000 0.6256947999917565
62830001-62835000 0.6591101296831312
62835001-62840000 0.6664336487103317
62840001-62845000 0.9509278235562463
62845001-62850000 1.50937790579019
62850001-62855000 0.7477384186277757
62855001-62860000 0.6956562994708143
62860001-62865000 0.6837313667062341
62865001-62870000 1.7107843538855538
62870001-62875000 2.5809191462051335
62875001-62880000 0.3702677053664991
62880001-62885000 0.7004401377718908
62885001-62890000 0.4213253690198211
62890001-62895000 0.5326858243671213
62895001-62900000 1.3829744860614384
62900001-62905000 0.4081038777960494
62905001-62910000 0.5574125652584198
62910001-62915000 0.8446087402207729
62915001-62920000 1.4700874491806815
62920001-62925000 0.7762280840305538
62925001-62930000 0.16783974486007022
62930001-62935000 0.09577663019590497
62935001-62940000 0.29579009007339885
62940001-62945000 1.2011284514693699
62945001-62950000 0.452188293238556
62950001-62955000 0.41168616424431814
62955001-62960000 0.5849046219865709
62960001-62965000 0.6511053651307408
62965001-62970000 0.6944852406047364
62970001-62975000 1.0626638955252408
62975001-62980000 0.689183241730018
62980001-62985000 0.5217551569661822
62985001-62990000 0.5750468942257759
62990001-62995000 0.9172498691045137
62995001-63000000 0.7703019159921357
63000001-63005000 0.41825848131035914
63005001-63010000 3.3637704913079167
63010001-63015000 4.69943177202134
63015001-63020000 0.515705062191542
63020001-63025000 0.5422942578832489
63025001-63030000 0.5252032214300236
63030001-63035000 0.5947813026340671
63035001-63040000 0.9180002794514464
63040001-63045000 1.0527892568596644
63045001-63050000 0.7878705019836669
63050001-63055000 0.7168385279415841
63055001-63060000 1.3261732715454169
63060001-63065000 1.4528213039090645
63065001-63070000 0.7127581306937314
63070001-63075000 0.6152293802860098
63075001-63080000 0.9209721039900487
63080001-63085000 1.84998058096825
63085001-63090000 0.8269007240529694
63090001-63095000 0.6900204781514194
63095001-63100000 2.149626260916019
63100001-63105000 1.9455756386901746
63105001-63110000 0.8571869004249966
63110001-63115000 0.8228524671956785
63115001-63120000 0.7266077903401817
63120001-63125000 0.6390763348810621
63125001-63130000 0.36213671479821274
63130001-63135000 0.4453360484655937
63135001-63140000 0.7564822966234364
63140001-63145000 0.591045860280625
63145001-63150000 0.3275272647029129
63150001-63155000 0.7695066002088365
63155001-63160000 1.4936884954602712
63160001-63165000 0.43128716692974056
63165001-63170000 0.6323034975769505
63170001-63175000 1.080805499698198
63175001-63180000 1.0620739443846505
63180001-63185000 0.9180474135998308
63185001-63190000 0.821741921109712
63190001-63195000 1.2497909800608846
63195001-63200000 0.7684869689161842
63200001-63205000 0.41193794774568737
63205001-63210000 0.8048995668288816
63210001-63215000 0.5271093272469256
63215001-63220000 0.3679376577103572
63220001-63225000 1.377458545114643
63225001-63230000 2.28809268499148
63230001-63235000 1.0363029918648627
63235001-63240000 3.235642936475561
63240001-63245000 1.7587613597410825
63245001-63250000 0.594628265202582
63250001-63255000 2.1216954430274546
63255001-63260000 1.2273811175302993
63260001-63265000 0.7244174606064606
63265001-63270000 2.1483024339554673
63270001-63275000 1.4705868795464097
63275001-63280000 0.5383371178702181
63280001-63285000 0.503748460774938
63285001-63290000 0.8461465807029701
63290001-63295000 0.5594609715551557
63295001-63300000 0.4899997186029911
63300001-63305000 0.954194340458757
63305001-63310000 0.846206818103941
63310001-63315000 0.7858299141947941
63315001-63320000 0.7323907377421643
63320001-63325000 0.8357615836771629
63325001-63330000 4.120033015225017
63330001-63335000 1.4539179656631713
63335001-63340000 1.1251512690367127
63340001-63345000 1.5160730119036305
63345001-63350000 0.5372687092161924
63350001-63355000 0.4230542433288898
63355001-63360000 1.2406197553850067
63360001-63365000 2.5881190618509478
63365001-63370000 0.9536927069205108
63370001-63375000 0.6339145896110641
63375001-63380000 0.5070184675907207
63380001-63385000 1.630479022085903
63385001-63390000 1.536425569455054
63390001-63395000 0.716736833300593
63395001-63400000 2.296227288938886
63400001-63405000 1.0721044368972998
63405001-63410000 0.5952084094630066
63410001-63415000 0.7827917165327742
63415001-63420000 0.6424092407163763
63420001-63425000 0.7960380793912869
63425001-63430000 2.146799196906163
63430001-63435000 1.6350019702434686
63435001-63440000 1.157837197643307
63440001-63445000 0.9403382647480243
63445001-63450000 0.8648595522740733
63450001-63455000 0.7208154434437092
63455001-63460000 0.5257211558947076
63460001-63465000 0.5734898400909522
63465001-63470000 0.7410490355525814
63470001-63475000 0.6910391216725309
63475001-63480000 2.7816488600784135
63480001-63485000 7.303057257320857
63485001-63490000 0.7823519428854523
63490001-63495000 0.658464107097044
63495001-63500000 1.1925430261046028
63500001-63505000 1.676036384193585
63505001-63510000 0.4976491565547223
63510001-63515000 0.3628440730921134
63515001-63520000 0.6136124052184563
63520001-63525000 0.587395623894946
63525001-63530000 0.3139514135356718
63530001-63535000 0.4338969382242298
63535001-63540000 0.5574342909563575
63540001-63545000 0.43621309111525525
63545001-63550000 0.31205453747088424
63550001-63555000 0.3880145026262016
63555001-63560000 0.7392816923635073
63560001-63565000 0.7396105679118511
63565001-63570000 2.211634645815418
63570001-63575000 1.3057406142666417
63575001-63580000 0.45595159273960845
63580001-63585000 0.5232436837282708
63585001-63590000 0.3622773393479067
63590001-63595000 0.46483626430541847
63595001-63600000 0.6107848656416496
63600001-63605000 0.19633726149808992
63605001-63610000 0.06264303039672589
63610001-63615000 0.09522289662779546
63615001-63620000 0.4174944921218966
63620001-63625000 0.6008093037820502
63625001-63630000 0.6359892493804246
63630001-63635000 0.665256281231844
63635001-63640000 0.7361835354013335
63640001-63645000 1.1893782151987453
63645001-63650000 3.058651545665786
63650001-63655000 1.985819844881488
63655001-63660000 1.5312979912037272
63660001-63665000 1.458825306200438
63665001-63670000 0.9947967745976611
63670001-63675000 0.9871865003795477
63675001-63680000 1.3725383919185004
63680001-63685000 1.6021017157438757
63685001-63690000 1.0905789826020005
63690001-63695000 1.2622180469605322
63695001-63700000 0.9434578326961112
63700001-63705000 0.49130132154688483
63705001-63710000 0.6427807916042273
63710001-63715000 1.3098115962900563
63715001-63720000 0.916220765658813
63720001-63725000 0.38444882969875166
63725001-63730000 0.4738831079559446
63730001-63735000 2.030039522576906
63735001-63740000 1.10222412869034
63740001-63745000 0.6592019798484341
63745001-63750000 0.6915382917879185
63750001-63755000 0.851247196437181
63755001-63760000 0.6278569013495502
63760001-63765000 0.7327764757207285
63765001-63770000 1.6260476139736522
63770001-63775000 1.7110795434921673
63775001-63780000 0.9035997739666023
63780001-63785000 0.6490404433671277
63785001-63790000 0.9206408302845399
63790001-63795000 1.4240459454408332
63795001-63800000 1.5175353164910859
63800001-63805000 1.0641757362910682
63805001-63810000 0.8854366414741419
63810001-63815000 0.7369566154686383
63815001-63820000 0.48546902365479744
63820001-63825000 1.363221025603521
63825001-63830000 2.618268340852977
63830001-63835000 0.7241153237230444
63835001-63840000 0.9065777646098075
63840001-63845000 7.763470882722918
63845001-63850000 1.742314546532895
63850001-63855000 0.8311354471241872
63855001-63860000 0.8672270593586399
63860001-63865000 0.6132482256729553
63865001-63870000 0.8945003883911405
63870001-63875000 1.0648922118310258
63875001-63880000 0.8413534073817174
63880001-63885000 0.6849244223574692
63885001-63890000 0.8323793368357023
63890001-63895000 0.6675552800779303
63895001-63900000 0.46360052921425626
63900001-63905000 0.4945358085846665
63905001-63910000 0.6208457432422935
63910001-63915000 0.7138105210024052
63915001-63920000 0.5598273609258816
63920001-63925000 0.7820923612617614
63925001-63930000 0.9975903871314533
63930001-63935000 0.8583622861457759
63935001-63940000 0.7661660210283266
63940001-63945000 0.8460011323366948
63945001-63950000 0.9141026007260094
63950001-63955000 0.6529981706411501
63955001-63960000 0.8406905899403115
63960001-63965000 0.6391814360279832
63965001-63970000 0.49273618563809923
63970001-63975000 0.8319044937670806
63975001-63980000 0.8412432866188171
63980001-63985000 0.5388168557880063
63985001-63990000 0.44918885406021913
63990001-63995000 0.742114211094537
63995001-64000000 0.777297115092889
64000001-64005000 0.5971907829048421
64005001-64010000 0.9535618306572796
64010001-64015000 0.641204460661937
64015001-64020000 0.5382134506610851
64020001-64025000 1.010513259220983
64025001-64030000 1.1027568851664356
64030001-64035000 0.8456527351669317
64035001-64040000 1.8847618293975796
64040001-64045000 0.9961832815411603
64045001-64050000 0.5806017845627929
64050001-64055000 1.3832388790143288
64055001-64060000 1.749774384966507
64060001-64065000 1.295419551739314
64065001-64070000 8.15371356543152
64070001-64075000 2.3371615875957397
64075001-64080000 0.784393950938969
64080001-64085000 1.2708382274992238
64085001-64090000 0.8858587344930521
64090001-64095000 0.8364561948300776
64095001-64100000 0.7155994909671494
64100001-64105000 0.8076160645550245
64105001-64110000 0.8766554470155569
64110001-64115000 0.7881188927206011
64115001-64120000 1.5114757238544214
64120001-64125000 4.899996839429418
64125001-64130000 3.214838044606117
64130001-64135000 0.7560326627539481
64135001-64140000 0.3381300860521258
64140001-64145000 0.44917699194886046
64145001-64150000 0.6581787955435272
64150001-64155000 0.47080543477491127
64155001-64160000 0.8985037165734193
64160001-64165000 1.2587568042603423
64165001-64170000 0.5857065687229859
64170001-64175000 2.8390865606783144
64175001-64180000 3.244279737257963
64180001-64185000 0.6117809110878498
64185001-64190000 0.4654110057342988
64190001-64195000 0.47804062407516895
64195001-64200000 0.7544242298100671
64200001-64205000 0.4236018672895881
64205001-64210000 0.4573409910724018
64210001-64215000 1.201982698115661
64215001-64220000 1.1126065930489992
64220001-64225000 0.9216642792035428
64225001-64230000 0.9942025958722053
64230001-64235000 0.5893474511928776
64235001-64240000 0.48710222187946506
64240001-64245000 0.59499659183373
64245001-64250000 0.891904347251861
64250001-64255000 0.8542137332656173
64255001-64260000 0.7114398523094118
64260001-64265000 0.6634968749504154
64265001-64270000 0.9025760683898235
64270001-64275000 1.1688613655951097
64275001-64280000 1.0787261439504028
64280001-64285000 1.127785101737844
64285001-64290000 0.8407484732475791
64290001-64295000 0.7440112505845412
64295001-64300000 0.7217740335132917
64300001-64305000 0.7015866853010321
64305001-64310000 0.5517648975894932
64310001-64315000 0.8598950379738748
64315001-64320000 1.4998099204153823
64320001-64325000 0.8034758866926689
64325001-64330000 0.5652568397098907
64330001-64335000 0.44276895499958835
64335001-64340000 1.545765038694234
64340001-64345000 5.907949276875685
64345001-64350000 0.8659366388663133
64350001-64355000 0.8132824705943079
64355001-64360000 0.7158756820512834
64360001-64365000 0.682858725271121
64365001-64370000 0.4991339823258758
64370001-64375000 0.44183675455108995
64375001-64380000 1.1376594403170852
64380001-64385000 0.7308732683352824
64385001-64390000 0.5383442575944345
64390001-64395000 1.3165630570341484
64395001-64400000 0.4442400267295025
64400001-64405000 0.4937162939191454
64405001-64410000 0.8925924474352149
64410001-64415000 0.8461238645770586
64415001-64420000 0.8720247779901695
64420001-64425000 0.4710602723076664
64425001-64430000 0.9453469911274321
64430001-64435000 1.1462446063376048
64435001-64440000 0.38191783626184417
64440001-64445000 0.45505893704502115
64445001-64450000 0.9341492878471107
64450001-64455000 0.675545952695583
64455001-64460000 0.49561370923846254
64460001-64465000 0.5269076940630474
64465001-64470000 0.615130614653453
64470001-64475000 0.995517026136989
64475001-64480000 1.660559691640921
64480001-64485000 0.7742348719072001
64485001-64490000 0.7551889556685224
64490001-64495000 0.7755695377040454
64495001-64500000 0.5929756138026112
64500001-64505000 6.270395536989577
64505001-64510000 2.6852918540904396
64510001-64515000 0.4722473733303615
64515001-64520000 0.7148070706993433
64520001-64525000 1.0171740846273813
64525001-64530000 0.8596667855288677
64530001-64535000 2.3656258529939933
64535001-64540000 1.1132594219597625
64540001-64545000 0.3729883936489164
64545001-64550000 0.6835532986882786
64550001-64555000 0.5668352147046549
64555001-64560000 0.5656259147339704
64560001-64565000 0.7102689728042196
64565001-64570000 0.7124849368635965
64570001-64575000 0.6268291391849771
64575001-64580000 0.5067989762225265
64580001-64585000 0.8076737456181744
64585001-64590000 0.5836832091326629
64590001-64595000 0.4136216738394608
64595001-64600000 0.6131164681357246
64600001-64605000 0.7045133251381788
64605001-64610000 0.494822069392637
64610001-64615000 0.59302887816034
64615001-64620000 0.952567424250353
64620001-64625000 0.6242488693501171
64625001-64630000 0.8227459549352277
64630001-64635000 0.9657830882149956
64635001-64640000 0.6733593678111615
64640001-64645000 0.9867999059724176
64645001-64650000 1.2785223781523611
64650001-64655000 0.6390626743656899
64655001-64660000 0.6317185995523084
64660001-64665000 1.836533477777859
64665001-64670000 1.4116036279874273
64670001-64675000 0.542782395439873
64675001-64680000 0.6084021692448628
64680001-64685000 0.7755879574895397
64685001-64690000 0.5091907263414982
64690001-64695000 1.1285110089199444
64695001-64700000 0.24293112456161384
64700001-64705000 0.16097629258236512
64705001-64710000 0.16097629258236512
64710001-64715000 0.19796274624713298
64715001-64720000 1.9192749813184085
64720001-64725000 1.014940260338852
64725001-64730000 0.8853519558134839
64730001-64735000 0.828869292773825
64735001-64740000 1.3200684365753024
64740001-64745000 0.8828105340702633
64745001-64750000 0.5289221534578427
64750001-64755000 0.46432992751306773
64755001-64760000 0.34253479677072773
64760001-64765000 0.478990139896405
64765001-64770000 0.8940172174893808
64770001-64775000 1.225998393351921
64775001-64780000 0.776209533270103
64780001-64785000 0.7086620313978595
64785001-64790000 0.6892567895636588
64790001-64795000 0.6024825833322284
64795001-64800000 0.6889640571230674
64800001-64805000 0.7757143428355114
64805001-64810000 0.6874377801042274
64810001-64815000 0.37144195846839967
64815001-64820000 0.3486423096859162
64820001-64825000 0.6829572596837611
64825001-64830000 1.1087411906101063
64830001-64835000 0.38602200767936196
64835001-64840000 0.361338666667108
64840001-64845000 0.6411428544273571
64845001-64850000 0.6860940832499395
64850001-64855000 0.9831886581204969
64855001-64860000 0.7978472821249062
64860001-64865000 0.6137818030961653
64865001-64870000 0.6081049888482426
64870001-64875000 0.47283334383942455
64875001-64880000 0.6548512421246326
64880001-64885000 0.890639784153023
64885001-64890000 0.4372048762475624
64890001-64895000 0.7153968008388774
64895001-64900000 0.5984444353355165
64900001-64905000 0.40959903879622755
64905001-64910000 0.7696354015711923
64910001-64915000 0.9831168387786925
64915001-64920000 0.9795053709244748
64920001-64925000 0.6392958280568889
64925001-64930000 0.6467387078175114
64930001-64935000 0.8827968894723032
64935001-64940000 0.7228895005874362
64940001-64945000 0.5284213206284113
64945001-64950000 0.6010459682517008
64950001-64955000 0.6150282081723871
64955001-64960000 0.7862388529315437
64960001-64965000 0.6330099664521436
64965001-64970000 0.7034407250361019
64970001-64975000 1.0610904983902751
64975001-64980000 0.5684330030055591
64980001-64985000 0.7174670192933396
64985001-64990000 0.6116507561680401
64990001-64995000 0.44826471337251506
64995001-65000000 0.4881671075279532
65000001-65005000 0.6864072441580812
65005001-65010000 1.0277210746341703
65010001-65015000 0.6513404983652189
65015001-65020000 0.5748508600994803
65020001-65025000 0.8815204695945815
65025001-65030000 0.5663364826860581
65030001-65035000 0.5615410659005898
65035001-65040000 0.6301851452783744
65040001-65045000 0.6238476427255271
65045001-65050000 0.9927807499843094
65050001-65055000 0.8531720285527786
65055001-65060000 0.7858125896288193
65060001-65065000 0.8128745760486173
65065001-65070000 0.9005232090274995
65070001-65075000 1.1951463550114911
65075001-65080000 0.8310161298265336
65080001-65085000 0.5748608954195049
65085001-65090000 0.511721906498284
65090001-65095000 0.6779472936700368
65095001-65100000 0.7781628205642251
65100001-65105000 0.5241198342550297
65105001-65110000 0.5727858703136322
65110001-65115000 0.6941980427371569
65115001-65120000 0.3995043574422248
65120001-65125000 0.4303583364820832
65125001-65130000 0.7893184616168573
65130001-65135000 0.9953134123277363
65135001-65140000 1.5154732081750188
65140001-65145000 1.2107366761156673
65145001-65150000 0.7131559634696818
65150001-65155000 0.4525023304683239
65155001-65160000 0.4531286824585591
65160001-65165000 0.7509315812515304
65165001-65170000 0.7326355124527187
65170001-65175000 0.48445480610369357
65175001-65180000 0.5124028606970222
65180001-65185000 0.39068516267208303
65185001-65190000 0.28253232412377993
65190001-65195000 0.44455856382658593
65195001-65200000 0.5429623696614612
65200001-65205000 0.3907685070563131
65205001-65210000 0.4891411323905259
65210001-65215000 0.6110661158423534
65215001-65220000 3.018468320806294
65220001-65225000 2.727768598780296
65225001-65230000 0.11268752835137816
65230001-65235000 0.2454072677791469
65235001-65240000 0.902025639597152
65240001-65245000 0.6668327024696944
65245001-65250000 0.6029635547293282
65250001-65255000 0.4543858305747458
65255001-65260000 0.5038938704845342
65260001-65265000 0.9434388498053651
65265001-65270000 1.0375895423493693
65270001-65275000 1.077007149354364
65275001-65280000 0.7396854822740733
65280001-65285000 0.5234847510601269
65285001-65290000 0.4430052432169489
65290001-65295000 0.3510147810535924
65295001-65300000 0.6601135429146507
65300001-65305000 1.155985534985404
65305001-65310000 1.3215083480741001
65310001-65315000 2.192595558068253
65315001-65320000 0.6124370061209657
65320001-65325000 0.5494424131266259
65325001-65330000 1.262792751976611
65330001-65335000 0.5195924341679148
65335001-65340000 0.5613144606843089
65340001-65345000 1.7620427794919828
65345001-65350000 1.4635334263012865
65350001-65355000 1.50535819379089
65355001-65360000 1.0882096467278866
65360001-65365000 0.5328028661721008
65365001-65370000 0.402809655775398
65370001-65375000 0.7615800935668274
65375001-65380000 0.6845936959660487
65380001-65385000 0.5411044595887361
65385001-65390000 0.8910765967904383
65390001-65395000 0.5710367392097966
65395001-65400000 0.5137361157395881
65400001-65405000 1.215376518522473
65405001-65410000 0.560878518217052
65410001-65415000 0.4048968457207113
65415001-65420000 0.9662622458514819
65420001-65425000 4.277383919024039
65425001-65430000 1.8630195113427523
65430001-65435000 1.4035185917957573
65435001-65440000 1.5576908169217387
65440001-65445000 0.5696827812878987
65445001-65450000 0.7752554622946439
65450001-65455000 1.4161719696277186
65455001-65460000 0.5277152204488961
65460001-65465000 0.6448388321608999
65465001-65470000 0.9485311346343992
65470001-65475000 0.5615256862917648
65475001-65480000 0.6231783904567101
65480001-65485000 1.3432172877213329
65485001-65490000 1.0112915263282898
65490001-65495000 0.8086441805856356
65495001-65500000 0.7259013533983432
65500001-65505000 1.0691666034798493
65505001-65510000 3.6705123053675854
65510001-65515000 1.7038824943477149
65515001-65520000 1.6287667397899674
65520001-65525000 5.122788016599856
65525001-65530000 2.3632244400421274
65530001-65535000 1.0173940660573597
65535001-65540000 2.302544809488986
65540001-65545000 2.8177879761678355
65545001-65550000 1.0192368585296248
65550001-65555000 1.2117891256220492
65555001-65560000 1.4755636166795425
65560001-65565000 7.3908732739412475
65565001-65570000 2.3907513858066247
65570001-65575000 0.6789079748886464
65575001-65580000 1.2486496423664406
65580001-65585000 1.1163018384140462
65585001-65590000 0.7328182687483235
65590001-65595000 0.9071207473784406
65595001-65600000 1.130678363227492
65600001-65605000 0.8960554443776644
65605001-65610000 0.5774908724725176
65610001-65615000 0.5389885768083624
65615001-65620000 0.6815870578753993
65620001-65625000 0.7034543578014647
65625001-65630000 0.9773564093188157
65630001-65635000 0.6886581040592494
65635001-65640000 1.302454221966354
65640001-65645000 1.2270594205026089
65645001-65650000 0.5574923854175725
65650001-65655000 0.6553527697680287
65655001-65660000 0.6793482767238398
65660001-65665000 0.8726287974008119
65665001-65670000 0.6498184992330466
65670001-65675000 0.8933303554657369
65675001-65680000 2.2421830024747846
65680001-65685000 0.7281251184913913
65685001-65690000 0.7135944821657165
65690001-65695000 0.7315465182915071
65695001-65700000 0.8513714543668286
65700001-65705000 0.8117024174747336
65705001-65710000 0.5008651972088772
65710001-65715000 0.9837681505813408
65715001-65720000 1.402162717866237
65720001-65725000 0.5202583809845202
65725001-65730000 0.5162913800872447
65730001-65735000 3.573616547316716
65735001-65740000 1.0393006255277477
65740001-65745000 0.7287421745288675
65745001-65750000 1.3819558464754655
65750001-65755000 0.8517614480583269
65755001-65760000 0.7439580304021226
65760001-65765000 0.8096864345442081
65765001-65770000 0.762391472210688
65770001-65775000 0.8625626231586093
65775001-65780000 0.7863882060292303
65780001-65785000 1.3741763766122699
65785001-65790000 2.5127459231664164
65790001-65795000 0.9079031350585305
65795001-65800000 0.6292596125686707
65800001-65805000 0.5867594282443779
65805001-65810000 0.5395558750610074
65810001-65815000 0.6081976901615209
65815001-65820000 1.6541909630595166
65820001-65825000 1.27394859514255
65825001-65830000 0.9415008108531554
65830001-65835000 0.8430526488938638
65835001-65840000 0.717173805190283
65840001-65845000 1.0949117061501152
65845001-65850000 0.827890360446267
65850001-65855000 0.6026070265197339
65855001-65860000 0.802732144683933
65860001-65865000 0.5638234128441864
65865001-65870000 0.47856712874913526
65870001-65875000 0.7918807132938295
65875001-65880000 0.7731720393910833
65880001-65885000 0.9334547209026633
65885001-65890000 1.4917679106060981
65890001-65895000 1.3275608076900094
65895001-65900000 2.728888077290292
65900001-65905000 1.6784988286444398
65905001-65910000 0.7871488766431353
65910001-65915000 3.2068372488438084
65915001-65920000 1.0839688434186592
65920001-65925000 0.37201482917600626
65925001-65930000 0.8413783491796891
65930001-65935000 0.8872710405230202
65935001-65940000 0.859314997374254
65940001-65945000 0.7575310440367318
65945001-65950000 0.713003186724317
65950001-65955000 0.8986227016272603
65955001-65960000 0.6960297061333304
65960001-65965000 0.4514580812049712
65965001-65970000 0.5324301025168924
65970001-65975000 0.6385711753262919
65975001-65980000 0.6252194194105888
65980001-65985000 0.5960943797656987
65985001-65990000 0.8583302533385402
65990001-65995000 0.9968849139609202
65995001-66000000 0.6910497164813637
66000001-66005000 0.5130126878127769
66005001-66010000 1.1323843903161688
66010001-66015000 1.5901222779672577
66015001-66020000 0.4731421732884066
66020001-66025000 1.033559837421955
66025001-66030000 0.797109721220372
66030001-66035000 0.4412478832910013
66035001-66040000 0.2258564522239314
66040001-66045000 0.20933782333984705
66045001-66050000 0.7717090084705662
66050001-66055000 0.9398159169951389
66055001-66060000 0.8064926868522008
66060001-66065000 0.6963660501660283
66065001-66070000 0.6485458518931448
66070001-66075000 0.601325589109007
66075001-66080000 0.4756062260959011
66080001-66085000 0.4692880078929075
66085001-66090000 0.49518452434288524
66090001-66095000 0.6639947907674942
66095001-66100000 0.7034385779813127
66100001-66105000 0.9087957561730845
66105001-66110000 0.9689927173685594
66110001-66115000 1.0507596071258096
66115001-66120000 1.1578711099106487
66120001-66125000 1.2226793429168141
66125001-66130000 3.7380524216653988
66130001-66135000 1.4201988223773399
66135001-66140000 0.6881836401800898
66140001-66145000 1.1124249882682133
66145001-66150000 1.7279844589691409
66150001-66155000 0.3758936027436901
66155001-66160000 0.34229795131907603
66160001-66165000 0.7669710497274919
66165001-66170000 0.621156427752848
66170001-66175000 0.5022926502742718
66175001-66180000 0.7605755860925328
66180001-66185000 0.8146959024935291
66185001-66190000 0.6405747950417202
66190001-66195000 0.6939646582879503
66195001-66200000 1.073127207052276
66200001-66205000 1.1252807609936946
66205001-66210000 1.002341231244754
66210001-66215000 1.9257642793392273
66215001-66220000 1.1736284731129507
66220001-66225000 1.1838277272896047
66225001-66230000 0.9785238955865773
66230001-66235000 0.7360797458858785
66235001-66240000 0.6601185314060675
66240001-66245000 0.48016066987679845
66245001-66250000 2.223298110074698
66250001-66255000 2.4168810371138987
66255001-66260000 0.740272172601396
66260001-66265000 0.8149625382984742
66265001-66270000 0.9330879231950485
66270001-66275000 0.7918199316656402
66275001-66280000 0.5928948012172041
66280001-66285000 0.4953237107362235
66285001-66290000 0.681269062612868
66290001-66295000 0.8385807431497208
66295001-66300000 0.4676744371231023
66300001-66305000 1.7566506888639783
66305001-66310000 3.200682122348918
66310001-66315000 0.6463939680991244
66315001-66320000 0.8063253295131644
66320001-66325000 0.7686082669679956
66325001-66330000 0.8560498951604228
66330001-66335000 2.077178937101345
66335001-66340000 1.4900666973570365
66340001-66345000 0.5930246097536904
66345001-66350000 0.8480532396188933
66350001-66355000 1.3605856697264231
66355001-66360000 0.7988416636672373
66360001-66365000 0.658883631203441
66365001-66370000 0.7043433188880228
66370001-66375000 0.8704448498324764
66375001-66380000 1.3805655547009021
66380001-66385000 1.2950528916984463
66385001-66390000 1.018299363109222
66390001-66395000 2.8843749790993662
66395001-66400000 1.3378381063701692
66400001-66405000 0.7077156729050113
66405001-66410000 0.599646482152757
66410001-66415000 0.7852551699821972
66415001-66420000 2.352075208021219
66420001-66425000 2.1702271833364213
66425001-66430000 1.0125461127351272
66430001-66435000 0.8369983854056412
66435001-66440000 1.735451195192771
66440001-66445000 2.5967416030131005
66445001-66450000 2.0715762816591186
66450001-66455000 1.6241425235970692
66455001-66460000 0.7749230320010753
66460001-66465000 0.5001116609273583
66465001-66470000 0.6951673184641017
66470001-66475000 1.2217622238050088
66475001-66480000 0.5926701755606893
66480001-66485000 0.5126287947348396
66485001-66490000 0.8008071085560617
66490001-66495000 0.47017668361113796
66495001-66500000 0.39839907299801164
66500001-66505000 0.7007200756370907
66505001-66510000 0.47930840005087166
66510001-66515000 0.4613941633268722
66515001-66520000 0.79543754353705
66520001-66525000 0.5960673295116903
66525001-66530000 0.49649397288301916
66530001-66535000 0.6495367607045098
66535001-66540000 0.7436216209729395
66540001-66545000 3.1948958832326517
66545001-66550000 1.2316735065370246
66550001-66555000 0.4199063486004976
66555001-66560000 0.8997098946342592
66560001-66565000 2.0090614101815345
66565001-66570000 1.1193634576131541
66570001-66575000 0.8557363454794102
66575001-66580000 0.8486126720758497
66580001-66585000 0.8034676832214857
66585001-66590000 0.8671794754399297
66590001-66595000 0.619251894677915
66595001-66600000 2.7185852116333686
66600001-66605000 6.4917508416954055
66605001-66610000 0.6843381457931487
66610001-66615000 0.5444581587510905
66615001-66620000 2.4912620778981966
66620001-66625000 4.15459385498667
66625001-66630000 1.1959880864554675
66630001-66635000 0.7048241285280595
66635001-66640000 0.4351396485689271
66640001-66645000 0.6355967954393259
66645001-66650000 0.79523136931454
66650001-66655000 0.5702156565649689
66655001-66660000 0.48115171102755117
66660001-66665000 0.4269089432242222
66665001-66670000 0.6169796249398337
66670001-66675000 0.8399682915065408
66675001-66680000 0.7459428886931843
66680001-66685000 0.8968682992157145
66685001-66690000 1.233359162994547
66690001-66695000 0.8716644576830612
66695001-66700000 0.8520550209264091
66700001-66705000 1.1728193021000661
66705001-66710000 1.0110395503079737
66710001-66715000 0.9721109322026138
66715001-66720000 1.4698319467867287
66720001-66725000 1.519865597057926
66725001-66730000 1.0420497238085908
66730001-66735000 1.735047408877601
66735001-66740000 1.0111930912730362
66740001-66745000 0.5284716133987885
66745001-66750000 0.5065552466169592
66750001-66755000 2.0244098872880585
66755001-66760000 3.2675900797987545
66760001-66765000 0.5690289231139044
66765001-66770000 0.672090418306243
66770001-66775000 0.7267081467750722
66775001-66780000 0.6151963474082486
66780001-66785000 1.3959845897446077
66785001-66790000 1.2919175864196581
66790001-66795000 0.8877061066328022
66795001-66800000 1.0852417830408931
66800001-66805000 1.25771441361673
66805001-66810000 1.088171201707831
66810001-66815000 0.6242823803654862
66815001-66820000 0.40927761654965833
66820001-66825000 0.5065611358261272
66825001-66830000 0.5070572841214843
66830001-66835000 0.3465162708376659
66835001-66840000 0.44820932173688266
66840001-66845000 0.5663116242814897
66845001-66850000 0.5352846436059262
66850001-66855000 0.7823230842548897
66855001-66860000 0.797091355562189
66860001-66865000 0.5346908609561745
66865001-66870000 0.7637490423154308
66870001-66875000 0.6830467991507259
66875001-66880000 0.534698530326673
66880001-66885000 0.692305983682673
66885001-66890000 0.6651649479929119
66890001-66895000 0.7575178356204713
66895001-66900000 0.6787844227213455
66900001-66905000 0.5391524291435953
66905001-66910000 1.2672639177220772
66910001-66915000 0.9194466442467074
66915001-66920000 0.4188593101283573
66920001-66925000 0.46571858576051495
66925001-66930000 0.6660539317697339
66930001-66935000 0.9106835271816424
66935001-66940000 0.5568778163093602
66940001-66945000 0.6754134977700902
66945001-66950000 0.5744365499520456
66950001-66955000 0.5196180894638873
66955001-66960000 0.8484556215516652
66960001-66965000 0.75255235836422
66965001-66970000 0.7893081340599112
66970001-66975000 0.6202592618422681
66975001-66980000 0.5766805433762271
66980001-66985000 0.6040971127806848
66985001-66990000 0.7254914567208302
66990001-66995000 1.4282166183999592
66995001-67000000 2.2612284166299834
67000001-67005000 1.0899238337969597
67005001-67010000 1.0215681719341079
67010001-67015000 1.0130853577963617
67015001-67020000 0.8564581517015131
67020001-67025000 0.7186945168716389
67025001-67030000 0.668380189315189
67030001-67035000 1.599159451501686
67035001-67040000 6.613840305893768
67040001-67045000 0.7238023027271483
67045001-67050000 0.721350048269524
67050001-67055000 0.49119175154678557
67055001-67060000 0.2916440367741827
67060001-67065000 0.7006172304648843
67065001-67070000 1.1265496803950092
67070001-67075000 0.5197009468361803
67075001-67080000 0.6154892899785704
67080001-67085000 0.9770786781370844
67085001-67090000 0.5971147429825052
67090001-67095000 0.6135881631345711
67095001-67100000 0.7648387068529453
67100001-67105000 0.9714342663338127
67105001-67110000 0.7988026062832865
67110001-67115000 1.1795255569197538
67115001-67120000 1.5953085896474555
67120001-67125000 0.6814201207343382
67125001-67130000 1.0937332793679295
67130001-67135000 1.1420923831549445
67135001-67140000 0.8558725211197332
67140001-67145000 0.8892299051669446
67145001-67150000 0.7012322602535471
67150001-67155000 0.6352321077945904
67155001-67160000 0.4855972700213048
67160001-67165000 0.47515414784819804
67165001-67170000 0.5308653775929604
67170001-67175000 0.527213656113671
67175001-67180000 0.7574221593727651
67180001-67185000 0.7963289334686892
67185001-67190000 0.852788450876939
67190001-67195000 0.927818870949601
67195001-67200000 0.637969140089345
67200001-67205000 0.8429896869896225
67205001-67210000 0.7994716442456765
67210001-67215000 0.7761263832163127
67215001-67220000 0.9620487608809983
67220001-67225000 0.8170808216977018
67225001-67230000 1.1018712097221728
67230001-67235000 0.9274105438723833
67235001-67240000 0.6124920881237749
67240001-67245000 0.7143827600523778
67245001-67250000 0.6982218458911978
67250001-67255000 0.6009468297441959
67255001-67260000 0.7845963382047962
67260001-67265000 0.8115455879140971
67265001-67270000 0.6477988517483234
67270001-67275000 0.6894231068621648
67275001-67280000 0.8509717460770332
67280001-67285000 0.7945113503262664
67285001-67290000 0.6730194757465991
67290001-67295000 0.5490104297301255
67295001-67300000 1.0522670323631576
67300001-67305000 3.0548783798531107
67305001-67310000 0.7598777370155123
67310001-67315000 0.7713795624082626
67315001-67320000 1.0835622660682462
67320001-67325000 0.9119375639142626
67325001-67330000 0.9924106920502653
67330001-67335000 0.8550625484021226
67335001-67340000 0.7906411695954978
67340001-67345000 0.7477786266661811
67345001-67350000 0.5091288035822481
67350001-67355000 0.5733173941016428
67355001-67360000 0.7951883501018986
67360001-67365000 1.016238256932231
67365001-67370000 0.7720183595449588
67370001-67375000 0.4432842566476318
67375001-67380000 0.7600074050721658
67380001-67385000 0.8246837331388531
67385001-67390000 0.20193257804715015
67390001-67395000 0.14850510949612067
67395001-67400000 0.6813038312513139
67400001-67405000 1.1008134474347187
67405001-67410000 0.353263160268184
67410001-67415000 0.47273894222501817
67415001-67420000 0.7723855959161778
67420001-67425000 0.45127225686279665
67425001-67430000 0.5870275464875412
67430001-67435000 0.7977482834144154
67435001-67440000 0.6890455429938854
67440001-67445000 0.6846321875382525
67445001-67450000 0.5135714363017305
67450001-67455000 0.8239335539873001
67455001-67460000 0.9396542310386026
67460001-67465000 0.7765773628654035
67465001-67470000 1.3059645873415306
67470001-67475000 1.097543822199738
67475001-67480000 0.8833670420771287
67480001-67485000 0.9581711512295661
67485001-67490000 0.6409219545646132
67490001-67495000 0.5469025760440255
67495001-67500000 0.4898960411364226
67500001-67505000 0.6097323457024109
67505001-67510000 0.5682530625042981
67510001-67515000 0.4943380938051882
67515001-67520000 0.4182714660935495
67520001-67525000 0.41190957710625514
67525001-67530000 0.7511235214307674
67530001-67535000 0.44912329939928486
67535001-67540000 0.6019207989486665
67540001-67545000 1.1538837656469847
67545001-67550000 0.44005060422655407
67550001-67555000 0.4235094310954965
67555001-67560000 0.34478426590432154
67560001-67565000 0.534561026455713
67565001-67570000 2.1861196946569996
67570001-67575000 0.5209532003961048
67575001-67580000 0.6014557905752828
67580001-67585000 0.648140675996157
67585001-67590000 0.5712770133300745
67590001-67595000 1.0969682897155681
67595001-67600000 3.9033726069289667
67600001-67605000 3.903468452423552
67605001-67610000 1.8848393244202435
67610001-67615000 3.3616623728621393
67615001-67620000 1.6839759628501332
67620001-67625000 0.6050981727200088
67625001-67630000 0.4440798052663636
67630001-67635000 0.5062334595052366
67635001-67640000 0.6169086251723966
67640001-67645000 0.8389150055258008
67645001-67650000 0.9745467027370742
67650001-67655000 0.7610701325550883
67655001-67660000 1.349926803603623
67660001-67665000 0.6788190115378836
67665001-67670000 0.5210517067399678
67670001-67675000 0.7907927231424926
67675001-67680000 0.8054914732379204
67680001-67685000 2.5765265866885456
67685001-67690000 2.549309831798608
67690001-67695000 1.3738215654450008
67695001-67700000 1.5817531640644351
67700001-67705000 0.9638167213733633
67705001-67710000 0.7420069453704046
67710001-67715000 0.6426374205536185
67715001-67720000 1.4036521079171957
67720001-67725000 1.1514875157410127
67725001-67730000 0.4017348384973098
67730001-67735000 0.3898305919364716
67735001-67740000 0.37516858955078775
67740001-67745000 0.5066983203031973
67745001-67750000 0.5473930660974122
67750001-67755000 0.6264876568109381
67755001-67760000 0.729106313879535
67760001-67765000 0.44699748677217593
67765001-67770000 0.5639250496006878
67770001-67775000 0.6332505613916432
67775001-67780000 0.34042644816215467
67780001-67785000 0.38801188523059443
67785001-67790000 0.722801678961951
67790001-67795000 0.5111346063979684
67795001-67800000 0.8889480585641679
67800001-67805000 1.2210234870056502
67805001-67810000 0.54727867821817
67810001-67815000 0.8354966377751041
67815001-67820000 1.0046752526953349
67820001-67825000 0.7904473256405266
67825001-67830000 0.4635052185471584
67830001-67835000 0.5119822845885472
67835001-67840000 0.7266666962484635
67840001-67845000 0.45061410894896226
67845001-67850000 0.4499522046839979
67850001-67855000 0.5535033359378275
67855001-67860000 0.5893223672114083
67860001-67865000 0.5713736584210045
67865001-67870000 0.39086320242272693
67870001-67875000 0.6073238019051691
67875001-67880000 0.9405044327230572
67880001-67885000 0.44013981375797245
67885001-67890000 0.6489007531985161
67890001-67895000 0.7746834855698115
67895001-67900000 0.47214434709720865
67900001-67905000 0.3421354052672925
67905001-67910000 0.5002315780524325
67910001-67915000 2.743157406546632
67915001-67920000 0.8257889319641207
67920001-67925000 0.4892898260941673
67925001-67930000 0.3900635164058963
67930001-67935000 0.4710256550496895
67935001-67940000 0.5099006018152719
67940001-67945000 0.44662749654316897
67945001-67950000 0.5509054280202893
67950001-67955000 0.414896021320549
67955001-67960000 0.49070439117739967
67960001-67965000 0.23012268997378252
67965001-67970000 0.20303297303971024
67970001-67975000 0.3452500847761615
67975001-67980000 0.26675520388997553
67980001-67985000 0.4679589153886585
67985001-67990000 0.7166200818046651
67990001-67995000 0.6456871238382094
67995001-68000000 0.4598845619688648
68000001-68005000 0.46578963120196415
68005001-68010000 0.5615104990925868
68010001-68015000 0.5224388496160531
68015001-68020000 0.9006437451410674
68020001-68025000 0.7581592510110838
68025001-68030000 0.3825305155845825
68030001-68035000 0.48965779115282
68035001-68040000 0.4101122400537419
68040001-68045000 0.9762316941052518
68045001-68050000 1.2615221857640264
68050001-68055000 0.3749565202932893
68055001-68060000 6.061312679869196
68060001-68065000 2.6091811762072266
68065001-68070000 1.6560891280889571
68070001-68075000 1.6947682606678542
68075001-68080000 0.550264529813646
68080001-68085000 2.0498591141644056
68085001-68090000 1.007436743136556
68090001-68095000 0.6207144422421433
68095001-68100000 0.8763815397369851
68100001-68105000 1.1136163266358818
68105001-68110000 1.182639558917145
68110001-68115000 1.5388708940939135
68115001-68120000 0.9144970133183259
68120001-68125000 0.6120955915275988
68125001-68130000 1.1904286543610196
68130001-68135000 0.7276634525315209
68135001-68140000 0.5260187204946497
68140001-68145000 0.6215045140031209
68145001-68150000 0.6062664642343808
68150001-68155000 0.7078980150946771
68155001-68160000 0.623240824959817
68160001-68165000 0.47454032807516255
68165001-68170000 3.137277159876888
68170001-68175000 1.829853899587328
68175001-68180000 0.5317138688784795
68180001-68185000 0.9850568144203898
68185001-68190000 0.8151941977165735
68190001-68195000 0.6565256369665385
68195001-68200000 0.9541370459933763
68200001-68205000 0.9928132199766935
68205001-68210000 0.5193729736705744
68210001-68215000 1.0194631497281792
68215001-68220000 3.2449275197139453
68220001-68225000 0.43482223481635085
68225001-68230000 0.43671041727682963
68230001-68235000 0.6552724821944313
68235001-68240000 0.8880347217536172
68240001-68245000 1.2171224693071276
68245001-68250000 0.9121788423605741
68250001-68255000 1.2972729430714658
68255001-68260000 0.6181069090783853
68260001-68265000 0.46800202111980266
68265001-68270000 0.4683584843356107
68270001-68275000 0.27107040662350257
68275001-68280000 0.35946855679537687
68280001-68285000 0.4294971786369806
68285001-68290000 0.4737308265241808
68290001-68295000 0.7709825007043382
68295001-68300000 1.0612090360054653
68300001-68305000 1.1129512931637822
68305001-68310000 1.0106265720014378
68310001-68315000 0.7933634803013438
68315001-68320000 0.6930866063646526
68320001-68325000 0.5853042052836694
68325001-68330000 0.4729102438187318
68330001-68335000 0.7602765518327946
68335001-68340000 0.9133809674400188
68340001-68345000 0.47941353624631344
68345001-68350000 0.4134083907664654
68350001-68355000 0.6020594456162376
68355001-68360000 0.986407198947005
68360001-68365000 0.7295228547191887
68365001-68370000 0.7578938832117506
68370001-68375000 0.8701947002983789
68375001-68380000 0.8531137143706145
68380001-68385000 0.9195138633749285
68385001-68390000 0.6366391929026062
68390001-68395000 0.5690640932571096
68395001-68400000 1.4457827907150846
68400001-68405000 1.102840102445739
68405001-68410000 0.555782499992707
68410001-68415000 0.9765469100211243
68415001-68420000 0.7341509618379548
68420001-68425000 0.4648098964184671
68425001-68430000 0.7192407578906761
68430001-68435000 0.931313533454335
68435001-68440000 0.8296873780115037
68440001-68445000 0.7698068776746879
68445001-68450000 0.6650862943422496
68450001-68455000 1.7775268887661326
68455001-68460000 6.111430576306726
68460001-68465000 0.628839015669249
68465001-68470000 0.9019645121383824
68470001-68475000 2.1619315648547524
68475001-68480000 0.6799667752425461
68480001-68485000 0.5393811355940732
68485001-68490000 0.667626911369081
68490001-68495000 0.693141023301172
68495001-68500000 0.6934428197715155
68500001-68505000 0.35251333770404986
68505001-68510000 0.38782822760035635
68510001-68515000 0.6294760027446801
68515001-68520000 0.5485510799930099
68520001-68525000 0.5854338654939243
68525001-68530000 0.5568323503594728
68530001-68535000 0.6612723985285748
68535001-68540000 0.6095591884587354
68540001-68545000 0.5259845480220575
68545001-68550000 0.5365775573281747
68550001-68555000 0.5875860469984685
68555001-68560000 0.3771185061459119
68560001-68565000 0.3821556768666391
68565001-68570000 0.8246465396243526
68570001-68575000 0.5714499554084415
68575001-68580000 0.3944387271053784
68580001-68585000 0.49487189673319737
68585001-68590000 0.664133336792875
68590001-68595000 0.886504496480982
68595001-68600000 0.6458024179108967
68600001-68605000 0.6796887275025261
68605001-68610000 0.7396914395345939
68610001-68615000 0.7678883032153073
68615001-68620000 2.4166961022294258
68620001-68625000 1.2997900541986815
68625001-68630000 0.6283874493284832
68630001-68635000 0.6111133130262054
68635001-68640000 0.7612955616229529
68640001-68645000 0.8927682024363475
68645001-68650000 0.8837588805001972
68650001-68655000 0.41030330794060993
68655001-68660000 0.3001222119114198
68660001-68665000 0.4210980019697511
68665001-68670000 1.7450225084411453
68670001-68675000 0.80874877286443
68675001-68680000 0.4024327901545678
68680001-68685000 0.678007101264981
68685001-68690000 0.48577009884109984
68690001-68695000 0.4517189357708315
68695001-68700000 0.664223594358939
68700001-68705000 0.914922692950899
68705001-68710000 0.44838331820307503
68710001-68715000 0.7328035453359187
68715001-68720000 2.575933572358385
68720001-68725000 0.5325615901285469
68725001-68730000 0.4904907141652393
68730001-68735000 0.49481067201006074
68735001-68740000 3.3464667870405047
68740001-68745000 2.8477051106618605
68745001-68750000 0.3397686777798111
68750001-68755000 0.6303598144401785
68755001-68760000 1.0564539585263861
68760001-68765000 0.8634792225300064
68765001-68770000 1.0401640129877519
68770001-68775000 0.7737643360910438
68775001-68780000 0.71991290603119
68780001-68785000 1.2828232810973048
68785001-68790000 0.8216272949961251
68790001-68795000 0.8933179103954226
68795001-68800000 1.1291133674680147
68800001-68805000 0.6678260540169183
68805001-68810000 1.2613940947381879
68810001-68815000 1.0381135438272082
68815001-68820000 0.5762088889573044
68820001-68825000 0.6326367237287371
68825001-68830000 0.7646185265607766
68830001-68835000 0.5285494049432917
68835001-68840000 0.3840746170236578
68840001-68845000 0.5268356922945185
68845001-68850000 0.46719476056393744
68850001-68855000 0.5777188440015436
68855001-68860000 1.2930502908710788
68860001-68865000 0.807140309057697
68865001-68870000 0.8531768396816423
68870001-68875000 1.0373412989971686
68875001-68880000 0.7818320303776198
68880001-68885000 0.6684396063549433
68885001-68890000 0.5059871912538507
68890001-68895000 0.4633105277588753
68895001-68900000 0.5351193843331541
68900001-68905000 0.6161559722519954
68905001-68910000 0.7784324874515607
68910001-68915000 0.8505948079234885
68915001-68920000 1.38701057642067
68920001-68925000 1.1739522670383036
68925001-68930000 0.7037742807592037
68930001-68935000 0.5674161452567196
68935001-68940000 0.3629742734182228
68940001-68945000 0.5180881604961455
68945001-68950000 0.6362927821681724
68950001-68955000 0.5306056553524604
68955001-68960000 2.8266228259164388
68960001-68965000 2.199299348347015
68965001-68970000 0.4488876622805474
68970001-68975000 0.5242803564730839
68975001-68980000 0.5547394895444289
68980001-68985000 0.4293026352842956
68985001-68990000 0.4864644098570028
68990001-68995000 0.40983333914406617
68995001-69000000 0.4943420590309011
69000001-69005000 0.30645107539417943
69005001-69010000 0.7607411523277426
69010001-69015000 0.9122500955078389
69015001-69020000 0.4627767844110386
69020001-69025000 0.7969914363284425
69025001-69030000 0.5611503596924328
69030001-69035000 0.7900842355398624
69035001-69040000 0.4700388077153946
69040001-69045000 0.29421546457769177
69045001-69050000 0.8114989717972588
69050001-69055000 2.2369301786226217
69055001-69060000 0.6145470513689673
69060001-69065000 3.345546017805066
69065001-69070000 3.0154336972425777
69070001-69075000 0.5660990722759567
69075001-69080000 0.7004786302786227
69080001-69085000 0.6028004559883422
69085001-69090000 0.9955336441170227
69090001-69095000 0.804772630103572
69095001-69100000 0.5538016194715193
69100001-69105000 0.5834138899611124
69105001-69110000 0.947569029470267
69110001-69115000 0.7230595005061655
69115001-69120000 0.4413497508053421
69120001-69125000 0.6042847768155155
69125001-69130000 1.4127095147104527
69130001-69135000 0.8839626799175585
69135001-69140000 1.0117809223038507
69140001-69145000 1.3087942420881487
69145001-69150000 0.7146389783751957
69150001-69155000 0.7576059304201164
69155001-69160000 0.7610611571757823
69160001-69165000 0.6184229326826636
69165001-69170000 0.5236187248268475
69170001-69175000 1.1120058660249927
69175001-69180000 1.2124518902002788
69180001-69185000 0.44448857217667437
69185001-69190000 0.5522483327212215
69190001-69195000 0.7237594620988828
69195001-69200000 0.4474422525997245
69200001-69205000 0.4919372018052651
69205001-69210000 1.3010064844184621
69210001-69215000 0.7943883489049731
69215001-69220000 0.5427525074194457
69220001-69225000 0.8607343319434166
69225001-69230000 0.7377399331176145
69230001-69235000 0.5219824602351972
69235001-69240000 0.583384342213639
69240001-69245000 0.8818285081903592
69245001-69250000 1.0792630345178473
69250001-69255000 1.4966247799609649
69255001-69260000 1.070363027902975
69260001-69265000 0.7573326234651961
69265001-69270000 1.294244663391064
69270001-69275000 3.6577201199741673
69275001-69280000 2.7770665545136226
69280001-69285000 1.455057812089434
69285001-69290000 1.091127061984596
69290001-69295000 2.8820026154164324
69295001-69300000 2.541319520004829
69300001-69305000 0.8846253313670005
69305001-69310000 1.3535087335620046
69310001-69315000 0.6819870281175701
69315001-69320000 0.40736255897492396
69320001-69325000 0.6192391541455659
69325001-69330000 0.6810301113257256
69330001-69335000 0.8397854551933307
69335001-69340000 1.176541914
69340001-69345000 0.9371779691534683
69345001-69350000 1.0863328271991715
69350001-69355000 1.9640358026482128
69355001-69360000 2.1607112666763806
69360001-69365000 1.2679943279123538
69365001-69370000 1.6082340351612434
69370001-69375000 2.798919752939796
69375001-69380000 0.26927579113563754
69380001-69385000 0.0038003868149578536
69385001-69390000 0.0
69390001-69395000 0.11211425983082791
69395001-69400000 0.2729253401323919
69400001-69405000 0.06641862315059174
69405001-69410000 1.4430257435275253
69410001-69415000 0.6978918228636029
69415001-69420000 0.0
69420001-69425000 0.44242298700500937
69425001-69430000 0.5557543024699056
69430001-69435000 0.12090678799279617
69435001-69440000 0.12246646067421771
69440001-69445000 0.4025589826428528
69445001-69450000 0.06236643457451975
69450001-69455000 0.0
69455001-69460000 0.0
69460001-69465000 0.0
69465001-69470000 0.0
69470001-69475000 0.9312863326786964
69475001-69480000 1.8291252057870848
69480001-69485000 0.32922404195244453
69485001-69490000 0.4796341080291036
69490001-69495000 17.605286824181057
69495001-69500000 2.5878287473611783
69500001-69505000 0.6480152486030248
69505001-69510000 0.7018161086159729
69510001-69515000 0.6992406453334755
69515001-69520000 0.6343516852632209
69520001-69525000 1.1098147652347519
69525001-69530000 9.743578332606225
69530001-69535000 1.1485899707058267
69535001-69540000 0.9666809369806002
69540001-69545000 1.0828381539828271
69545001-69550000 0.9624817210968913
69550001-69555000 0.6240206406022907
69555001-69560000 0.6455617620784838
69560001-69565000 1.0111008514869693
69565001-69570000 0.6069829691691777
69570001-69575000 0.6448811749585344
69575001-69580000 1.1548039347516383
69580001-69585000 0.5378073429460476
69585001-69590000 0.5850903479541574
69590001-69595000 3.1597089357174455
69595001-69600000 1.8320145484550603
69600001-69605000 0.9851629015502716
69605001-69610000 2.736951241117761
69610001-69615000 4.003598802858754
69615001-69620000 0.8293132066373706
69620001-69625000 0.6756249979323836
69625001-69630000 0.9630542250046129
69630001-69635000 0.6201703414173778
69635001-69640000 0.5061146292038259
69640001-69645000 0.607765309391941
69645001-69650000 0.5100866878029224
69650001-69655000 0.5839049292767087
69655001-69660000 0.4997973099912233
69660001-69665000 0.5599440533279297
69665001-69670000 1.1391942755661275
69670001-69675000 0.5363927690945262
69675001-69680000 0.18888627868342897
69680001-69685000 0.20304954213909368
69685001-69690000 1.6399892162290763
69690001-69695000 0.46029411805677944
69695001-69700000 0.220917426311785
69700001-69705000 0.34602389016330626
69705001-69710000 0.43107562356237483
69710001-69715000 0.5078325868223635
69715001-69720000 0.8224082478437766
69720001-69725000 0.4427007516936488
69725001-69730000 0.37225997028174984
69730001-69735000 0.5499195627196047
69735001-69740000 1.0538272356525074
69740001-69745000 0.6249748011216287
69745001-69750000 0.35967702821429
69750001-69755000 0.45681698282802136
69755001-69760000 0.5716840588804755
69760001-69765000 0.5351207999842956
69765001-69770000 0.7519671136255807
69770001-69775000 0.6743024272279119
69775001-69780000 0.5588968159958725
69780001-69785000 0.7067159667173052
69785001-69790000 0.523979488341313
69790001-69795000 0.3623990099362979
69795001-69800000 0.5602081264971457
69800001-69805000 0.6268112128898401
69805001-69810000 0.450000685179689
69810001-69815000 0.3820196731162796
69815001-69820000 0.5103199563320954
69820001-69825000 1.0995922702160392
69825001-69830000 0.5458121866741388
69830001-69835000 0.38307358367120686
69835001-69840000 0.5550637855791289
69840001-69845000 0.9345428440129225
69845001-69850000 1.1062571069990648
69850001-69855000 3.010506193524802
69855001-69860000 4.308038315672856
69860001-69865000 1.460703814492091
69865001-69870000 1.4444984255540447
69870001-69875000 1.361523752280945
69875001-69880000 0.652914749387622
69880001-69885000 0.6758884028716008
69885001-69890000 0.5132652075541333
69890001-69895000 0.2972808749054083
69895001-69900000 0.47994206784211096
69900001-69905000 0.7896069479811155
69905001-69910000 0.769520030781276
69910001-69915000 1.0259878977544699
69915001-69920000 0.668433217264542
69920001-69925000 0.63753408480184
69925001-69930000 1.0671557233488413
69930001-69935000 1.2856177296091584
69935001-69940000 1.6639881167651527
69940001-69945000 2.1936853353345187
69945001-69950000 2.746181501038666
69950001-69955000 1.5845965274843412
69955001-69960000 1.5219667063370959
69960001-69965000 2.050138437509646
69965001-69970000 1.460901127897306
69970001-69975000 1.4728594507815684
69975001-69980000 0.8079601990757034
69980001-69985000 0.6285448781809615
69985001-69990000 0.7766939456851546
69990001-69995000 1.0485486949181313
69995001-70000000 1.053376158843465
70000001-70005000 0.6405565627064315
70005001-70010000 0.6001269520594129
70010001-70015000 0.6438543521946859
70015001-70020000 1.4439375815156394
70020001-70025000 1.6695086465926792
70025001-70030000 0.8744379151478436
70030001-70035000 3.2710780587852013
70035001-70040000 5.651428648976095
70040001-70045000 1.7413816688094563
70045001-70050000 2.041140879690436
70050001-70055000 2.048766574508876
70055001-70060000 1.4630250715552793
70060001-70065000 0.8206763832346118
70065001-70070000 0.67452367353649
70070001-70075000 0.7789772447079585
70075001-70080000 0.6385122497909217
70080001-70085000 0.6606246024197917
70085001-70090000 1.0062594025830904
70090001-70095000 0.8066979475349758
70095001-70100000 0.7068636425887406
70100001-70105000 0.7294494571515213
70105001-70110000 0.6471702468411615
70110001-70115000 0.5324936475397587
70115001-70120000 0.4927398883138166
70120001-70125000 0.6084779516521532
70125001-70130000 0.24244554065821744
70130001-70135000 0.12694034273201327
70135001-70140000 0.3092143243769842
70140001-70145000 0.9552822079567845
70145001-70150000 0.40835735472227963
70150001-70155000 0.4784329798273341
70155001-70160000 0.7113823058787461
70160001-70165000 0.5498959580349885
70165001-70170000 0.8564182754584707
70170001-70175000 0.22848476560998368
70175001-70180000 0.03385475775051659
70180001-70185000 0.05758112809385745
70185001-70190000 0.11215872221890802
70190001-70195000 0.16526170924176412
70195001-70200000 0.44660390928337357
70200001-70205000 0.7298498039128183
70205001-70210000 0.7027772928516792
70210001-70215000 0.932011302101657
70215001-70220000 0.5645057564769498
70220001-70225000 0.0
70225001-70230000 0.134616976554312
70230001-70235000 2.1586650642560157
70235001-70240000 1.4304423548213798
70240001-70245000 0.6293491245880222
70245001-70250000 0.7638266250791202
70250001-70255000 2.35490955425837
70255001-70260000 2.2599091276322234
70260001-70265000 1.6295033625850757
70265001-70270000 1.4162175814637137
70270001-70275000 1.1347737578692212
70275001-70280000 1.2915839547749195
70280001-70285000 0.8120911820898731
70285001-70290000 0.9695307403834609
70290001-70295000 0.6822735420234847
70295001-70300000 0.6043545406683443
70300001-70305000 0.7965796759070537
70305001-70310000 1.1673537024405087
70310001-70315000 3.6780053822123424
70315001-70320000 0.8300249263414987
70320001-70325000 0.8215116101027384
70325001-70330000 0.984627507079483
70330001-70335000 0.5559735916986218
70335001-70340000 0.7591160882029955
70340001-70345000 3.4878362716571907
70345001-70350000 1.83839971403252
70350001-70355000 1.0296083160060125
70355001-70360000 0.9938594744655905
70360001-70365000 1.7995056236364924
70365001-70370000 1.6807163364396245
70370001-70375000 0.8449008417597126
70375001-70380000 0.7323057122557233
70380001-70385000 0.884763790872097
70385001-70390000 2.716076215747159
70390001-70395000 3.1255202047370867
70395001-70400000 1.9167229921551228
70400001-70405000 4.005407594914472
70405001-70410000 3.585062332585413
70410001-70415000 2.2689282456701196
70415001-70420000 2.79781120301312
70420001-70425000 3.6492009756392543
70425001-70430000 7.92118928180039
70430001-70435000 8.47481324551417
70435001-70440000 2.470888421389588
70440001-70445000 1.1267730047872568
70445001-70450000 0.9149413232567157
70450001-70455000 0.9154017094985302
70455001-70460000 0.9123148995403141
70460001-70465000 0.7968479699623329
70465001-70470000 0.8536123671058118
70470001-70475000 1.1959576838674715
70475001-70480000 1.5786762341417926
70480001-70485000 3.0345313297252523
70485001-70490000 3.1825415335709186
70490001-70495000 1.9504035924799386
70495001-70500000 0.851326001754718
70500001-70505000 0.7945486859939555
70505001-70510000 1.0611551575973557
70510001-70515000 0.933043442664832
70515001-70520000 18.501305655180893
70520001-70525000 5.4867235651439055
70525001-70530000 0.38523099951770484
70530001-70535000 0.3848083849029885
70535001-70540000 0.8040231555696207
70540001-70545000 0.8269123624335162
70545001-70550000 0.32751776801497967
70550001-70555000 0.6366957396218011
70555001-70560000 0.6877301821343675
70560001-70565000 0.3995995973953495
70565001-70570000 1.0028426817507858
70570001-70575000 1.8818401223649583
70575001-70580000 0.7933062115059492
70580001-70585000 0.6539660786463548
70585001-70590000 0.5793115689952973
70590001-70595000 0.49496095535710904
70595001-70600000 0.9873142922657764
70600001-70605000 1.348985525154607
70605001-70610000 0.5303222397557043
70610001-70615000 0.6575458712423997
70615001-70620000 1.1189778059579554
70620001-70625000 0.569067051224434
70625001-70630000 0.622912905085843
70630001-70635000 0.6798307816086304
70635001-70640000 0.3303205773151712
70640001-70645000 0.8341733888263173
70645001-70650000 1.4011065728503367
70650001-70655000 0.5616166077344255
70655001-70660000 0.5737454684852836
70660001-70665000 0.4875543478431658
70665001-70670000 0.6034736869827889
70670001-70675000 0.574275798884526
70675001-70680000 0.6300741801351355
70680001-70685000 1.1457772506574004
70685001-70690000 0.735699758867923
70690001-70695000 0.6384516328917769
70695001-70700000 0.7931564431209167
70700001-70705000 0.652275920003964
70705001-70710000 0.7369242727911635
70710001-70715000 0.8289948396797081
70715001-70720000 0.5873664547426212
70720001-70725000 0.5446089560348923
70725001-70730000 3.0023000026564337
70730001-70735000 1.2996570585173892
70735001-70740000 0.2830224702915433
70740001-70745000 0.8005172672012777
70745001-70750000 0.884400669769963
70750001-70755000 0.4152610023116011
70755001-70760000 0.41783182163879207
70760001-70765000 1.3704919897790808
70765001-70770000 1.323280574263473
70770001-70775000 0.38949742186350034
70775001-70780000 0.5829115224317555
70780001-70785000 0.723195584831592
70785001-70790000 0.7703468316414046
70790001-70795000 0.7288408033866167
70795001-70800000 0.5713717707503613
70800001-70805000 0.6775335316635785
70805001-70810000 0.7538101125059936
70810001-70815000 0.7015504946811715
70815001-70820000 0.6402097447786163
70820001-70825000 0.46726698231968306
70825001-70830000 0.6934789646374788
70830001-70835000 0.937781731008806
70835001-70840000 0.548265473905804
70840001-70845000 0.6687445108590854
70845001-70850000 1.007237534371887
70850001-70855000 1.0279390448563686
70855001-70860000 0.27282793328908417
70860001-70865000 0.22990859702048216
70865001-70870000 0.3516040041920225
70870001-70875000 0.46778308668103086
70875001-70880000 0.38446402335361596
70880001-70885000 0.25942614382671697
70885001-70890000 0.3213400875745142
70890001-70895000 0.37785971753488157
70895001-70900000 0.4282436240765961
70900001-70905000 0.39119780104933255
70905001-70910000 0.3657244990448296
70910001-70915000 0.36910051584543097
70915001-70920000 0.518916120159028
70920001-70925000 0.4933351959842351
70925001-70930000 0.52775436856051
70930001-70935000 0.8977112696310271
70935001-70940000 0.5733344794828882
70940001-70945000 0.5135374543403263
70945001-70950000 0.540728870947376
70950001-70955000 0.6543279902025184
70955001-70960000 0.6154321925685722
70960001-70965000 0.45813076104016265
70965001-70970000 0.7032734553079547
70970001-70975000 0.8085302694577261
70975001-70980000 0.5760063661380941
70980001-70985000 0.7142040877776745
70985001-70990000 1.2020148816027705
70990001-70995000 1.0640981662254496
70995001-71000000 0.7861503602123424
71000001-71005000 0.802992702199636
71005001-71010000 2.9390042755708548
71010001-71015000 5.816664273669128
71015001-71020000 0.6573756371177673
71020001-71025000 0.5862799531328946
71025001-71030000 1.123344002630887
71030001-71035000 1.2903191122434114
71035001-71040000 1.2078694543180395
71040001-71045000 0.7164654709280569
71045001-71050000 1.9007221013255728
71050001-71055000 1.8296915696277631
71055001-71060000 0.49591779982655027
71060001-71065000 0.735347984838101
71065001-71070000 0.7363206442976789
71070001-71075000 0.8847641775783757
71075001-71080000 1.1950676336979182
71080001-71085000 0.834621838056189
71085001-71090000 0.5533765216594206
71090001-71095000 0.9066520987594837
71095001-71100000 0.8714805648300713
71100001-71105000 0.5349498240077618
71105001-71110000 0.6781098860105303
71110001-71115000 1.0598791332344335
71115001-71120000 2.75496968144243
71120001-71125000 1.2134642412283063
71125001-71130000 0.9653951940869527
71130001-71135000 2.101581929612951
71135001-71140000 1.8613936352115408
71140001-71145000 0.8638438834960425
71145001-71150000 0.5758470034552657
71150001-71155000 0.545100584759168
71155001-71160000 0.4492954441962428
71160001-71165000 0.6923222232487052
71165001-71170000 1.5247981274228268
71170001-71175000 0.42353150278311463
71175001-71180000 0.5133354487020678
71180001-71185000 0.5038920147650249
71185001-71190000 0.4658845201001432
71190001-71195000 0.310521760462357
71195001-71200000 0.22427795115977756
71200001-71205000 0.6912496642988879
71205001-71210000 1.9859916566928406
71210001-71215000 10.002830822420943
71215001-71220000 4.4795768563595875
71220001-71225000 0.5844657728457803
71225001-71230000 0.5586238437696888
71230001-71235000 0.7622768662742195
71235001-71240000 0.5272995986432218
71240001-71245000 0.5400844920529224
71245001-71250000 1.5246309424331534
71250001-71255000 0.8888334719774378
71255001-71260000 0.8954878911885522
71260001-71265000 1.3005549132344145
71265001-71270000 0.5580504296376341
71270001-71275000 0.42191181834357555
71275001-71280000 0.38974188733312803
71280001-71285000 0.48092265899947634
71285001-71290000 0.5543327843268792
71290001-71295000 0.7759313093686994
71295001-71300000 0.9440066382340774
71300001-71305000 1.0485362720538858
71305001-71310000 0.8906667928983686
71310001-71315000 0.6187860553558766
71315001-71320000 0.683833752448774
71320001-71325000 0.8397515213346143
71325001-71330000 0.5393295921636657
71330001-71335000 0.4970174790697237
71335001-71340000 0.8018962363961544
71340001-71345000 1.0111702795905857
71345001-71350000 0.7927260781341193
71350001-71355000 0.5399731610245753
71355001-71360000 0.5320925977769632
71360001-71365000 0.8460582802775982
71365001-71370000 1.916027495534244
71370001-71375000 1.2491123164890179
71375001-71380000 0.88537488147523
71380001-71385000 1.9726319923381392
71385001-71390000 1.7399734380497816
71390001-71395000 0.6877614162595854
71395001-71400000 0.5217321848825536
71400001-71405000 0.7783029361280366
71405001-71410000 1.5680211517559588
71410001-71415000 0.7397994767217847
71415001-71420000 0.6148594570610177
71420001-71425000 0.995454408409376
71425001-71430000 0.9795095264421821
71430001-71435000 0.8486751675187572
71435001-71440000 0.653419904252001
71440001-71445000 0.6901215842948856
71445001-71450000 3.0556259794060483
71450001-71455000 2.368043416247713
71455001-71460000 0.9880020673756602
71460001-71465000 0.8932391785637351
71465001-71470000 6.4991784797235415
71470001-71475000 5.7028192645740114
71475001-71480000 0.55642159616542
71480001-71485000 1.006838472603324
71485001-71490000 1.7757591874194545
71490001-71495000 0.7859229666065751
71495001-71500000 0.5070459323692019
71500001-71505000 0.7863470359247802
71505001-71510000 1.2127469833792612
71510001-71515000 0.4572547176382436
71515001-71520000 1.740216182995896
71520001-71525000 3.0559788240066235
71525001-71530000 0.11842602078293332
71530001-71535000 0.6801335435281486
71535001-71540000 0.8818720402520392
71540001-71545000 0.37300698192144355
71545001-71550000 0.42468028263781793
71550001-71555000 0.32058839580588167
71555001-71560000 0.4659480685379115
71560001-71565000 0.31737779913626735
71565001-71570000 0.5661085608460761
71570001-71575000 0.9502208351054934
71575001-71580000 0.3590437321101269
71580001-71585000 0.44356006079940763
71585001-71590000 0.554801928030044
71590001-71595000 0.713367910227123
71595001-71600000 0.6977277280997671
71600001-71605000 0.5574427227267207
71605001-71610000 0.5092080492141564
71610001-71615000 0.4123911548964318
71615001-71620000 0.399354442881321
71620001-71625000 0.47055891272605843
71625001-71630000 0.63310806307936
71630001-71635000 0.5039601003732963
71635001-71640000 0.5293193643515086
71640001-71645000 0.4155556911948329
71645001-71650000 0.5510582581272954
71650001-71655000 0.5585838198490577
71655001-71660000 0.5164318822398597
71660001-71665000 0.5489718761728402
71665001-71670000 0.3326081380779997
71670001-71675000 0.6306380281582479
71675001-71680000 0.6807232892207411
71680001-71685000 0.379169296752003
71685001-71690000 0.4390603691141793
71690001-71695000 0.7755251782427688
71695001-71700000 0.8227869378559867
71700001-71705000 0.34812874222256407
71705001-71710000 0.40805777714038083
71710001-71715000 0.0741444528115184
71715001-71720000 0.032605484860534086
71720001-71725000 0.6166181149464414
71725001-71730000 0.3596915581718928
71730001-71735000 0.2281881043403357
71735001-71740000 0.9707414756037693
71740001-71745000 0.362835667546848
71745001-71750000 0.14621799458949455
71750001-71755000 0.23044445033615601
71755001-71760000 0.5019079256426244
71760001-71765000 0.35805471978705194
71765001-71770000 0.35948276749398667
71770001-71775000 0.43157369432214854
71775001-71780000 0.746655338256894
71780001-71785000 0.8408885296630442
71785001-71790000 0.07870533494731494
71790001-71795000 0.20598859492303617
71795001-71800000 0.39454725981785815
71800001-71805000 0.05258060625744239
71805001-71810000 0.12846564212177441
71810001-71815000 0.5659629023929196
71815001-71820000 0.4150378433086768
71820001-71825000 0.4943790363357361
71825001-71830000 0.529686213500794
71830001-71835000 0.22447286536331776
71835001-71840000 0.578149297634804
71840001-71845000 0.24613777667966227
71845001-71850000 0.11944420960540765
71850001-71855000 0.3119573951690448
71855001-71860000 0.5039600595895581
71860001-71865000 0.33800093736718373
71865001-71870000 0.09622563638394818
71870001-71875000 0.19072151111626434
71875001-71880000 1.651638011753509
71880001-71885000 0.05224667416261011
71885001-71890000 0.112723486994418
71890001-71895000 0.7420631566299836
71895001-71900000 0.6278604523172818
71900001-71905000 0.7594481619016327
71905001-71910000 0.6294542650656765
71910001-71915000 0.5358707774063939
71915001-71920000 0.5506329314924284
71920001-71925000 0.6473789046958693
71925001-71930000 1.0970385672376597
71930001-71935000 0.27224988021440766
71935001-71940000 0.4310371671877365
71940001-71945000 1.1440286505557182
71945001-71950000 0.37363193347383783
71950001-71955000 0.494615301529927
71955001-71960000 0.7499814790695825
71960001-71965000 1.1545519112269766
71965001-71970000 0.39167577788816854
71970001-71975000 0.473519705044908
71975001-71980000 0.8751730147767328
71980001-71985000 0.42994569757318435
71985001-71990000 0.5461365021089091
71990001-71995000 0.6984489797896937
71995001-72000000 0.9699718109275862
72000001-72005000 1.3633366364137218
72005001-72010000 0.8890025250218494
72010001-72015000 0.76284419858694
72015001-72020000 3.7600482556569808
72020001-72025000 1.114414717163394
72025001-72030000 0.39444420487381304
72030001-72035000 0.48479532988861207
72035001-72040000 0.5084216074326725
72040001-72045000 0.5803842873311473
72045001-72050000 0.3310751378052874
72050001-72055000 0.4916962431545652
72055001-72060000 0.46514196792895723
72060001-72065000 0.41769109951732436
72065001-72070000 0.47454300458991705
72070001-72075000 0.40269441932958333
72075001-72080000 1.7996535778643918
72080001-72085000 0.937793119985334
72085001-72090000 0.342760294871763
72090001-72095000 0.38108898705666366
72095001-72100000 0.44516871963478427
72100001-72105000 0.15028509783085528
72105001-72110000 0.24034260866720092
72110001-72115000 0.485440599566361
72115001-72120000 0.21501399485371517
72120001-72125000 0.5094883633025419
72125001-72130000 0.601932612992812
72130001-72135000 0.30023154398602236
72135001-72140000 1.79519278362329
72140001-72145000 1.5539125707163828
72145001-72150000 0.3804739743030916
72150001-72155000 0.3144111435365734
72155001-72160000 0.516421285810018
72160001-72165000 0.5238798485326216
72165001-72170000 0.27049091848325657
72170001-72175000 0.3393154722731806
72175001-72180000 0.5065103615803526
72180001-72185000 0.6386318892678314
72185001-72190000 0.4260686730955219
72190001-72195000 0.2445955096989495
72195001-72200000 0.5311902360462658
72200001-72205000 0.6996846569001692
72205001-72210000 0.18496092543800824
72210001-72215000 0.5948226224289235
72215001-72220000 0.23535262991582404
72220001-72225000 0.567571157410169
72225001-72230000 0.42642250649751406
72230001-72235000 0.22818757900044603
72235001-72240000 0.5769231275415675
72240001-72245000 0.10159220752063741
72245001-72250000 0.19305380925644286
72250001-72255000 0.30575003058264
72255001-72260000 0.40627189122159624
72260001-72265000 0.06150607718726296
72265001-72270000 0.04374835317222701
72270001-72275000 0.3038512237431423
72275001-72280000 0.19959735928372105
72280001-72285000 0.8034098458813739
72285001-72290000 0.7596745790236565
72290001-72295000 0.43412281940362035
72295001-72300000 0.5695529093064556
72300001-72305000 0.289012598538717
72305001-72310000 1.4916919441341958
72310001-72315000 1.4652269330199852
72315001-72320000 0.3919299269509232
72320001-72325000 0.7148995346717547
72325001-72330000 0.9366538043623303
72330001-72335000 0.5731038207323893
72335001-72340000 0.7301843910888678
72340001-72345000 1.1424902876638459
72345001-72350000 0.8008760067857934
72350001-72355000 0.5401346313264389
72355001-72360000 0.4737557585506108
72360001-72365000 0.6470902124298195
72365001-72370000 0.5220939177108433
72370001-72375000 0.5118275737679671
72375001-72380000 0.5928610717045041
72380001-72385000 0.3775699815159825
72385001-72390000 0.5485162071462778
72390001-72395000 1.0093016213780397
72395001-72400000 0.816879217831783
72400001-72405000 0.744644183663725
72405001-72410000 0.5865118046151699
72410001-72415000 1.3248776001661937
72415001-72420000 5.464693716225316
72420001-72425000 0.750811416057767
72425001-72430000 0.6298764161709085
72430001-72435000 0.7241549881836402
72435001-72440000 1.8542505217238523
72440001-72445000 1.4451433584159044
72445001-72450000 0.5993162463234345
72450001-72455000 0.6817173465682845
72455001-72460000 0.6913623564433464
72460001-72465000 0.7804097874300994
72465001-72470000 1.6920078302796215
72470001-72475000 1.1243163788940485
72475001-72480000 0.6039427745487503
72480001-72485000 0.6976696119026825
72485001-72490000 0.9663947299393953
72490001-72495000 0.9366082698901098
72495001-72500000 0.7690002149586107
72500001-72505000 1.0053720989574908
72505001-72510000 1.348947100340271
72510001-72515000 1.0533811305672218
72515001-72520000 0.6973739585971711
72520001-72525000 0.5465535366071899
72525001-72530000 0.8308811127885611
72530001-72535000 0.7653858576011797
72535001-72540000 0.8089158488071212
72540001-72545000 1.1727686889051576
72545001-72550000 1.102618522866625
72550001-72555000 1.727147240614573
72555001-72560000 1.3811730730875633
72560001-72565000 0.7369044944350306
72565001-72570000 0.7176846118743176
72570001-72575000 0.9658791422081302
72575001-72580000 0.8926348409125828
72580001-72585000 0.7300474389929184
72585001-72590000 0.5017367986893253
72590001-72595000 0.7686458158972805
72595001-72600000 0.9874936729044577
72600001-72605000 0.6558544963055559
72605001-72610000 0.7487223528672677
72610001-72615000 0.6409192154334398
72615001-72620000 0.7646864079555629
72620001-72625000 0.9680407649498491
72625001-72630000 0.9430588973605358
72630001-72635000 0.4560585400589924
72635001-72640000 0.3504181461573985
72640001-72645000 1.3170395866079814
72645001-72650000 1.3026984402970236
72650001-72655000 0.5944889993246821
72655001-72660000 0.7978179054009964
72660001-72665000 0.4570767614949321
72665001-72670000 0.2784106628549941
72670001-72675000 0.29716262583410596
72675001-72680000 0.3683507381551862
72680001-72685000 0.5870319604012579
72685001-72690000 0.5559792513024217
72690001-72695000 0.7059933972164144
72695001-72700000 2.0052028015308396
72700001-72705000 1.1678169640770268
72705001-72710000 0.9626242131181298
72710001-72715000 1.2475159008523855
72715001-72720000 0.8252267115561127
72720001-72725000 1.3971205598970833
72725001-72730000 1.958890736410483
72730001-72735000 1.2369464807146076
72735001-72740000 1.9188974134753827
72740001-72745000 0.9219416752458293
72745001-72750000 0.6622630330781084
72750001-72755000 0.7104976836115762
72755001-72760000 0.7990827085833577
72760001-72765000 0.5054769371646666
72765001-72770000 0.47132537862863466
72770001-72775000 1.1646854624869185
72775001-72780000 1.1183763804694717
72780001-72785000 0.6367482567884657
72785001-72790000 0.6110385123045786
72790001-72795000 0.5894062106549897
72795001-72800000 0.8973543225335188
72800001-72805000 1.9518529723431979
72805001-72810000 0.9799315641229084
72810001-72815000 1.046351196645095
72815001-72820000 1.3433420389438746
72820001-72825000 1.190882736437232
72825001-72830000 1.0225823798494267
72830001-72835000 0.6305487315690964
72835001-72840000 0.4657257275595027
72840001-72845000 0.33579433870051345
72845001-72850000 0.15456869406742618
72850001-72855000 0.39419575385553296
72855001-72860000 0.13811281765852984
72860001-72865000 0.051414136275752004
72865001-72870000 0.5761931520754903
72870001-72875000 0.4279777638181394
72875001-72880000 0.37251329683611534
72880001-72885000 0.3545759322474607
72885001-72890000 0.5242359322372255
72890001-72895000 0.8116232646936361
72895001-72900000 0.6917790136232836
72900001-72905000 0.8609495665485284
72905001-72910000 0.43775281780823394
72910001-72915000 0.34331367095777837
72915001-72920000 0.46352427598704166
72920001-72925000 1.1140907029204155
72925001-72930000 0.12094275524212297
72930001-72935000 0.0552704938984475
72935001-72940000 0.02664166724153831
72940001-72945000 0.0
72945001-72950000 0.08900462767023656
72950001-72955000 0.31700367763337045
72955001-72960000 0.12774571503352378
72960001-72965000 0.4177300516635602
72965001-72970000 0.730829997741579
72970001-72975000 0.29310912775837394
72975001-72980000 0.3468321757565478
72980001-72985000 0.7328348493143364
72985001-72990000 0.4752563561496736
72990001-72995000 0.35756501988108114
72995001-73000000 0.6705123765821298
73000001-73005000 0.8063084899606084
73005001-73010000 0.5015635331235216
73010001-73015000 0.3784448889114026
73015001-73020000 0.6001136011806153
73020001-73025000 0.38668700666572287
73025001-73030000 0.15344508756081024
73030001-73035000 0.27357605669939494
73035001-73040000 1.0865199935101422
73040001-73045000 0.38792558081195805
73045001-73050000 0.3746632025025451
73050001-73055000 1.3095433320246364
73055001-73060000 1.3369777154308629
73060001-73065000 0.6036654734827379
73065001-73070000 0.9580959310544392
73070001-73075000 1.3370510776649276
73075001-73080000 0.5580818251811156
73080001-73085000 0.5368077851990265
73085001-73090000 0.6469786978131975
73090001-73095000 0.4778966205344177
73095001-73100000 0.4049932402404789
73100001-73105000 0.6059469700112199
73105001-73110000 1.3428491689993636
73110001-73115000 0.4775070988464241
73115001-73120000 0.4286726573423024
73120001-73125000 1.1202255824366658
73125001-73130000 0.656063109850063
73130001-73135000 0.5799606261769932
73135001-73140000 1.4501498062691103
73140001-73145000 1.3002048290416566
73145001-73150000 0.6755516738428541
73150001-73155000 0.6346049471222084
73155001-73160000 0.5876546222754171
73160001-73165000 0.813429372281753
73165001-73170000 0.8561854434871982
73170001-73175000 0.6414014184369965
73175001-73180000 0.9971117138814056
73180001-73185000 0.24657271959254862
73185001-73190000 0.15022596058191467
73190001-73195000 0.3366493914912048
73195001-73200000 0.7223784949844687
73200001-73205000 0.5351094310290043
73205001-73210000 0.463566754540963
73210001-73215000 0.6072828186708474
73215001-73220000 0.4788820121520221
73220001-73225000 0.3438145131378231
73225001-73230000 0.32189251152627096
73230001-73235000 0.8639576951014406
73235001-73240000 0.39322601329832474
73240001-73245000 0.3243291339121432
73245001-73250000 0.44740266685559155
73250001-73255000 1.7903954550694996
73255001-73260000 3.991947724282969
73260001-73265000 0.48130937855180633
73265001-73270000 0.7203508479544812
73270001-73275000 1.357326013590522
73275001-73280000 0.9740070424865874
73280001-73285000 0.7856814098853505
73285001-73290000 0.7000133371060725
73290001-73295000 0.6067601950765681
73295001-73300000 0.5680076159814603
73300001-73305000 0.5267790775701341
73305001-73310000 0.5243183473664769
73310001-73315000 0.5475665288322843
73315001-73320000 0.7876646348458063
73320001-73325000 0.7148655317580965
73325001-73330000 0.4427684666455404
73330001-73335000 0.5561338582794352
73335001-73340000 1.213199289613657
73340001-73345000 0.8191069900777013
73345001-73350000 0.906563370905234
73350001-73355000 0.6392199796440132
73355001-73360000 0.22762685896770293
73360001-73365000 0.36463481367818423
73365001-73370000 0.911844376855414
73370001-73375000 0.7461285453800758
73375001-73380000 0.6932219577117761
73380001-73385000 0.745747857046944
73385001-73390000 0.5041461972709104
73390001-73395000 1.3953416502198248
73395001-73400000 2.0169828515446917
73400001-73405000 0.8334130229397516
73405001-73410000 1.1452647113043597
73410001-73415000 1.230372297513088
73415001-73420000 1.6580467263305805
73420001-73425000 0.40186048086107296
73425001-73430000 0.20334859132120245
73430001-73435000 0.378648860404557
73435001-73440000 0.7420308724136518
73440001-73445000 0.15405774436148467
73445001-73450000 0.12166772635881297
73450001-73455000 0.3245242770455474
73455001-73460000 0.4845166426124359
73460001-73465000 0.563386337222347
73465001-73470000 0.49279627384643176
73470001-73475000 0.3518673888505561
73475001-73480000 0.3152538207058269
73480001-73485000 0.13920077317113433
73485001-73490000 0.09586091703127649
73490001-73495000 0.28513865497384167
73495001-73500000 0.44632031081906326
73500001-73505000 0.1126082038621731
73505001-73510000 0.2148558496924831
73510001-73515000 0.8144957332584337
73515001-73520000 0.41312719498408307
73520001-73525000 0.5358300136717223
73525001-73530000 1.3350685829800149
73530001-73535000 0.5543632852257563
73535001-73540000 0.3894899592323321
73540001-73545000 0.5701280744165583
73545001-73550000 0.6395779037354262
73550001-73555000 1.6823612839840993
73555001-73560000 1.8584485925312348
73560001-73565000 0.528089016673647
73565001-73570000 0.6852235032073858
73570001-73575000 1.0248943156406984
73575001-73580000 0.7868320989793403
73580001-73585000 0.6949702190288357
73585001-73590000 0.6229408760492466
73590001-73595000 0.723852982243615
73595001-73600000 0.7543729675995827
73600001-73605000 0.5386245721497823
73605001-73610000 0.8198196284667995
73610001-73615000 0.727490110602923
73615001-73620000 0.5700028033491137
73620001-73625000 0.8101800249903987
73625001-73630000 1.083651527144605
73630001-73635000 3.2774288919990138
73635001-73640000 2.055091464839666
73640001-73645000 0.4970275823164775
73645001-73650000 0.8356901390849674
73650001-73655000 1.1589575073010827
73655001-73660000 0.5642835172655218
73660001-73665000 0.918040589386744
73665001-73670000 0.9988281094692746
73670001-73675000 2.6382955444254295
73675001-73680000 7.329503151020259
73680001-73685000 0.3984923578239428
73685001-73690000 0.47249550741321017
73690001-73695000 0.9774560794162415
73695001-73700000 1.11860939107975
73700001-73705000 0.6775477751315425
73705001-73710000 0.6227435685716738
73710001-73715000 0.5867451055532991
73715001-73720000 0.46050938449870266
73720001-73725000 0.7133805123930812
73725001-73730000 0.8185545919723158
73730001-73735000 0.5309412076416737
73735001-73740000 0.9183860914519043
73740001-73745000 1.0251115556288637
73745001-73750000 0.5900942878792773
73750001-73755000 0.6532289605580341
73755001-73760000 0.4463015272735579
73760001-73765000 0.36300352175701806
73765001-73770000 0.8960641892371505
73770001-73775000 1.5342889331170544
73775001-73780000 1.7581899410557436
73780001-73785000 1.440778011979983
73785001-73790000 0.6149026763292176
73790001-73795000 1.0188444839444857
73795001-73800000 1.3760575313217618
73800001-73805000 0.8292902496018795
73805001-73810000 0.7494669032006478
73810001-73815000 0.34915641804161396
73815001-73820000 0.23396285694220825
73820001-73825000 0.3249684534244283
73825001-73830000 0.8704357709269563
73830001-73835000 1.1138357157385248
73835001-73840000 0.7754235359804728
73840001-73845000 0.9019505145191963
73845001-73850000 0.6241294329023415
73850001-73855000 1.6581848220198832
73855001-73860000 3.3488847868950344
73860001-73865000 0.7871911726486517
73865001-73870000 0.7939653990407977
73870001-73875000 0.6719868490737692
73875001-73880000 0.8109838443047733
73880001-73885000 0.710416849757842
73885001-73890000 0.8277809857370233
73890001-73895000 0.997144353175636
73895001-73900000 0.6091517252501241
73900001-73905000 0.657878250406042
73905001-73910000 0.7242526597785081
73910001-73915000 1.030367028049839
73915001-73920000 0.7710904461077587
73920001-73925000 0.9009937966504142
73925001-73930000 0.7069095167852143
73930001-73935000 0.5780212082856304
73935001-73940000 0.8230274756901175
73940001-73945000 1.091511778585521
73945001-73950000 0.9531422860397352
73950001-73955000 0.3650613098991258
73955001-73960000 0.5951795371136576
73960001-73965000 1.4296957546412454
73965001-73970000 0.12941831693107478
73970001-73975000 0.13917568840823077
73975001-73980000 0.7332633876688469
73980001-73985000 0.8702693119480486
73985001-73990000 0.45608471162135134
73990001-73995000 0.5779580521921771
73995001-74000000 0.6819135713107479
74000001-74005000 1.0207005430955678
74005001-74010000 0.9952170463777342
74010001-74015000 0.519847174232285
74015001-74020000 0.6899667316370398
74020001-74025000 0.854682377587767
74025001-74030000 0.22274167567718145
74030001-74035000 0.3901164779919086
74035001-74040000 1.6312248848363131
74040001-74045000 0.9531646834271599
74045001-74050000 0.6682631415537202
74050001-74055000 0.8309170001934579
74055001-74060000 1.1649492337059988
74060001-74065000 1.229275323529771
74065001-74070000 1.1225252601279476
74070001-74075000 0.9786376968163725
74075001-74080000 0.39070847298177913
74080001-74085000 0.4207977474463421
74085001-74090000 0.9320052007147857
74090001-74095000 0.2892949998959457
74095001-74100000 0.4540828590788358
74100001-74105000 0.6325196119727542
74105001-74110000 0.7625213024754017
74110001-74115000 0.7378717203013884
74115001-74120000 0.9621641015443416
74120001-74125000 1.3594106079248947
74125001-74130000 0.14833923972477953
74130001-74135000 0.30130323962560607
74135001-74140000 0.7601865876294681
74140001-74145000 0.10417351649657432
74145001-74150000 0.25958641200452004
74150001-74155000 0.3902083038383315
74155001-74160000 0.5003428249374234
74160001-74165000 0.3439945783975879
74165001-74170000 0.3345878738541498
74170001-74175000 0.3689576392549432
74175001-74180000 0.1145719978101835
74180001-74185000 0.17348398839706297
74185001-74190000 0.21397999666891185
74190001-74195000 0.49730431496525834
74195001-74200000 0.4422887848054922
74200001-74205000 0.3643082137804239
74205001-74210000 0.47864986960826256
74210001-74215000 0.48614493402055214
74215001-74220000 0.5759839246645178
74220001-74225000 0.4028485146359378
74225001-74230000 0.7283252909051258
74230001-74235000 0.804511502682813
74235001-74240000 0.27717008496164885
74240001-74245000 0.3763889616247089
74245001-74250000 0.4775574306286143
74250001-74255000 0.44573609443458123
74255001-74260000 0.5315954669748966
74260001-74265000 0.38232009972524145
74265001-74270000 0.4919494252103164
74270001-74275000 0.7638783611723846
74275001-74280000 0.7015902507931041
74280001-74285000 0.8196393926010269
74285001-74290000 0.8794002892091675
74290001-74295000 0.7849282343997748
74295001-74300000 0.7284699824593422
74300001-74305000 0.6156977485135883
74305001-74310000 0.8478580588614522
74310001-74315000 0.724905626309698
74315001-74320000 0.5651182275530788
74320001-74325000 2.0482675747739267
74325001-74330000 1.0532742996208466
74330001-74335000 0.5920336405338088
74335001-74340000 0.5584004035943614
74340001-74345000 0.5621042071193554
74345001-74350000 0.3898220429408091
74350001-74355000 0.3852164670800631
74355001-74360000 0.6712980238201074
74360001-74365000 0.5996856901678175
74365001-74370000 0.7411589344354377
74370001-74375000 0.7194254299942417
74375001-74380000 0.6841094934328799
74380001-74385000 0.6902161378351297
74385001-74390000 0.651697731146374
74390001-74395000 0.685300636429565
74395001-74400000 0.8040431033069557
74400001-74405000 0.5812701675912296
74405001-74410000 0.40684322987373794
74410001-74415000 0.7066507212418781
74415001-74420000 0.45498540291553646
74420001-74425000 0.2788914598511058
74425001-74430000 0.8026039549579552
74430001-74435000 0.5830395749548286
74435001-74440000 0.35294086466399793
74440001-74445000 0.5014396954225119
74445001-74450000 1.1379513012635112
74450001-74455000 2.3322510357745436
74455001-74460000 0.5752339413465101
74460001-74465000 0.670767536041943
74465001-74470000 0.6218986776054852
74470001-74475000 0.6797670354081417
74475001-74480000 0.7760735405146214
74480001-74485000 0.6633817916627006
74485001-74490000 0.9350167889382627
74490001-74495000 0.629181980514437
74495001-74500000 0.5385013612225208
74500001-74505000 0.972208588700005
74505001-74510000 0.9512465787677552
74510001-74515000 0.6924794416337631
74515001-74520000 0.7620004821047554
74520001-74525000 0.6925007845870544
74525001-74530000 0.6858000319743456
74530001-74535000 1.3090807620100402
74535001-74540000 2.0158476383977453
74540001-74545000 0.441816859816557
74545001-74550000 0.38182217372596744
74550001-74555000 0.664443091967143
74555001-74560000 0.335790500346839
74560001-74565000 0.40338966618613953
74565001-74570000 0.7989070211922935
74570001-74575000 0.37151150109677034
74575001-74580000 0.5560724382988331
74580001-74585000 0.3797689751366517
74585001-74590000 0.305996339789688
74590001-74595000 4.814436461272642
74595001-74600000 0.9757811260936972
74600001-74605000 0.489266041022062
74605001-74610000 1.0257618730626918
74610001-74615000 0.9445441799406933
74615001-74620000 0.6787479844807592
74620001-74625000 1.0975633781254344
74625001-74630000 0.7109627916183208
74630001-74635000 0.5677115826135709
74635001-74640000 0.9264275272737933
74640001-74645000 0.4586701423955334
74645001-74650000 0.4963832424091839
74650001-74655000 1.4012499046934006
74655001-74660000 0.4715208010375711
74660001-74665000 0.4687135336909331
74665001-74670000 0.8537906308684512
74670001-74675000 0.6638557081874705
74675001-74680000 0.367154680665929
74680001-74685000 0.4013096665686173
74685001-74690000 0.5746574006086469
74690001-74695000 0.6430287109417813
74695001-74700000 0.844764537343764
74700001-74705000 0.29965562011716024
74705001-74710000 0.4521449368987427
74710001-74715000 3.1584535182381623
74715001-74720000 0.9529539311933116
74720001-74725000 0.713985053509404
74725001-74730000 2.8026763665828356
74730001-74735000 3.2966218428686864
74735001-74740000 0.7027800085489992
74740001-74745000 0.5733993072391611
74745001-74750000 0.5943815429255183
74750001-74755000 0.6771797483512146
74755001-74760000 0.8713135501134469
74760001-74765000 1.154308611754667
74765001-74770000 0.9150044279954698
74770001-74775000 0.14580806145681
74775001-74780000 0.17644889529049412
74780001-74785000 0.5002185773405463
74785001-74790000 0.42154656862309464
74790001-74795000 0.6715546942113434
74795001-74800000 0.49412320469641335
74800001-74805000 0.6411319064430029
74805001-74810000 0.5272592453930456
74810001-74815000 0.5075288241248165
74815001-74820000 0.7339681390683481
74820001-74825000 0.6408434384931155
74825001-74830000 0.5290844036081741
74830001-74835000 0.7661665967335938
74835001-74840000 0.6904515583025782
74840001-74845000 0.8907433430906812
74845001-74850000 0.9412649951162783
74850001-74855000 0.47707174658797136
74855001-74860000 1.0731710841872544
74860001-74865000 1.2715655361060088
74865001-74870000 0.18597998054256773
74870001-74875000 0.6521924166529403
74875001-74880000 2.2108763128688262
74880001-74885000 1.8583645167479481
74885001-74890000 2.8748748733120015
74890001-74895000 0.7860426266542001
74895001-74900000 0.9008243838520036
74900001-74905000 0.7715980106321597
74905001-74910000 0.6359358211937423
74910001-74915000 0.3054822488335384
74915001-74920000 0.038722469329136006
74920001-74925000 0.01183328621713074
74925001-74930000 0.3811032980656942
74930001-74935000 0.3758851855436437
74935001-74940000 0.3256100873506102
74940001-74945000 0.8560774313428542
74945001-74950000 0.7910984776431162
74950001-74955000 0.48895998256595063
74955001-74960000 0.722045789841537
74960001-74965000 0.6876448446244227
74965001-74970000 0.3020670735041949
74970001-74975000 0.5896548932237882
74975001-74980000 0.6356741903391675
74980001-74985000 0.6817247445908403
74985001-74990000 0.8923879443235814
74990001-74995000 1.1229269616824948
74995001-75000000 0.9148385186233918
75000001-75005000 0.29955904000952494
75005001-75010000 0.739658706731106
75010001-75015000 2.1971106816997885
75015001-75020000 0.4793672292724133
75020001-75025000 0.4523597821870856
75025001-75030000 0.2760750385307859
75030001-75035000 0.3604199223289337
75035001-75040000 0.9067258994467123
75040001-75045000 0.793628808521964
75045001-75050000 0.11021061791744906
75050001-75055000 0.2511225944444466
75055001-75060000 0.6445895122617742
75060001-75065000 0.061670111320932704
75065001-75070000 0.41994148432228917
75070001-75075000 1.2362802865765496
75075001-75080000 0.5547670840728091
75080001-75085000 1.0073472623378974
75085001-75090000 0.7154083643764492
75090001-75095000 0.4178114590044183
75095001-75100000 0.5277939160257282
75100001-75105000 1.0625842484699681
75105001-75110000 0.766946599633814
75110001-75115000 0.3575144273355426
75115001-75120000 0.346548070408171
75120001-75125000 0.5628629072079496
75125001-75130000 0.9157121994429774
75130001-75135000 0.6520139333787269
75135001-75140000 0.4308063537264542
75140001-75145000 0.6790231310771223
75145001-75150000 0.725692230208512
75150001-75155000 0.5175913370836351
75155001-75160000 0.15056754702436148
75160001-75165000 0.24964553824236158
75165001-75170000 0.28743932430733876
75170001-75175000 0.38613766830751883
75175001-75180000 0.21255390579582034
75180001-75185000 0.16804048089598897
75185001-75190000 0.7520582006011542
75190001-75195000 0.4646955811128355
75195001-75200000 5.2508418462722215
75200001-75205000 3.226530490700864
75205001-75210000 1.057066019618798
75210001-75215000 1.522111799108446
75215001-75220000 1.7320344500397098
75220001-75225000 1.1305364599336751
75225001-75230000 1.6557168871528065
75230001-75235000 0.8721420653392273
75235001-75240000 0.3949037686365817
75240001-75245000 0.5743224342824835
75245001-75250000 0.7523248103869221
75250001-75255000 0.6314958766060521
75255001-75260000 4.3905852281226725
75260001-75265000 2.521110088350788
75265001-75270000 0.8066979456803189
75270001-75275000 2.273519725576391
75275001-75280000 1.2124525776860007
75280001-75285000 0.6070333196858487
75285001-75290000 1.096144931099837
75290001-75295000 2.061667569736451
75295001-75300000 1.4907795536192243
75300001-75305000 1.677684740974511
75305001-75310000 1.7472926007349363
75310001-75315000 1.1886556957975962
75315001-75320000 2.819470334455283
75320001-75325000 1.5975537292969726
75325001-75330000 0.8314164438464235
75330001-75335000 0.9436999346920517
75335001-75340000 0.6019987258470146
75340001-75345000 0.8028031516230482
75345001-75350000 0.5580163829891357
75350001-75355000 0.5286512077016167
75355001-75360000 0.6246488044737634
75360001-75365000 0.7040553276756996
75365001-75370000 0.6532427917506649
75370001-75375000 0.5519032444947756
75375001-75380000 0.8971474052252459
75380001-75385000 1.5307908649546529
75385001-75390000 1.0284289525075525
75390001-75395000 0.7531879481925162
75395001-75400000 0.7588177665200488
75400001-75405000 1.1186635752958145
75405001-75410000 0.9018177929183665
75410001-75415000 0.9200224111435042
75415001-75420000 3.4802339263138657
75420001-75425000 2.908599546742508
75485001-75490000 5.65893130145646
75490001-75495000 1.1074404576291756
75495001-75500000 0.9881243702474135
75500001-75505000 0.768961437686936
75505001-75510000 0.6234507927701947
75510001-75515000 2.534097353670686
75515001-75520000 1.5346680334412723
75520001-75525000 0.6665785586154511
75525001-75530000 0.9980047417898463
75530001-75535000 0.6370310290584859
75535001-75540000 0.4661524465854212
75540001-75545000 0.8722743604934463
75545001-75550000 3.8118263075042442
75550001-75555000 0.7124425800281742
75555001-75560000 0.5539966712580813
75560001-75565000 0.9495075295945815
75565001-75570000 0.6138035635208785
75570001-75575000 0.7041618535182228
75575001-75580000 0.6250015690508686
75580001-75585000 0.411192075180226
75585001-75590000 0.48701602962578605
75590001-75595000 0.8133247791634133
75595001-75600000 0.6866739535427064
75600001-75605000 0.3931092985031807
75605001-75610000 0.5569431231057302
75610001-75615000 0.8402808370446725
75615001-75620000 0.68311944966048
75620001-75625000 0.8467602001603718
75625001-75630000 12.784240005389716
75630001-75635000 3.8855766147916726
75635001-75640000 0.5201489863012363
75640001-75645000 0.9708679456306007
75645001-75650000 1.0281231932329957
75650001-75655000 1.9025998042142256
75655001-75660000 1.7640174480809716
75660001-75665000 1.0020602110915275
75665001-75670000 0.9128283739757709
75670001-75675000 1.3012537898445338
75675001-75680000 2.4582350880353894
75680001-75685000 1.834991137804799
75685001-75690000 2.373520878357265
75690001-75695000 1.0617790238000713
75695001-75700000 0.5470547471439695
75700001-75705000 0.921170622556978
75705001-75710000 0.6174742193729166
75710001-75715000 0.4038487633835124
75715001-75720000 0.9796955515403968
75720001-75725000 1.6960591975809338
75725001-75730000 0.6362436923617341
75730001-75735000 0.7112105380827851
75735001-75740000 1.1408951714295013
75740001-75745000 1.6103349242428833
75745001-75750000 6.927928516264395
75750001-75755000 1.320994928700018
75755001-75760000 0.9145431067179542
75760001-75765000 2.113748678856413
75765001-75770000 1.4152806100529058
75770001-75775000 0.5627184036565447
75775001-75780000 0.5964395083483157
75780001-75785000 0.5525688511836733
75785001-75790000 0.6022070880426472
75790001-75795000 0.9438516061399157
75795001-75800000 0.6169224569295515
75800001-75805000 0.8973523579263009
75805001-75810000 0.8793864001458968
75810001-75815000 0.47902619658946144
75815001-75820000 0.33167415108639975
75820001-75825000 0.422942047725342
75825001-75830000 1.2762848343907272
75830001-75835000 0.9811106404058701
75835001-75840000 0.3463553812556253
75840001-75845000 0.48218291022636134
75845001-75850000 1.4084438556371353
75850001-75855000 0.6361595265351367
75855001-75860000 0.6089928837957147
75860001-75865000 0.6384372510680298
75865001-75870000 0.5848009149990169
75870001-75875000 0.8323108807314686
75875001-75880000 0.10525982321156803
75880001-75885000 0.1282568511207373
75885001-75890000 0.5602094793426937
75890001-75895000 0.4548643723711363
75895001-75900000 1.3604968626783083
75900001-75905000 0.5064044313309138
75905001-75910000 0.4024700837278298
75910001-75915000 1.0922480441947686
75915001-75920000 0.5577520581196919
75920001-75925000 0.33844914943386484
75925001-75930000 0.4196001459405456
75930001-75935000 0.8514283197933651
75935001-75940000 1.8959589666264267
75940001-75945000 0.3854543752525368
75945001-75950000 0.6431551293644554
75950001-75955000 0.7716155180787957
75955001-75960000 0.36473496621351564
75960001-75965000 0.4923903787438632
75965001-75970000 0.7868649577303679
75970001-75975000 0.7512072909652151
75975001-75980000 0.545810973915322
75980001-75985000 2.1513167822203214
75985001-75990000 2.250023846085413
75990001-75995000 0.727046914832661
75995001-76000000 1.9355786031332223
76000001-76005000 0.9577219199124047
76005001-76010000 0.5776382185202035
76010001-76015000 1.3420368675526833
76015001-76020000 0.9298152996943424
76020001-76025000 0.5075634749096739
76025001-76030000 0.7049366111382614
76030001-76035000 1.2014408905314635
76035001-76040000 0.7495436558000967
76040001-76045000 0.702973485182463
76045001-76050000 0.9666939878846951
76050001-76055000 0.41891184747604066
76055001-76060000 0.39227754555645555
76060001-76065000 1.1071554771570506
76065001-76070000 0.8145861735416312
76070001-76075000 1.2657209520973045
76075001-76080000 1.8865219391799308
76080001-76085000 1.7772240101001104
76085001-76090000 1.1140636628984257
76090001-76095000 0.35789275029594064
76095001-76100000 0.5069903254661065
76100001-76105000 0.803725659431372
76105001-76110000 0.5721896950020864
76110001-76115000 0.7429525952913416
76115001-76120000 0.49634314154951137
76120001-76125000 0.3675952550984564
76125001-76130000 0.6695468513724342
76130001-76135000 0.6360971090135735
76135001-76140000 0.4260289284396695
76140001-76145000 0.46010122737170256
76145001-76150000 0.5325477408857763
76150001-76155000 0.6631614364695864
76155001-76160000 0.49829919889076835
76160001-76165000 0.4639570522118703
76165001-76170000 0.5178689606575709
76170001-76175000 0.6181695549175013
76175001-76180000 1.0847001137417445
76180001-76185000 0.9293390553545613
76185001-76190000 1.1673205655404668
76190001-76195000 1.1932542143228944
76195001-76200000 0.6516289874299658
76200001-76205000 0.6115330217163241
76205001-76210000 0.9673383870484901
76210001-76215000 3.5077758784606976
76215001-76220000 0.8112084492642493
76220001-76225000 0.5504989885560979
76225001-76230000 1.1272416566079368
76230001-76235000 0.7985725844826871
76235001-76240000 0.3947583638644688
76240001-76245000 0.867805299151585
76245001-76250000 1.2343117830760724
76250001-76255000 0.37700509350799666
76255001-76260000 0.4201413753600384
76260001-76265000 0.5800818701754674
76265001-76270000 0.7128103708686547
76270001-76275000 0.6728341995745263
76275001-76280000 0.9113947947948474
76280001-76285000 3.6964774725121523
76285001-76290000 0.9342341477310423
76290001-76295000 0.508337120523285
76295001-76300000 1.3709814672386966
76300001-76305000 3.344513202631905
76305001-76310000 1.8233803878874693
76310001-76315000 3.1701525988778934
76315001-76320000 1.6766026735492918
76320001-76325000 0.8420517666888131
76325001-76330000 0.39985642764016327
76330001-76335000 0.2705707145516893
76335001-76340000 0.4532638431448424
76340001-76345000 0.7648276658179696
76345001-76350000 0.8727100172359161
76350001-76355000 0.6313361884370761
76355001-76360000 0.5900384379460366
76360001-76365000 0.6757527718258719
76365001-76370000 0.4631559243204586
76370001-76375000 0.28432439576347684
76375001-76380000 0.42716843109566066
76380001-76385000 0.9669496553348752
76385001-76390000 0.3592596056415287
76390001-76395000 0.41328665125891156
76395001-76400000 0.7254468700949316
76400001-76405000 0.5928331291185975
76405001-76410000 0.764124263545436
76410001-76415000 0.868080154235089
76415001-76420000 0.39914472965406766
76420001-76425000 0.45365136780558135
76425001-76430000 1.0491435513662688
76430001-76435000 0.542813853102619
76435001-76440000 0.44693586166772525
76440001-76445000 0.7386146677933714
76445001-76450000 0.8503740155301592
76450001-76455000 0.5276809015186357
76455001-76460000 0.6626654941858607
76460001-76465000 2.3499872172052667
76465001-76470000 0.7432839934311365
76470001-76475000 0.6464926934107822
76475001-76480000 2.298236311426015
76480001-76485000 2.0774189669156495
76485001-76490000 0.6443735399641016
76490001-76495000 1.894414737754661
76495001-76500000 3.146548512337465
76500001-76505000 0.35507636929214337
76505001-76510000 0.6533412852451039
76510001-76515000 0.5083387024275466
76515001-76520000 0.7310944478990302
76520001-76525000 1.346617232174758
76525001-76530000 0.3993725003579133
76530001-76535000 0.641548367410006
76535001-76540000 0.5826731015934845
76540001-76545000 0.3396797834479143
76545001-76550000 0.4200511886858933
76550001-76555000 1.325281541848727
76555001-76560000 0.6141142145744022
76560001-76565000 0.29551477102526946
76565001-76570000 0.3708277425990781
76570001-76575000 0.3119139066561082
76575001-76580000 0.47827302886637696
76580001-76585000 0.7588074240699197
76585001-76590000 0.38885655468798785
76590001-76595000 0.8395431191302127
76595001-76600000 1.0762013788409643
76600001-76605000 0.47583035149580705
76605001-76610000 0.6628735592828474
76610001-76615000 0.8005527874257473
76615001-76620000 0.7098158117968645
76620001-76625000 0.6228609263281473
76625001-76630000 0.511331240007517
76630001-76635000 0.5943116602404274
76635001-76640000 1.6545933562484252
76640001-76645000 0.7480877751729637
76645001-76650000 0.3568258358035205
76650001-76655000 0.5382825233194259
76655001-76660000 0.4042152617982853
76660001-76665000 0.26600833406529084
76665001-76670000 0.26986495082689954
76670001-76675000 0.3942922519320578
76675001-76680000 0.4707761963068088
76680001-76685000 0.3782635882949779
76685001-76690000 0.36581608780554253
76690001-76695000 0.5388067651354027
76695001-76700000 0.7061897474280762
76700001-76705000 0.3374776764409408
76705001-76710000 0.2965444532467252
76710001-76715000 0.3701019192945764
76715001-76720000 0.31701540887603297
76720001-76725000 0.5471918754080444
76725001-76730000 0.8208105569018809
76730001-76735000 0.3403614191615788
76735001-76740000 0.9910027299637199
76740001-76745000 1.5207276177943574
76745001-76750000 1.0107316476824697
76750001-76755000 3.2712790096712525
76755001-76760000 0.8240200620305155
76760001-76765000 0.6321272482411023
76765001-76770000 0.5397539321627317
76770001-76775000 0.5383846968688724
76775001-76780000 0.6398187152762557
76780001-76785000 0.5252285103791902
76785001-76790000 0.4725896603368489
76790001-76795000 0.659855525995667
76795001-76800000 0.48337544796127846
76800001-76805000 0.5165584771179982
76805001-76810000 1.1026961838436748
76810001-76815000 0.9965221106365625
76815001-76820000 0.8047237964064747
76820001-76825000 0.8342037009456816
76825001-76830000 4.912704077437665
76830001-76835000 1.4025165083291171
76835001-76840000 0.6777509440710968
76840001-76845000 1.157454519618009
76845001-76850000 4.548431731358805
76850001-76855000 1.3148033887178716
76855001-76860000 0.7927845379016326
76860001-76865000 0.5003316459100887
76865001-76870000 0.35466231050500996
76870001-76875000 0.49524299772098357
76875001-76880000 0.5183640279167028
76880001-76885000 0.43184689258498715
76885001-76890000 0.5662481204568494
76890001-76895000 0.6981319235177964
76895001-76900000 0.32810669498814504
76900001-76905000 0.2363316860460685
76905001-76910000 0.49608541162860925
76910001-76915000 0.5301103413081728
76915001-76920000 0.36100341278291487
76920001-76925000 0.4065606861844744
76925001-76930000 0.4227203336517014
76930001-76935000 0.6750070625001782
76935001-76940000 0.8144784848267945
76940001-76945000 0.6113697613405246
76945001-76950000 0.785073572421198
76950001-76955000 1.4276502764263646
76955001-76960000 1.9744839608273037
76960001-76965000 1.5232579593317894
76965001-76970000 1.5876175071301173
76970001-76975000 6.27756195119846
76975001-76980000 1.9653620828933547
76980001-76985000 1.240918804456759
76985001-76990000 1.2178536074967614
76990001-76995000 0.8467057965065535
76995001-77000000 3.7956809447671698
77000001-77005000 2.6234662715082715
77005001-77010000 0.7192046778579018
77010001-77015000 0.8853144240179683
77015001-77020000 1.2398295740498517
77020001-77025000 0.7712676024827699
77025001-77030000 0.8049156342428387
77030001-77035000 1.710762261323976
77035001-77040000 1.0870762295825562
77040001-77045000 1.3074532667037908
77045001-77050000 1.5144371422937914
77050001-77055000 1.133873160900831
77055001-77060000 1.003706317085311
77060001-77065000 0.9554392755432218
77065001-77070000 1.1481830979242964
77070001-77075000 1.0565004742554813
77075001-77080000 1.0997115798507056
77080001-77085000 0.7864023867168662
77085001-77090000 0.6083364439927312
77090001-77095000 0.6329180226133629
77095001-77100000 0.5109053827615203
77100001-77105000 0.4907802041974848
77105001-77110000 0.5157529884207462
77110001-77115000 0.7667034151773475
77115001-77120000 0.640610014095186
77120001-77125000 0.3955910676371194
77125001-77130000 2.6171879589835463
77130001-77135000 2.787050859287906
77135001-77140000 0.5340932303631167
77140001-77145000 1.0306154229460698
77145001-77150000 0.9991558623404744
77150001-77155000 0.7848512392790871
77155001-77160000 0.8055541295864055
77160001-77165000 0.228933902009168
77165001-77170000 0.26724482238824876
77170001-77175000 0.9525669650876016
77175001-77180000 1.4918954564501865
77180001-77185000 1.0172810542982706
77185001-77190000 1.3044918814264344
77190001-77195000 2.659409875768124
77195001-77200000 1.4045007763259674
77200001-77205000 1.167393697143409
77205001-77210000 1.248473775134393
77210001-77215000 1.3520643671768449
77215001-77220000 1.1881581767791507
77220001-77225000 1.0668507473085083
77225001-77230000 0.6351574635928827
77230001-77235000 0.43229887627495195
77235001-77240000 0.5848258658373828
77240001-77245000 0.8828775475030668
77245001-77250000 0.536489063002094
77250001-77255000 0.42628211823119694
77255001-77260000 0.5102091412012134
77260001-77265000 0.5749507212862801
77265001-77270000 0.33712273027345097
77270001-77275000 0.3432591762801503
77275001-77280000 0.9602295459259826
77280001-77285000 0.5487308046592858
77285001-77290000 0.5725817256446922
77290001-77295000 0.4102097631916559
77295001-77300000 2.837271060082976
77300001-77305000 2.2573852070655103
77305001-77310000 0.0
77310001-77315000 0.0
77315001-77320000 0.05425494732675674
77320001-77325000 0.6863391965364709
77325001-77330000 0.2633836618697498
77330001-77335000 0.4157030028416642
77335001-77340000 0.7260179916622997
77340001-77345000 0.9561059657341536
77345001-77350000 0.8527272986424863
77350001-77355000 0.5734402782240592
77355001-77360000 0.9857593740841084
77360001-77365000 0.9016905002912524
77365001-77370000 0.9488279182619586
77370001-77375000 0.6730081826090821
77375001-77380000 0.6712396664492384
77380001-77385000 0.2644583973529198
77385001-77390000 0.49768397971532585
77390001-77395000 1.2973525503849879
77395001-77400000 0.4155180728775333
77400001-77405000 0.5803971840960812
77405001-77410000 0.7942256329220314
77410001-77415000 1.2671703316331968
77415001-77420000 0.9453093476673963
77420001-77425000 0.751759399540117
77425001-77430000 0.8774359810262907
77430001-77435000 0.597138989282974
77435001-77440000 3.396292548943964
77440001-77445000 5.246424153284407
77445001-77450000 0.4606394836878485
77450001-77455000 1.018648113531648
77455001-77460000 1.5486727886618097
77460001-77465000 0.6837321048197639
77465001-77470000 2.997135920931461
77470001-77475000 3.5533726399032872
77475001-77480000 0.3318163187765675
77480001-77485000 0.5572549401835264
77485001-77490000 1.3246499226003652
77490001-77495000 0.6859034874032552
77495001-77500000 0.6892183710313173
77500001-77505000 0.8792035046032604
77505001-77510000 1.124802614710987
77510001-77515000 1.369763915017383
77515001-77520000 0.5331282707281173
77520001-77525000 0.5445248662150579
77525001-77530000 2.5760766536278266
77530001-77535000 0.9818466420396904
77535001-77540000 0.6413434428199484
77540001-77545000 1.2538805928634056
77545001-77550000 1.1984770213972933
77550001-77555000 0.6972186312137995
77555001-77560000 0.6022264334922369
77560001-77565000 0.535359131491726
77565001-77570000 0.6675749376006452
77570001-77575000 0.9331805190119875
77575001-77580000 1.1853223585829187
77580001-77585000 0.8277093160859029
77585001-77590000 0.6670196307753077
77590001-77595000 1.173740313127216
77595001-77600000 0.5735915505973315
77600001-77605000 0.2590553796630034
77605001-77610000 0.7239770027903045
77610001-77615000 1.831186623525896
77615001-77620000 0.6218219977843841
77620001-77625000 1.2043399473646081
77625001-77630000 1.0607445142208811
77630001-77635000 0.7913834889824009
77635001-77640000 0.6308898636803024
77640001-77645000 0.6013829834270975
77645001-77650000 1.6359172695191453
77650001-77655000 0.8811057606910719
77655001-77660000 0.8559631876895957
77660001-77665000 1.1400446142020793
77665001-77670000 0.6008622105181922
77670001-77675000 0.9344778060935126
77675001-77680000 1.3139079920108994
77680001-77685000 0.2846015245226493
77685001-77690000 0.24564422449860468
77690001-77695000 1.8250953732011634
77695001-77700000 1.2099719438952763
77700001-77705000 0.6330437007547007
77705001-77710000 1.1157097379752556
77710001-77715000 1.267522502917724
77715001-77720000 6.910437958220735
77720001-77725000 5.28177453989373
77725001-77730000 3.3953802805134887
77730001-77735000 7.115483936512541
77735001-77740000 1.362046619622043
77740001-77745000 1.3901281278835946
77745001-77750000 1.6031496391401385
77750001-77755000 1.0130061775374446
77755001-77760000 0.9996009286290227
77760001-77765000 1.1601848372944976
77765001-77770000 25.201371371694005
77770001-77775000 3.816055333280863
77775001-77780000 0.7327239154374737
77780001-77785000 1.5441821544296859
77785001-77790000 2.985642628740548
77790001-77795000 1.1520659856312243
77795001-77800000 0.7359663245767087
77800001-77805000 0.9796350006579095
77805001-77810000 0.795309273978106
77810001-77815000 0.6694451552398165
77815001-77820000 1.6736922560105558
77820001-77825000 1.2958846188326674
77825001-77830000 0.6535799566522784
77830001-77835000 2.5446128277164273
77835001-77840000 1.2672277000135017
77840001-77845000 1.302182442333259
77845001-77850000 1.3673564352100074
77850001-77855000 0.7175104817322067
77855001-77860000 0.9362158000732983
77860001-77865000 0.6525384419240357
77865001-77870000 6.514840721977145
77870001-77875000 2.571393341335944
77875001-77880000 0.5856446652840773
77880001-77885000 0.5059162692336842
77885001-77890000 0.4734873336964082
77890001-77895000 0.6303623521672143
77895001-77900000 0.43026154057087984
77900001-77905000 0.46439027467769367
77905001-77910000 0.6377877725723248
77910001-77915000 0.939887985430602
77915001-77920000 1.9397466359505364
77920001-77925000 1.3967553083627056
77925001-77930000 0.5360170207460588
77930001-77935000 0.6086507364847715
77935001-77940000 2.609899080213055
77940001-77945000 0.4687619094546753
77945001-77950000 0.31074476924021355
77950001-77955000 0.7419580963359886
77955001-77960000 0.7505366741402212
77960001-77965000 0.9331024092035873
77965001-77970000 0.39456719220358283
77970001-77975000 0.15998934133559484
77975001-77980000 0.2811153236477164
77980001-77985000 0.69972784670939
77985001-77990000 0.506876155253871
77990001-77995000 0.27223724028047985
77995001-78000000 0.45591915148821377
78000001-78005000 0.2468306252002036
78005001-78010000 1.0257175501556381
78010001-78015000 2.1053284517293376
78015001-78020000 0.47479600387739657
78020001-78025000 0.528289442934886
78025001-78030000 0.5154236909548229
78030001-78035000 0.690104384776822
78035001-78040000 0.6339966642583752
78040001-78045000 0.6566465775299938
78045001-78050000 4.7876724210600825
78050001-78055000 3.7786232994701465
78055001-78060000 1.0881462222514284
78060001-78065000 1.1070503824268036
78065001-78070000 0.7064064166216802
78070001-78075000 0.6511527775215568
78075001-78080000 0.7824434192038354
78080001-78085000 0.5335440302720276
78085001-78090000 0.4536584824292009
78090001-78095000 0.6732199900345113
78095001-78100000 0.8141709045943207
78100001-78105000 0.7166582974241184
78105001-78110000 1.0544436255461167
78110001-78115000 1.1900579378715244
78115001-78120000 0.8941836148308603
78120001-78125000 0.9593056690494063
78125001-78130000 1.052104438970286
78130001-78135000 1.0379294505732346
78135001-78140000 0.7828240030042376
78140001-78145000 0.5607190416922312
78145001-78150000 0.5889671951568507
78150001-78155000 0.5281824963633006
78155001-78160000 2.0843558140138265
78160001-78165000 7.150702995334806
78165001-78170000 1.4149634856122253
78170001-78175000 1.146366787959686
78175001-78180000 1.0995850924219615
78180001-78185000 1.059986426609432
78185001-78190000 0.798789606261405
78190001-78195000 0.515922649966564
78195001-78200000 0.5945778921976127
78200001-78205000 1.123757605213125
78205001-78210000 1.3451465201762405
78210001-78215000 1.1623870935262335
78215001-78220000 1.4172632372301006
78220001-78225000 2.066924141375234
78225001-78230000 1.5940032945652114
78230001-78235000 1.4248884014766678
78235001-78240000 1.362900513773138
78240001-78245000 1.891466104316398
78245001-78250000 3.449634902242139
78250001-78255000 1.7114309539194485
78255001-78260000 1.1280020529328862
78260001-78265000 2.060850775808483
78265001-78270000 2.90545116525503
78270001-78275000 0.8400661728664978
78275001-78280000 0.6252367813668103
78280001-78285000 0.6206077423449708
78285001-78290000 0.8559414977144802
78290001-78295000 0.42084015321982804
78295001-78300000 0.28510455989719025
78300001-78305000 0.7951937116930315
78305001-78310000 0.8726239488361796
78310001-78315000 0.4229838827439223
78315001-78320000 0.5483167610491416
78320001-78325000 0.9320704622034218
78325001-78330000 0.8942066098395265
78330001-78335000 3.9599324629124304
78335001-78340000 3.265651938015474
78340001-78345000 0.9662656137403892
78345001-78350000 0.9906244057680542
78350001-78355000 1.465982986972418
78355001-78360000 1.1596864387033836
78360001-78365000 0.42381552624400765
78365001-78370000 0.42082312050487064
78370001-78375000 1.4600884619451153
78375001-78380000 0.8683257156148914
78380001-78385000 0.5114907220129696
78385001-78390000 0.8998569002239797
78390001-78395000 0.708656868303049
78395001-78400000 0.563213505732304
78400001-78405000 0.921516206283611
78405001-78410000 0.693832071762124
78410001-78415000 0.606497637825487
78415001-78420000 0.8390043588684194
78420001-78425000 1.2488871900006362
78425001-78430000 1.1158682702504676
78430001-78435000 0.7511176530001018
78435001-78440000 0.5051175692558868
78440001-78445000 0.3079856716792245
78445001-78450000 0.3364747950602376
78450001-78455000 0.7004066560814808
78455001-78460000 0.7145736652938612
78460001-78465000 0.6429118208366632
78465001-78470000 0.919972553071345
78470001-78475000 0.8169318643070956
78475001-78480000 0.8708666324911623
78480001-78485000 0.6648792681946987
78485001-78490000 0.8860711390001592
78490001-78495000 1.083265041093888
78495001-78500000 1.0965693655735465
78500001-78505000 0.8311846410802273
78505001-78510000 0.821119506424163
78510001-78515000 1.3196551240945815
78515001-78520000 0.5496058432257886
78520001-78525000 0.45605682508501644
78525001-78530000 0.5060005239978106
78530001-78535000 0.46343121600942
78535001-78540000 2.2107731715651537
78540001-78545000 1.8169057546384397
78545001-78550000 0.7831873728841734
78550001-78555000 3.2609464484098467
78555001-78560000 1.07726969557571
78560001-78565000 0.6834908114156306
78565001-78570000 1.1362308328690174
78570001-78575000 0.7583883027703001
78575001-78580000 0.6561938729754972
78580001-78585000 1.3268841720544966
78585001-78590000 0.6576634428370066
78590001-78595000 0.7292925592921496
78595001-78600000 0.49336107964025677
78600001-78605000 0.27791275767288787
78605001-78610000 0.8299481089068119
78610001-78615000 1.0285250294049029
78615001-78620000 0.5127568203245714
78620001-78625000 2.0070194776546266
78625001-78630000 1.48645939437685
78630001-78635000 0.4202796291750869
78635001-78640000 0.5713386984771363
78640001-78645000 0.8952863386239835
78645001-78650000 0.8514674163870622
78650001-78655000 0.22484735933388073
78655001-78660000 0.28920111762789347
78660001-78665000 0.49730624293953973
78665001-78670000 0.37962338426466663
78670001-78675000 0.5526735812606931
78675001-78680000 0.4321633822840621
78680001-78685000 0.5856357186407906
78685001-78690000 0.36197667696824826
78690001-78695000 0.2554109810250162
78695001-78700000 0.3775275140686255
78700001-78705000 0.8795597680759897
78705001-78710000 0.6088797308216574
78710001-78715000 0.410924142341836
78715001-78720000 0.7253359197713946
78720001-78725000 0.6609635415410776
78725001-78730000 0.5493006437415097
78730001-78735000 0.5658863215477464
78735001-78740000 0.7408800636317906
78740001-78745000 0.3826883870474403
78745001-78750000 0.3476242404174128
78750001-78755000 0.7559097214853722
78755001-78760000 0.7729823329504855
78760001-78765000 0.48099876548252607
78765001-78770000 0.4158773065170126
78770001-78775000 0.5293259929758224
78775001-78780000 0.4646331507815895
78780001-78785000 0.44511030789520895
78785001-78790000 0.8277664167248132
78790001-78795000 0.489998358420514
78795001-78800000 0.32543331471638903
78800001-78805000 0.591045851905818
78805001-78810000 0.7192614604581972
78810001-78815000 0.5481863635626287
78815001-78820000 0.7150763971690569
78820001-78825000 0.8196591233259356
78825001-78830000 0.407101702909511
78830001-78835000 0.601813056838168
78835001-78840000 0.7360655705641806
78840001-78845000 0.4612671387417438
78845001-78850000 0.5804213861070193
78850001-78855000 0.41650928199812554
78855001-78860000 0.5797974513015284
78860001-78865000 0.5663469993975528
78865001-78870000 0.4774727785432918
78870001-78875000 0.7173184512238399
78875001-78880000 0.5947637469519317
78880001-78885000 0.5714489030565192
78885001-78890000 0.7210683177092501
78890001-78895000 0.6278189198373764
78895001-78900000 0.6218284000106848
78900001-78905000 0.8177874881589021
78905001-78910000 0.7065389028085145
78910001-78915000 0.7872267327225863
78915001-78920000 0.9035248622334856
78920001-78925000 0.9007270240880916
78925001-78930000 0.9358981175134444
78930001-78935000 0.7991499816194788
78935001-78940000 1.1495467646057924
78940001-78945000 1.3169313225436798
78945001-78950000 0.7558619801242762
78950001-78955000 0.74690448009845
78955001-78960000 0.7517762320616481
78960001-78965000 1.4773631050195335
78965001-78970000 2.6524014792311568
78970001-78975000 1.719500632386044
78975001-78980000 2.3719354591983888
78980001-78985000 1.3839670835972475
78985001-78990000 1.098467097747089
78990001-78995000 1.0504091903220927
78995001-79000000 1.0096124366311288
79000001-79005000 1.21844752025907
79005001-79010000 0.7989071694364048
79010001-79015000 0.8279261288963453
79015001-79020000 0.7199487639612193
79020001-79025000 1.4807434880069608
79025001-79030000 0.6497107833607778
79030001-79035000 0.25971381259532533
79035001-79040000 0.783221932963249
79040001-79045000 0.7053106454944517
79045001-79050000 0.6063916950377658
79050001-79055000 0.6175887436028822
79055001-79060000 0.5905187866686814
79060001-79065000 0.8337689560466641
79065001-79070000 0.5786168332725271
79070001-79075000 0.3651799889243163
79075001-79080000 0.6046705499148989
79080001-79085000 0.7921588106735172
79085001-79090000 0.6357766573595555
79090001-79095000 4.848825006368369
79095001-79100000 3.665675091002927
79100001-79105000 1.089703561068609
79105001-79110000 1.068928803374375
79110001-79115000 0.5664926254842988
79115001-79120000 0.6242411780775021
79120001-79125000 0.9475428793751766
79125001-79130000 0.7085223386979754
79130001-79135000 0.581384370242779
79135001-79140000 0.719376071513368
79140001-79145000 1.9159945945291794
79145001-79150000 0.6473344263729433
79150001-79155000 0.5540976960765045
79155001-79160000 1.12652898720262
79160001-79165000 0.9249413444518026
79165001-79170000 0.861012045574011
79170001-79175000 0.6756973135761615
79175001-79180000 0.7088663870809845
79180001-79185000 0.6564263736259369
79185001-79190000 0.47904005422364576
79190001-79195000 0.7400338531573432
79195001-79200000 1.2558460080979283
79200001-79205000 0.5961808292023026
79205001-79210000 0.406476042827128
79210001-79215000 0.5491716838720099
79215001-79220000 1.311377673176743
79220001-79225000 1.004053114026857
79225001-79230000 0.6870687569042732
79230001-79235000 0.8702473818875202
79235001-79240000 0.8650985108978023
79240001-79245000 0.934778375199496
79245001-79250000 2.3323179615414724
79250001-79255000 1.0582419559129774
79255001-79260000 0.573784821781412
79260001-79265000 0.5833946613999338
79265001-79270000 0.2515916472077485
79270001-79275000 0.23930059141021848
79275001-79280000 0.7127709722349872
79280001-79285000 1.3433741279509244
79285001-79290000 0.6799807239886235
79290001-79295000 0.520214547239541
79295001-79300000 0.885445651544488
79300001-79305000 1.076407746880038
79305001-79310000 0.574760930419118
79310001-79315000 0.5026789290285425
79315001-79320000 0.6272077078998124
79320001-79325000 0.7536432397987606
79325001-79330000 0.9449012398478933
79330001-79335000 1.0897185246644312
79335001-79340000 0.7733493776359646
79340001-79345000 0.6027499912636735
79345001-79350000 0.9584989211269231
79350001-79355000 0.8201307652580456
79355001-79360000 0.621393568048202
79360001-79365000 0.500108482565733
79365001-79370000 0.3217151836167778
79370001-79375000 0.39463155959847296
79375001-79380000 0.6119639567070365
79380001-79385000 0.5723076335803736
79385001-79390000 1.0628943977025311
79390001-79395000 0.8752089782424507
79395001-79400000 0.527672988589945
79400001-79405000 1.9556393684628608
79405001-79410000 1.2749062931919435
79410001-79415000 0.41095249342225226
79415001-79420000 1.0103929365738646
79420001-79425000 1.8535443659423794
79425001-79430000 0.7656039516571332
79430001-79435000 1.3435586858680757
79435001-79440000 2.609102674995985
79440001-79445000 1.1843226403663198
79445001-79450000 1.0465060361691714
79450001-79455000 1.9338491244241884
79455001-79460000 2.1865002688220034
79460001-79465000 1.163888859748317
79465001-79470000 1.195157726718883
79470001-79475000 3.337069048747662
79475001-79480000 1.708465705192338
79480001-79485000 0.890004762035873
79485001-79490000 1.2870394245547891
79490001-79495000 0.8418849242008322
79495001-79500000 0.8243241530443735
79500001-79505000 0.9042048722500095
79505001-79510000 0.7269272440247572
79510001-79515000 0.8515789475763971
79515001-79520000 0.5974651255401582
79520001-79525000 0.9437761470702825
79525001-79530000 1.1389106670971139
79530001-79535000 0.5464537748184513
79535001-79540000 0.5686712701781651
79540001-79545000 1.1315180789153443
79545001-79550000 0.8582469096905819
79550001-79555000 0.5328162474146101
79555001-79560000 0.5957396337759662
79560001-79565000 0.7065859694603986
79565001-79570000 1.2294533074742438
79570001-79575000 0.6170257590506694
79575001-79580000 0.39810873609986697
79580001-79585000 0.3790557332510276
79585001-79590000 0.30128012722611314
79590001-79595000 0.9765586782652864
79595001-79600000 0.4843226254914517
79600001-79605000 0.2716295047869546
79605001-79610000 0.8728327789500719
79610001-79615000 0.8319839989610412
79615001-79620000 0.46382798214624155
79620001-79625000 0.6725326666121617
79625001-79630000 1.4793780507456638
79630001-79635000 0.6309706879081238
79635001-79640000 0.5141865189287104
79640001-79645000 0.6580445499198809
79645001-79650000 0.5120228418225253
79650001-79655000 0.655683886917762
79655001-79660000 0.9655405522267476
79660001-79665000 0.06299184793369933
79665001-79670000 0.18631854634671113
79670001-79675000 0.5267136994386534
79675001-79680000 0.11742847364133974
79680001-79685000 0.4456947321034206
79685001-79690000 0.7091412090480511
79690001-79695000 0.1763487022064855
79695001-79700000 0.7082560456527556
79700001-79705000 0.8142726683686738
79705001-79710000 0.15713796403779062
79710001-79715000 0.1612361284755596
79715001-79720000 0.30233065643957535
79720001-79725000 0.17976698991882595
79725001-79730000 0.1273426002209123
79730001-79735000 0.24104510993975095
79735001-79740000 0.2024290305337312
79740001-79745000 0.34382548595842993
79745001-79750000 0.6190467039504944
79750001-79755000 1.0770326842948794
79755001-79760000 0.47878720734392166
79760001-79765000 0.3881167591120306
79765001-79770000 0.15528173200736417
79770001-79775000 0.03606615104599195
79775001-79780000 0.006648631973659188
79780001-79785000 0.11544583741067789
79785001-79790000 0.714013132078891
79790001-79795000 0.3267654078088702
79795001-79800000 0.7366007146349146
79800001-79805000 0.1111070562411864
79805001-79810000 0.03879546902692013
79810001-79815000 0.35052564294199695
79815001-79820000 0.27176150856651626
79820001-79825000 0.33744022008979363
79825001-79830000 0.5495054966702417
79830001-79835000 0.4495875068202162
79835001-79840000 0.6843688946074533
79840001-79845000 0.7622701706630061
79845001-79850000 0.4924304816647322
79850001-79855000 0.5172897208452331
79855001-79860000 0.804757717913461
79860001-79865000 0.8335464857714455
79865001-79870000 0.5362563623542802
79870001-79875000 0.4876165505484717
79875001-79880000 0.7222410745609674
79880001-79885000 3.906854528075971
79885001-79890000 1.2346915297400582
79890001-79895000 0.6171465113291322
79895001-79900000 0.4372183981923813
79900001-79905000 0.5922380520649116
79905001-79910000 1.0322903372624677
79910001-79915000 0.5863472597469674
79915001-79920000 0.7031642661709911
79920001-79925000 0.3896915391648639
79925001-79930000 0.3558045601366638
79930001-79935000 0.5536544346930188
79935001-79940000 0.4904686431367459
79940001-79945000 0.5119387857073457
79945001-79950000 1.1106875763556496
79950001-79955000 1.437980769514329
79955001-79960000 0.6014064202200038
79960001-79965000 0.5964971399824516
79965001-79970000 0.6026403776853009
79970001-79975000 0.6760621372669597
79975001-79980000 0.42632352833975545
79980001-79985000 0.4211191158283089
79985001-79990000 0.9664193655353767
79990001-79995000 0.5184274609099137
79995001-80000000 0.4939567962900983
80000001-80005000 0.6673188151345202
80005001-80010000 0.9531024850566535
80010001-80015000 0.9659325874244175
80015001-80020000 0.7410415466089485
80020001-80025000 0.8762505808715945
80025001-80030000 0.4372496572549235
80030001-80035000 0.6156983783533309
80035001-80040000 0.5743196446986701
80040001-80045000 0.23041620840059107
80045001-80050000 0.5860132953892732
80050001-80055000 0.4997684777703403
80055001-80060000 0.41974233112211423
80060001-80065000 0.42298099694989116
80065001-80070000 0.2380212601094957
80070001-80075000 0.3653527435535033
80075001-80080000 0.514473307172235
80080001-80085000 3.8603431881575214
80085001-80090000 2.892301463906799
80090001-80095000 0.07527705825403777
80095001-80100000 0.3942445851856954
80100001-80105000 0.9801400228952127
80105001-80110000 0.37168822467695434
80110001-80115000 0.37755302941733837
80115001-80120000 0.4601097347844146
80120001-80125000 0.6398511300241974
80125001-80130000 0.6555831354916012
80130001-80135000 0.7240136263619039
80135001-80140000 0.5844791909586508
80140001-80145000 0.45604676974272423
80145001-80150000 0.4408156281435718
80150001-80155000 0.5117183057227849
80155001-80160000 0.549575043101431
80160001-80165000 0.5985210200196964
80165001-80170000 0.8309464638797895
80170001-80175000 0.5832362345374623
80175001-80180000 0.38070441824767065
80180001-80185000 0.6895876059640762
80185001-80190000 1.2786242430272643
80190001-80195000 0.5908541349788593
80195001-80200000 0.5838750813964445
80200001-80205000 0.7058317841614726
80205001-80210000 0.5355402261318365
80210001-80215000 0.6142086946899088
80215001-80220000 0.8218265724441292
80220001-80225000 0.9916690527674751
80225001-80230000 1.0866159797433796
80230001-80235000 0.7613813759686955
80235001-80240000 0.5337793921813223
80240001-80245000 1.0958329848371278
80245001-80250000 0.9213741820227275
80250001-80255000 0.7067896678560313
80255001-80260000 2.9892415175042886
80260001-80265000 1.1521593691259495
80265001-80270000 0.5139778955477584
80270001-80275000 0.6557316158221689
80275001-80280000 1.007401800621273
80280001-80285000 0.4775895630235051
80285001-80290000 0.4537786330869532
80290001-80295000 0.8095225931353092
80295001-80300000 0.8226156277292862
80300001-80305000 0.6104083607812402
80305001-80310000 0.8379841460021442
80310001-80315000 1.2047520388813422
80315001-80320000 1.6523592518013055
80320001-80325000 0.7138053430272642
80325001-80330000 0.6750340772537254
80330001-80335000 0.6103295022564243
80335001-80340000 0.2275269044834646
80340001-80345000 0.44475698446186196
80345001-80350000 0.8496794707830702
80350001-80355000 0.6780449701170291
80355001-80360000 0.9636070357394475
80360001-80365000 0.8253140639380082
80365001-80370000 0.9989347035918648
80370001-80375000 1.2368203228416894
80375001-80380000 0.9311810783081329
80380001-80385000 0.8003452951039665
80385001-80390000 0.674860576803488
80390001-80395000 2.916932121609451
80395001-80400000 1.4331831786219538
80400001-80405000 0.25608741416754516
80405001-80410000 0.35245106848659125
80410001-80415000 0.632346629722599
80415001-80420000 0.5254097562149855
80420001-80425000 0.30022607119415967
80425001-80430000 0.5948755591350127
80430001-80435000 0.926067778875094
80435001-80440000 0.43197235413007457
80440001-80445000 0.574352315080023
80445001-80450000 0.43422063145438006
80450001-80455000 0.5091217846367242
80455001-80460000 0.9409482354244365
80460001-80465000 0.4211234417137593
80465001-80470000 0.5584305621077383
80470001-80475000 1.0339628705306236
80475001-80480000 1.0665605480639262
80480001-80485000 1.1590570797275237
80485001-80490000 0.5397407582017993
80490001-80495000 0.26967882596122317
80495001-80500000 0.5173632119748692
80500001-80505000 0.6098650834043267
80505001-80510000 0.3892224398792468
80510001-80515000 0.5526723239516034
80515001-80520000 0.7415731029436774
80520001-80525000 0.42509163416596274
80525001-80530000 0.2904048432000115
80530001-80535000 0.7559351859255501
80535001-80540000 0.8693095651219157
80540001-80545000 0.424571117520248
80545001-80550000 0.8093079144026698
80550001-80555000 0.8307004360803417
80555001-80560000 0.576504227126311
80560001-80565000 1.9371522000047658
80565001-80570000 1.1668900319833297
80570001-80575000 1.114907249793626
80575001-80580000 1.142544077469968
80580001-80585000 0.8897786619663414
80585001-80590000 0.7832781681827239
80590001-80595000 0.6914578866040684
80595001-80600000 0.8267154060519324
80600001-80605000 1.7440957521543974
80605001-80610000 2.722451913121165
80610001-80615000 0.8596288894130412
80615001-80620000 1.396843160734128
80620001-80625000 0.7089157600189481
80625001-80630000 0.534980777651179
80630001-80635000 0.8625395134742693
80635001-80640000 0.8904386536928789
80640001-80645000 1.11324198436541
80645001-80650000 1.0038923936102464
80650001-80655000 1.7402780695324307
80655001-80660000 1.0657497068223662
80660001-80665000 0.46148994670342186
80665001-80670000 0.4635934194796108
80670001-80675000 0.8847759820916865
80675001-80680000 1.2189973114323263
80680001-80685000 0.7545385627994604
80685001-80690000 1.118623411456689
80690001-80695000 1.0980901998834416
80695001-80700000 0.7902147737172225
80700001-80705000 1.2873234426041509
80705001-80710000 0.678515825572134
80710001-80715000 0.776014111389429
80715001-80720000 0.9942668768569984
80720001-80725000 0.45042215727524776
80725001-80730000 0.6696350044711261
80730001-80735000 1.228987761476318
80735001-80740000 0.7533404453576601
80740001-80745000 0.4511576919101848
80745001-80750000 0.3851149770614344
80750001-80755000 0.611180216180849
80755001-80760000 0.48044600586152664
80760001-80765000 0.2665191737084236
80765001-80770000 0.23531355900753406
80770001-80775000 0.5166290350456498
80775001-80780000 0.8511111007315132
80780001-80785000 0.3753162131553275
80785001-80790000 0.49959112946381157
80790001-80795000 1.2906792148599062
80795001-80800000 0.817235817180987
80800001-80805000 0.5878979128742342
80805001-80810000 0.7993052969774507
80810001-80815000 0.9710108725415801
80815001-80820000 1.1963807160564497
80820001-80825000 0.9724110229809373
80825001-80830000 0.6493719847424888
80830001-80835000 0.6481880453569857
80835001-80840000 0.9333787656044629
80840001-80845000 1.2401240605644541
80845001-80850000 1.822527596632236
80850001-80855000 1.0373417329113295
80855001-80860000 0.21251016454916904
80860001-80865000 0.7713170054354185
80865001-80870000 1.4837404646426453
80870001-80875000 0.7241986520525813
80875001-80880000 0.6829697219545003
80880001-80885000 0.2711141889773736
80885001-80890000 1.9066591269767443
80890001-80895000 1.8867645388665615
80895001-80900000 0.36827057196218776
80900001-80905000 0.6127683810837585
80905001-80910000 0.9838573108928076
80910001-80915000 0.9070166320653195
80915001-80920000 0.3966232195725799
80920001-80925000 0.35800694449897497
80925001-80930000 0.45291149834601757
80930001-80935000 0.8044843200529058
80935001-80940000 0.5815171540452713
80940001-80945000 0.4509223796668847
80945001-80950000 0.4014763832774226
80950001-80955000 0.4006536484493682
80955001-80960000 0.49739158630213537
80960001-80965000 0.8342121058502092
80965001-80970000 2.9471688294048777
80970001-80975000 1.116309905576925
80975001-80980000 0.7258337778094627
80980001-80985000 0.7903809912312078
80985001-80990000 5.352137888238302
80990001-80995000 4.628821875764198
80995001-81000000 0.8948303106073769
81000001-81005000 0.6673413106006006
81005001-81010000 1.0061611425699133
81010001-81015000 0.5160369945143257
81015001-81020000 0.054093909413685595
81020001-81025000 0.06451701284359912
81025001-81030000 0.3462456179968326
81030001-81035000 0.4234929721084821
81035001-81040000 0.3549936494035721
81040001-81045000 0.40092615184278596
81045001-81050000 0.6092688416334124
81050001-81055000 0.4711463236944104
81055001-81060000 1.3910878045376418
81060001-81065000 2.9201241515673746
81065001-81070000 0.9294259586784356
81070001-81075000 0.8417022488553821
81075001-81080000 0.5996357988929305
81080001-81085000 0.8845264201272796
81085001-81090000 1.176948431837433
81090001-81095000 0.5417700250677984
81095001-81100000 0.40036219369241943
81100001-81105000 0.8344282847010295
81105001-81110000 2.1939853881879543
81110001-81115000 0.601391831452199
81115001-81120000 0.5848777963943086
81120001-81125000 0.7662221113044425
81125001-81130000 0.8417230706342657
81130001-81135000 1.8223508110274804
81135001-81140000 1.45268672079507
81140001-81145000 0.8660548210007063
81145001-81150000 1.3167489883481096
81150001-81155000 3.685162752233772
81155001-81160000 2.739783530556889
81160001-81165000 1.2596312906478055
81165001-81170000 0.8427021298675859
81170001-81175000 0.7067291721544037
81175001-81180000 0.6308431356399106
81180001-81185000 1.0788286355948742
81185001-81190000 1.314726890194304
81190001-81195000 0.6046990396961861
81195001-81200000 0.666190434930812
81200001-81205000 0.8101083588883536
81205001-81210000 5.633899527317415
81210001-81215000 1.6016850375656249
81215001-81220000 0.37998778724313403
81220001-81225000 0.8691274824335926
81225001-81230000 0.7348909806572795
81230001-81235000 0.5880150408307407
81235001-81240000 0.6837944833797577
81240001-81245000 0.6919283403203492
81245001-81250000 0.8532530388421351
81250001-81255000 0.9289190400944669
81255001-81260000 0.4574557558207074
81260001-81265000 0.22901394001896147
81265001-81270000 0.6052527283895194
81270001-81275000 0.15934770129752046
81275001-81280000 0.07729181105583205
81280001-81285000 0.4110975651535898
81285001-81290000 0.5987013074934534
81290001-81295000 0.700968613641182
81295001-81300000 0.4702917219445014
81300001-81305000 0.6855745235737818
81305001-81310000 1.519319934854886
81310001-81315000 1.9781155455867045
81315001-81320000 0.5912050365680159
81320001-81325000 0.3981681194117341
81325001-81330000 0.4755324814000973
81330001-81335000 0.5253434358157293
81335001-81340000 0.6715828666259115
81340001-81345000 0.7127345844003983
81345001-81350000 0.314124973731489
81350001-81355000 0.377004377279955
81355001-81360000 0.8056717028910705
81360001-81365000 0.5267838710719437
81365001-81370000 0.3620901842345158
81370001-81375000 0.33862771758766214
81375001-81380000 0.3326779825712323
81380001-81385000 0.27758793315363817
81385001-81390000 0.4706076222716542
81390001-81395000 0.7232037974080654
81395001-81400000 0.7364066767806015
81400001-81405000 1.39057892461094
81405001-81410000 0.9226529295080999
81410001-81415000 0.5729286303297265
81415001-81420000 0.47640780086735046
81420001-81425000 0.7350232858165825
81425001-81430000 1.010334347643498
81430001-81435000 0.47920757601307085
81435001-81440000 0.42338575917464083
81440001-81445000 0.40285788432668773
81445001-81450000 0.42111468098260124
81450001-81455000 0.6759415363117404
81455001-81460000 0.8008899142385312
81460001-81465000 0.486260474765308
81465001-81470000 0.3900931225849611
81470001-81475000 0.7686652571337693
81475001-81480000 0.6424864697514602
81480001-81485000 0.4264747256951007
81485001-81490000 0.5809627826867632
81490001-81495000 0.388792583117834
81495001-81500000 0.3560576406653799
81500001-81505000 0.5124285597162954
81505001-81510000 0.43104395224050557
81510001-81515000 0.32182385573967265
81515001-81520000 0.2870161464603763
81520001-81525000 0.5036725271098151
81525001-81530000 0.801104175820311
81530001-81535000 0.4582744901993624
81535001-81540000 0.35058188987656363
81540001-81545000 0.354948503102748
81545001-81550000 0.7128629422727435
81550001-81555000 1.251094925239441
81555001-81560000 0.5231740973842096
81560001-81565000 0.5486484771111602
81565001-81570000 0.614848429575412
81570001-81575000 0.4223040396064263
81575001-81580000 0.4120544329972214
81580001-81585000 0.8861346628112059
81585001-81590000 0.24722611524905577
81590001-81595000 0.20031514307484635
81595001-81600000 0.4421252595495158
81600001-81605000 0.5563822455707087
81605001-81610000 0.38501364401413407
81610001-81615000 0.1704835791520838
81615001-81620000 0.28528286172017553
81620001-81625000 0.5230146973538259
81625001-81630000 0.33378197531168957
81630001-81635000 0.32682922643575385
81635001-81640000 0.39716238556696676
81640001-81645000 0.781807764409478
81645001-81650000 0.7558797511175127
81650001-81655000 0.37160148237309343
81655001-81660000 0.5667509159141385
81660001-81665000 0.7949483168580228
81665001-81670000 0.5392311555220748
81670001-81675000 0.6540319485195971
81675001-81680000 0.6458849905476313
81680001-81685000 0.42618650028888944
81685001-81690000 0.38974353911217946
81690001-81695000 0.24542236041818016
81695001-81700000 0.6448078160476566
81700001-81705000 0.8928023816370906
81705001-81710000 0.4104296403087341
81710001-81715000 0.39237485961636676
81715001-81720000 0.693679205270631
81720001-81725000 0.6710245988356387
81725001-81730000 0.3013337528986205
81730001-81735000 0.6553389308918659
81735001-81740000 0.2324002219814508
81740001-81745000 0.13097099229401907
81745001-81750000 0.48531559644354694
81750001-81755000 0.4659154294691836
81755001-81760000 0.3533217006958668
81760001-81765000 0.49143530785053
81765001-81770000 0.6272223078357857
81770001-81775000 0.9714898563109896
81775001-81780000 0.7373314581936933
81780001-81785000 0.7287673652340965
81785001-81790000 0.6504949273508074
81790001-81795000 0.9656548724221206
81795001-81800000 0.8642119831979562
81800001-81805000 0.5313706751345413
81805001-81810000 0.5810134466392731
81810001-81815000 0.6205358474230566
81815001-81820000 0.4162785685697696
81820001-81825000 0.6168123556739982
81825001-81830000 0.6845013044236157
81830001-81835000 0.33684204055134315
81835001-81840000 0.13999272802412482
81840001-81845000 0.10122148061729891
81845001-81850000 0.403719851917666
81850001-81855000 0.5646807282612696
81855001-81860000 0.20004898569779278
81860001-81865000 0.11830636108415243
81865001-81870000 0.1607317411523001
81870001-81875000 0.9162351436115763
81875001-81880000 0.8824516905759134
81880001-81885000 0.3337970901630155
81885001-81890000 0.9049799708988967
81890001-81895000 1.3425840503803876
81895001-81900000 0.4166029100534079
81900001-81905000 0.5786331232992835
81905001-81910000 0.544399229808984
81910001-81915000 0.31884863349377285
81915001-81920000 0.4981198607297278
81920001-81925000 0.5794767528070861
81925001-81930000 0.3832990467169165
81930001-81935000 0.41123353916694066
81935001-81940000 0.6727729303404935
81940001-81945000 1.0012571674591197
81945001-81950000 0.8016536375045175
81950001-81955000 0.5298632836797049
81955001-81960000 0.4363929559686822
81960001-81965000 0.6685853277527646
81965001-81970000 0.3782638883045181
81970001-81975000 0.24508207542714072
81975001-81980000 0.5097404699217388
81980001-81985000 1.359278939429546
81985001-81990000 0.9283706985455314
81990001-81995000 0.6406126305607128
81995001-82000000 0.40751223251712776
82000001-82005000 0.4909865342628024
82005001-82010000 0.8480316984941145
82010001-82015000 1.136989519335868
82015001-82020000 0.35537986011467426
82020001-82025000 0.26680900878460606
82025001-82030000 1.9232213706939667
82030001-82035000 0.4835685151976954
82035001-82040000 0.38602290207880136
82040001-82045000 0.42859367902982126
82045001-82050000 0.39409630772051274
82050001-82055000 0.5635108706815756
82055001-82060000 0.5410996730536102
82060001-82065000 0.39696724836610336
82065001-82070000 0.5245453019874458
82070001-82075000 0.7254657027126986
82075001-82080000 0.3871309089385796
82080001-82085000 0.3067972139873917
82085001-82090000 0.3992360886135971
82090001-82095000 0.5345082565075614
82095001-82100000 0.5110064482816628
82100001-82105000 0.8230894596068106
82105001-82110000 0.8395334425631308
82110001-82115000 0.8756682269012763
82115001-82120000 0.8308545286669891
82120001-82125000 2.6508556467539988
82125001-82130000 1.6484918806431417
82130001-82135000 0.5954976838044787
82135001-82140000 1.352506822444759
82140001-82145000 0.8931110880402631
82145001-82150000 0.6780759407982707
82150001-82155000 1.238412111435196
82155001-82160000 1.195790160584204
82160001-82165000 0.7399753207581856
82165001-82170000 0.9086185046263187
82170001-82175000 0.9674960634836924
82175001-82180000 0.6580578962901455
82180001-82185000 0.5643880893520182
82185001-82190000 0.617843004527721
82190001-82195000 0.8043554351253579
82195001-82200000 0.887204936773577
82200001-82205000 0.5585654456047262
82205001-82210000 0.7325680267476108
82210001-82215000 0.7080080475933663
82215001-82220000 0.5656282973638433
82220001-82225000 0.6515949268099908
82225001-82230000 0.6764638615013235
82230001-82235000 0.8088873828441584
82235001-82240000 0.5803636896023956
82240001-82245000 0.5984449195178041
82245001-82250000 0.8490154286473983
82250001-82255000 0.7269248474337897
82255001-82260000 0.6312300379349935
82260001-82265000 0.5269889706237876
82265001-82270000 0.59761028623133
82270001-82275000 1.1554172536244225
82275001-82280000 1.3512434024487994
82280001-82285000 0.9473806334223369
82285001-82290000 0.851387172830994
82290001-82295000 0.9360187384763244
82295001-82300000 0.9698958208485295
82300001-82305000 0.6039964057290654
82305001-82310000 0.7354845032605907
82310001-82315000 0.7692363202113625
82315001-82320000 0.5856474740066261
82320001-82325000 0.9447618452180497
82325001-82330000 1.199483186431238
82330001-82335000 1.2374878773871512
82335001-82340000 5.890647932066515
82340001-82345000 2.2465648872626396
82345001-82350000 0.7461908658667524
82350001-82355000 1.1693991345356183
82355001-82360000 0.9243368891595828
82360001-82365000 1.1559293933365868
82365001-82370000 1.0967333222945739
82370001-82375000 0.7299555331402657
82375001-82380000 0.7931744846554789
82380001-82385000 1.152160352398184
82385001-82390000 2.205567734970433
82390001-82395000 1.2024425310456333
82395001-82400000 0.6911812381520367
82400001-82405000 0.6385235889865811
82405001-82410000 0.6812225628585508
82410001-82415000 0.8108154608385211
82415001-82420000 0.5878784383851177
82420001-82425000 1.1024105482148618
82425001-82430000 1.654976031076505
82430001-82435000 1.0101638634748926
82435001-82440000 1.614322965269365
82440001-82445000 2.1513143806689934
82445001-82450000 1.2809092807737679
82450001-82455000 0.544234612732138
82455001-82460000 0.5260602939992944
82460001-82465000 0.8628455714770245
82465001-82470000 0.8854531360540766
82470001-82475000 2.2315439045896186
82475001-82480000 7.943334496780219
82480001-82485000 1.256382766333991
82485001-82490000 2.1148283704615882
82490001-82495000 0.9247151475415357
82495001-82500000 0.4531365171493612
82500001-82505000 1.700852739239721
82505001-82510000 1.7210328071126006
82510001-82515000 0.6933263274074036
82515001-82520000 0.8714142077052733
82520001-82525000 1.0361654735687618
82525001-82530000 0.33670204020517475
82530001-82535000 0.21598770564892342
82535001-82540000 0.6143407347053657
82540001-82545000 0.5468967583771623
82545001-82550000 0.12334357145425663
82550001-82555000 0.10248533857653627
82555001-82560000 0.8406943173818638
82560001-82565000 0.7859433172993651
82565001-82570000 0.42029725695281167
82570001-82575000 0.9952186264352978
82575001-82580000 0.7420306750994425
82580001-82585000 0.8142810871495298
82585001-82590000 0.841027793221931
82590001-82595000 0.9170566825233447
82595001-82600000 0.8835025786230547
82600001-82605000 0.9553476814740848
82605001-82610000 0.898172246338432
82610001-82615000 0.7161305682130676
82615001-82620000 0.9229287942177252
82620001-82625000 0.9469897431452095
82625001-82630000 0.6144210292238422
82630001-82635000 0.7233867986892585
82635001-82640000 1.1745573690467657
82640001-82645000 39.9121283147259
82645001-82650000 7.269420405965032
82650001-82655000 4.766418376429297
82655001-82660000 2.3003845086270376
82660001-82665000 0.6763639063813229
82665001-82670000 1.564557760485035
82670001-82675000 0.9064392433322094
82675001-82680000 0.7140470277081747
82680001-82685000 1.1408490174062773
82685001-82690000 2.061253147229051
82690001-82695000 3.6046786122499013
82695001-82700000 0.5448410899834106
82700001-82705000 0.46039186764301887
82705001-82710000 0.5038330134583657
82710001-82715000 0.4404507196875539
82715001-82720000 0.580534433638383
82720001-82725000 0.5653169773835066
82725001-82730000 0.6369795230590967
82730001-82735000 0.8908712589925685
82735001-82740000 1.0083209831275721
82740001-82745000 0.6551820796130843
82745001-82750000 0.5861691163949162
82750001-82755000 0.7964344764990646
82755001-82760000 0.8521994416522276
82760001-82765000 1.082277282947126
82765001-82770000 1.4408368871678099
82770001-82775000 0.9873654504471007
82775001-82780000 0.46285220198957977
82780001-82785000 0.5458611086678283
82785001-82790000 1.0291945283277935
82790001-82795000 0.6945720005674446
82795001-82800000 0.7229078516933561
82800001-82805000 0.7166849669068945
82805001-82810000 0.5235614678343898
82810001-82815000 0.6912027501546645
82815001-82820000 1.0371713926996806
82820001-82825000 1.3922361491073134
82825001-82830000 0.9123857804431748
82830001-82835000 0.7580325663167352
82835001-82840000 1.7159417826932926
82840001-82845000 0.8391359212544633
82845001-82850000 0.5374803647986759
82850001-82855000 0.862096788609833
82855001-82860000 1.3411791521620706
82860001-82865000 1.8668560090221804
82865001-82870000 0.8302569062893247
82870001-82875000 0.2835908423700889
82875001-82880000 0.47224963670365977
82880001-82885000 0.7462041399279933
82885001-82890000 0.7124708897355917
82890001-82895000 0.8976742201732563
82895001-82900000 0.43025616774861797
82900001-82905000 0.4369383812475421
82905001-82910000 0.7383672024811155
82910001-82915000 1.4807516455787895
82915001-82920000 0.615184836099055
82920001-82925000 0.672732667949582
82925001-82930000 0.9079904173610832
82930001-82935000 0.6850514447933267
82935001-82940000 1.4634618888510365
82940001-82945000 0.5034051802586373
82945001-82950000 0.3785994365763511
82950001-82955000 2.6112096552478397
82955001-82960000 1.00372333696804
82960001-82965000 0.6827272374603731
82965001-82970000 0.7627857715103267
82970001-82975000 0.8319700107307051
82975001-82980000 0.8027981651535319
82980001-82985000 0.5350483453313383
82985001-82990000 0.5183025357264192
82990001-82995000 0.45698725294007553
82995001-83000000 0.5426627674230197
83000001-83005000 0.8541962658545806
83005001-83010000 0.368788854216641
83010001-83015000 0.39972446949236157
83015001-83020000 1.4475717223596325
83020001-83025000 3.3290633194752552
83025001-83030000 1.1686176234746701
83030001-83035000 0.23706104516499113
83035001-83040000 0.2324687039871327
83040001-83045000 0.9183116015347086
83045001-83050000 0.91181072462259
83050001-83055000 0.7183825960271497
83055001-83060000 0.8507137290242356
83060001-83065000 0.9916064545806725
83065001-83070000 0.6296273166223737
83070001-83075000 0.8272870694933129
83075001-83080000 1.0003787864498175
83080001-83085000 0.9508989939163051
83085001-83090000 3.6297331412841323
83090001-83095000 1.1691929015569333
83095001-83100000 0.2999635404965361
83100001-83105000 0.3774033221370926
83105001-83110000 0.5621924661940859
83110001-83115000 1.2683635308935648
83115001-83120000 1.3544945270588804
83120001-83125000 0.6057565372106397
83125001-83130000 0.4834618745100881
83130001-83135000 1.2183143356763677
83135001-83140000 0.16074169164684346
83140001-83145000 0.005882550259557659
83145001-83150000 9.65166822072242
83150001-83155000 2.260597639382494
83155001-83160000 0.6373701184775079
83160001-83165000 0.6486542898857831
83165001-83170000 0.40223158229786277
83170001-83175000 0.4544569288245727
83175001-83180000 0.6719149885114847
83180001-83185000 0.6654999782773692
83185001-83190000 0.8003455225059299
83190001-83195000 1.16199062850691
83195001-83200000 0.7543232670493173
83200001-83205000 0.9096016411728682
83205001-83210000 1.1292126279857857
83210001-83215000 0.6596681870819324
83215001-83220000 0.49400884718760735
83220001-83225000 0.4729259071328398
83225001-83230000 0.5980898316624335
83230001-83235000 0.7358817315334233
83235001-83240000 0.5841757586602854
83240001-83245000 0.49919536739548437
83245001-83250000 0.8001443676828194
83250001-83255000 0.9338928636788555
83255001-83260000 0.5734867500654492
83260001-83265000 0.5882236901147494
83265001-83270000 0.9641148367279819
83270001-83275000 0.595282976953768
83275001-83280000 0.5785499018339482
83280001-83285000 0.8116514584191873
83285001-83290000 0.5886838081462504
83290001-83295000 0.815093439943073
83295001-83300000 0.7699974928289071
83300001-83305000 0.5596661915537304
83305001-83310000 0.9553818942621878
83310001-83315000 3.6705550607514157
83315001-83320000 0.9819107208919805
83320001-83325000 0.6815822635791902
83325001-83330000 0.8229460830387297
83330001-83335000 0.5867752810730718
83335001-83340000 0.6034269157324529
83340001-83345000 0.8925303744642099
83345001-83350000 0.5063027412211407
83350001-83355000 0.43164576107395874
83355001-83360000 1.1807455809196836
83360001-83365000 1.1969998841449296
83365001-83370000 0.7468069721198669
83370001-83375000 4.187431498214391
83375001-83380000 1.6988079912525673
83380001-83385000 0.5460385458472227
83385001-83390000 0.8436924255994361
83390001-83395000 0.7600209235333152
83395001-83400000 1.0567446211282467
83400001-83405000 1.8581113633408306
83405001-83410000 1.2008435579589414
83410001-83415000 1.0101877113306885
83415001-83420000 0.5134733478265999
83420001-83425000 0.5683349935877092
83425001-83430000 1.2473807896023694
83430001-83435000 0.7054310008226398
83435001-83440000 1.9264643396572732
83440001-83445000 2.7135764432428835
83445001-83450000 0.46165551453293147
83450001-83455000 0.4339325709834773
83455001-83460000 0.7241689978047606
83460001-83465000 0.546291879031837
83465001-83470000 0.4484360897256468
83470001-83475000 0.5346288592004574
83475001-83480000 0.6156868727364525
83480001-83485000 3.1743408712537886
83485001-83490000 1.13298734772195
83490001-83495000 0.7936624383829708
83495001-83500000 1.2460809748762647
83500001-83505000 1.2593120860693152
83505001-83510000 0.8498263461838628
83510001-83515000 1.0346496716172517
83515001-83520000 1.7790325921915042
83520001-83525000 1.0176265001094766
83525001-83530000 1.1856681959324407
83530001-83535000 1.2418941530782421
83535001-83540000 1.1875624061522276
83540001-83545000 1.2110526803144954
83545001-83550000 0.7367492800595995
83550001-83555000 0.9083194599610094
83555001-83560000 1.1354654661533727
83560001-83565000 0.5538370662999675
83565001-83570000 0.5856453386325375
83570001-83575000 0.8463119490855274
83575001-83580000 0.6551809024697708
83580001-83585000 0.8933135276402274
83585001-83590000 1.4862408305086725
83590001-83595000 0.6527700334344132
83595001-83600000 0.6270979733572789
83600001-83605000 0.7664802009260973
83605001-83610000 0.48504161869421375
83610001-83615000 0.9544056295053192
83615001-83620000 1.125029365208652
83620001-83625000 0.42578630041136883
83625001-83630000 0.45676993835793556
83630001-83635000 3.49601042798081
83635001-83640000 9.155552463220989
83640001-83645000 2.247733226267227
83645001-83650000 2.3721143880083546
83650001-83655000 3.6424238510308204
83655001-83660000 2.6814692758695773
83660001-83665000 1.733558082929915
83665001-83670000 1.1527907777637023
83670001-83675000 3.2611835111304415
83675001-83680000 2.9252779340928
83680001-83685000 0.8096163898198911
83685001-83690000 1.2438732682431186
83690001-83695000 0.7601026976563761
83695001-83700000 0.6121901503540862
83700001-83705000 1.127859680103012
83705001-83710000 0.9755539946056782
83710001-83715000 0.6549691656717611
83715001-83720000 1.1825210856345583
83720001-83725000 0.7380807945752071
83725001-83730000 0.3028148401075156
83730001-83735000 0.3431923028212775
83735001-83740000 0.5551596239183564
83740001-83745000 0.5788171214556462
83745001-83750000 0.49593923488084
83750001-83755000 0.6102255839123258
83755001-83760000 0.5426483861041759
83760001-83765000 0.4630741475283401
83765001-83770000 0.443569419547152
83770001-83775000 0.5526546126537839
83775001-83780000 0.6470175548451638
83780001-83785000 0.4844554872726506
83785001-83790000 0.6683635054844878
83790001-83795000 0.6585067823260629
83795001-83800000 0.43908847423964725
83800001-83805000 0.48722364651246136
83805001-83810000 0.5381834961542573
83810001-83815000 0.48867285107248704
83815001-83820000 0.738086646174637
83820001-83825000 0.6339080074794109
83825001-83830000 0.45260280919381235
83830001-83835000 0.6734900970559982
83835001-83840000 0.7000164116712521
83840001-83845000 0.5031549589672862
83845001-83850000 0.5047929806410056
83850001-83855000 0.5639400746560166
83855001-83860000 0.6866349844473932
83860001-83865000 0.763710611806803
83865001-83870000 0.5982726141853619
83870001-83875000 0.6043678607777274
83875001-83880000 0.5860755757326501
83880001-83885000 0.6593739094516499
83885001-83890000 0.8429215719026
83890001-83895000 0.8514173418160035
83895001-83900000 0.6860645563593716
83900001-83905000 0.4498388443900227
83905001-83910000 0.6222165541176145
83910001-83915000 0.7830643673875138
83915001-83920000 0.5183228075014316
83920001-83925000 0.465473233185689
83925001-83930000 0.6145188441368584
83930001-83935000 0.4884810337580355
83935001-83940000 0.5368508369796018
83940001-83945000 0.6530091511593539
83945001-83950000 0.51321116038108
83950001-83955000 0.44387943342293373
83955001-83960000 0.45608667264673847
83960001-83965000 0.7245999672005713
83965001-83970000 0.5388079985599641
83970001-83975000 0.4538475389031852
83975001-83980000 0.9217034468901608
83980001-83985000 0.6505448073761501
83985001-83990000 0.5433004175150967
83990001-83995000 2.3442571933147818
83995001-84000000 0.5708871291464064
84000001-84005000 0.40202127139036753
84005001-84010000 15.166800374246721
84010001-84015000 1.7306546423757367
84015001-84020000 0.7506065184866956
84020001-84025000 2.480420013712781
84025001-84030000 2.189590023793403
84030001-84035000 1.2420712788647927
84035001-84040000 0.8893748419473169
84040001-84045000 1.1735459786528637
84045001-84050000 2.542358043385688
84050001-84055000 1.2147670857499013
84055001-84060000 0.9072727525432536
84060001-84065000 0.2198343404930755
84065001-84070000 0.37557136400122676
84070001-84075000 2.717713240286277
84075001-84080000 0.899504909205846
84080001-84085000 0.5483811835376551
84085001-84090000 0.30468469129845516
84090001-84095000 1.0034367191887494
84095001-84100000 1.112167979444288
84100001-84105000 0.48263446687544703
84105001-84110000 0.5212753707138255
84110001-84115000 0.41492346826043924
84115001-84120000 0.7645647504251111
84120001-84125000 0.6674012265996081
84125001-84130000 0.5187348703573114
84130001-84135000 0.9228858357668198
84135001-84140000 1.5495547646467174
84140001-84145000 1.148314221923202
84145001-84150000 0.8674112348397937
84150001-84155000 1.0120915985582952
84155001-84160000 0.8360988593262411
84160001-84165000 0.8751803350224476
84165001-84170000 1.2936931760022778
84170001-84175000 1.3198415129897816
84175001-84180000 0.828634365465037
84180001-84185000 0.8406263977437232
84185001-84190000 1.6179844328590087
84190001-84195000 1.0386345141858735
84195001-84200000 1.9149134484100567
84200001-84205000 1.5134950138794014
84205001-84210000 0.5712036386642072
84210001-84215000 0.691877508627712
84215001-84220000 0.7180957106671355
84220001-84225000 4.7149970316452166
84225001-84230000 2.929199338276739
84230001-84235000 0.8535585081826159
84235001-84240000 1.8726486810590206
84240001-84245000 1.6811892277299862
84245001-84250000 0.8602746749716478
84250001-84255000 0.7829270021470801
84255001-84260000 1.3223531075923483
84260001-84265000 1.1173851540937672
84265001-84270000 0.4220872230155313
84270001-84275000 0.5525044187289362
84275001-84280000 0.9332142937683086
84280001-84285000 6.2111894961823735
84285001-84290000 12.188452389785958
84290001-84295000 1.73612797471602
84295001-84300000 1.1423583593161306
84300001-84305000 0.5517766671356501
84305001-84310000 0.5725553097982127
84310001-84315000 1.8285399692774011
84315001-84320000 0.4436366302405431
84320001-84325000 0.15684012487010612
84325001-84330000 0.2746010319063519
84330001-84335000 0.7574508640393469
84335001-84340000 0.8066625517251823
84340001-84345000 0.7205769084169604
84345001-84350000 0.5382076339808068
84350001-84355000 0.5603895794992817
84355001-84360000 0.4315916723546575
84360001-84365000 0.5291497782860147
84365001-84370000 1.0099492257072014
84370001-84375000 0.7349754790686471
84375001-84380000 0.6814367405761297
84380001-84385000 0.6477073712169299
84385001-84390000 0.6354843331684538
84390001-84395000 0.7318265012740732
84395001-84400000 0.6640216678425678
84400001-84405000 0.5761032925586029
84405001-84410000 0.6188928899211306
84410001-84415000 0.8937300166603654
84415001-84420000 1.3403094287421962
84420001-84425000 0.8367462916457312
84425001-84430000 0.6123959013831985
84430001-84435000 0.7048935824630835
84435001-84440000 1.6459006450186364
84440001-84445000 1.5860714269820761
84445001-84450000 0.5405843059178276
84450001-84455000 0.610862978224583
84455001-84460000 0.994985168298557
84460001-84465000 1.3657673929707126
84465001-84470000 1.0274247622871042
84470001-84475000 1.2071683868941885
84475001-84480000 1.1379089155508633
84480001-84485000 0.813452347943073
84485001-84490000 0.6086968976417183
84490001-84495000 0.38446101880450667
84495001-84500000 0.7275039662246096
84500001-84505000 1.1217363706812224
84505001-84510000 0.7688619178186948
84510001-84515000 0.7932003865474531
84515001-84520000 0.5598965085155613
84520001-84525000 0.7827561853237468
84525001-84530000 1.458105315763333
84530001-84535000 1.2673706439007102
84535001-84540000 1.2586760560885626
84540001-84545000 0.6715799768592444
84545001-84550000 0.41361017870461164
84550001-84555000 2.1548791148005355
84555001-84560000 4.057359181145056
84560001-84565000 0.5978851617037483
84565001-84570000 1.1195657234526808
84570001-84575000 4.2988899922435895
84575001-84580000 1.288123055514456
84580001-84585000 1.1660812265026022
84585001-84590000 1.696574950138395
84590001-84595000 1.2548109416846838
84595001-84600000 1.2075710181501598
84600001-84605000 1.0555116227765227
84605001-84610000 0.6670455278401182
84610001-84615000 0.5518127274630473
84615001-84620000 4.6556247643838935
84620001-84625000 3.0911460402256785
84625001-84630000 0.4059251995185639
84630001-84635000 0.6036199382875844
84635001-84640000 0.7007714089108522
84640001-84645000 0.7202084788987821
84645001-84650000 1.3025828127927732
84650001-84655000 1.400463814355745
84655001-84660000 0.932560889368642
84660001-84665000 0.8114324039460507
84665001-84670000 0.7170790647563849
84670001-84675000 0.7019892764891899
84675001-84680000 0.7188395424811092
84680001-84685000 0.7906974174956097
84685001-84690000 0.7906621943904026
84690001-84695000 0.6261628348242094
84695001-84700000 0.47007926610307826
84700001-84705000 0.21695872879694336
84705001-84710000 0.6417899935531285
84710001-84715000 1.7128564915137687
84715001-84720000 0.5850277328554713
84720001-84725000 0.6564116255763397
84725001-84730000 0.6304615504282135
84730001-84735000 0.8315543385907066
84735001-84740000 0.9713696942611634
84740001-84745000 0.6725262360312408
84745001-84750000 0.5199173800498409
84750001-84755000 2.631462742208843
84755001-84760000 2.2316947005492533
84760001-84765000 0.6854965067097464
84765001-84770000 1.1659712953173906
84770001-84775000 0.7638505228212462
84775001-84780000 1.102048143328487
84780001-84785000 0.919602949649778
84785001-84790000 0.6680660809194291
84790001-84795000 1.1744517467574667
84795001-84800000 1.7629894045034038
84800001-84805000 3.1164458416553136
84805001-84810000 2.332934407247254
84810001-84815000 0.9297316319742439
84815001-84820000 0.9908145611499372
84820001-84825000 2.2431983868958554
84825001-84830000 1.6893921324708843
84830001-84835000 1.6242671992287518
84835001-84840000 1.5281533788993675
84840001-84845000 1.1412830268082093
84845001-84850000 0.7422112510932771
84850001-84855000 2.1798979452125207
84855001-84860000 2.0020477757792015
84860001-84865000 0.6910634354394654
84865001-84870000 0.8849543828009176
84870001-84875000 0.2945132571385198
84875001-84880000 0.2598758408058295
84880001-84885000 0.7960426270649441
84885001-84890000 0.717495568491385
84890001-84895000 0.575725175467694
84895001-84900000 0.8574276709350049
84900001-84905000 8.483006773176959
84905001-84910000 1.0851656738407098
84910001-84915000 0.7414961397530382
84915001-84920000 0.519719607158927
84920001-84925000 0.379861386596867
84925001-84930000 0.46758334505658794
84930001-84935000 0.5925432214835722
84935001-84940000 1.0436051656974157
84940001-84945000 1.2932960328341692
84945001-84950000 2.6961685139491047
84950001-84955000 1.356581393509671
84955001-84960000 0.7931249051699732
84960001-84965000 0.8307928833069493
84965001-84970000 1.1115133108716706
84970001-84975000 2.1570697521064797
84975001-84980000 1.7899521438902242
84980001-84985000 0.8569409357970807
84985001-84990000 0.8256666345593194
84990001-84995000 0.35735894725024814
84995001-85000000 0.243165537250969
85000001-85005000 0.5243392230874369
85005001-85010000 0.4703415811993841
85010001-85015000 0.47183907503442984
85015001-85020000 0.8338284073142537
85020001-85025000 1.7248419710247318
85025001-85030000 2.247909985891815
85030001-85035000 1.4698434748569091
85035001-85040000 0.7712048727819885
85040001-85045000 0.760590853378587
85045001-85050000 0.41457094197341987
85050001-85055000 0.23766396944461782
85055001-85060000 0.3746612544195615
85060001-85065000 0.6464414800606874
85065001-85070000 0.7206024618727078
85070001-85075000 0.6686636940777713
85075001-85080000 1.4106140698158252
85080001-85085000 8.184653412096829
85085001-85090000 0.3544152492176189
85090001-85095000 0.5600098006311748
85095001-85100000 0.3778889151664132
85100001-85105000 0.13072317146581383
85105001-85110000 0.6682236480534849
85110001-85115000 0.4215749952641278
85115001-85120000 0.1431465873748953
85120001-85125000 0.5719990244088824
85125001-85130000 0.32975065955646005
85130001-85135000 0.3292641511278241
85135001-85140000 0.49617126983450677
85140001-85145000 0.24697143940819705
85145001-85150000 2.0758724087322067
85150001-85155000 1.0784594484151215
85155001-85160000 0.7020050967013222
85160001-85165000 1.0404855331999416
85165001-85170000 1.8580125828408562
85170001-85175000 0.8152216706281639
85175001-85180000 0.6373014425859347
85180001-85185000 0.6137108138964756
85185001-85190000 0.48744803458545866
85190001-85195000 0.6778910268387692
85195001-85200000 0.7647759180896186
85200001-85205000 0.7909802525005408
85205001-85210000 0.5755101653619562
85210001-85215000 0.5090424442426981
85215001-85220000 0.5241065002502348
85220001-85225000 0.14579284676933307
85225001-85230000 0.17500369834791557
85230001-85235000 0.684181356286156
85235001-85240000 0.5352887720531712
85240001-85245000 0.6063192541035333
85245001-85250000 0.7297942220083478
85250001-85255000 0.611458860887739
85255001-85260000 0.6967549854830497
85260001-85265000 0.6925658616358754
85265001-85270000 0.5812030520611048
85270001-85275000 0.5448224358737119
85275001-85280000 0.4276343489509086
85280001-85285000 0.48480677590161736
85285001-85290000 1.2700866741727157
85290001-85295000 0.521823199147556
85295001-85300000 0.5197075866829701
85300001-85305000 0.8827837436294554
85305001-85310000 0.2880723142631281
85310001-85315000 0.33714265212740924
85315001-85320000 0.7781475220450098
85320001-85325000 0.6681385669100632
85325001-85330000 0.8374314870974893
85330001-85335000 0.5205370117944632
85335001-85340000 0.4389453638731672
85340001-85345000 0.6243964273807476
85345001-85350000 0.5457672204465018
85350001-85355000 0.9874343833465379
85355001-85360000 0.8099534236262487
85360001-85365000 0.7004439368805849
85365001-85370000 0.6829631254914867
85370001-85375000 0.6635073043805975
85375001-85380000 0.6749851655402249
85380001-85385000 0.18918649622242914
85385001-85390000 0.186865372466697
85390001-85395000 0.3563638469011408
85395001-85400000 0.6190394012325351
85400001-85405000 0.9143434090071199
85405001-85410000 0.9430131938217935
85410001-85415000 1.4687292429216434
85415001-85420000 0.645504480054032
85420001-85425000 0.5452296853403051
85425001-85430000 0.5656707538484615
85430001-85435000 3.6491019131892712
85435001-85440000 2.0631972861309507
85440001-85445000 1.0478227587288917
85445001-85450000 2.1221549573708116
85450001-85455000 0.7033307255308973
85455001-85460000 0.590959335797544
85460001-85465000 1.0030238402656173
85465001-85470000 1.9724303923058488
85470001-85475000 0.7709567287531782
85475001-85480000 0.7635839660193108
85480001-85485000 2.2575327851295763
85485001-85490000 0.9469199778168752
85490001-85495000 0.5846119879982089
85495001-85500000 0.9814434195373173
85500001-85505000 1.2031791997364951
85505001-85510000 1.0568610832240242
85510001-85515000 1.2520135566952648
85515001-85520000 1.2039643266833158
85520001-85525000 0.7858611774164704
85525001-85530000 1.2084365890870037
85530001-85535000 1.8605296018360715
85535001-85540000 0.5220554479059256
85540001-85545000 0.48835425687649303
85545001-85550000 0.8051438799460126
85550001-85555000 0.715680944473563
85555001-85560000 0.5508286389383982
85560001-85565000 0.7849351265397478
85565001-85570000 0.8937874724102923
85570001-85575000 1.0699545246923252
85575001-85580000 1.3266770289753127
85580001-85585000 0.2890881641425359
85585001-85590000 0.40641917175983544
85590001-85595000 0.6446418888747883
85595001-85600000 0.5064794177149345
85600001-85605000 0.7824916190012217
85605001-85610000 0.31237180702451806
85610001-85615000 0.4804621698470878
85615001-85620000 1.0942977349854612
85620001-85625000 0.661884788315927
85625001-85630000 0.4735266152839914
85630001-85635000 0.4229980047839068
85635001-85640000 0.4823763134686109
85640001-85645000 0.598497378971123
85645001-85650000 0.5271929001730883
85650001-85655000 0.6486947333398508
85655001-85660000 0.9845973315022014
85660001-85665000 0.5146100053026367
85665001-85670000 0.6490503289977922
85670001-85675000 0.7441069561187343
85675001-85680000 0.4006385071861548
85680001-85685000 0.8638085287086839
85685001-85690000 0.4688101301690557
85690001-85695000 0.23503640408858342
85695001-85700000 0.42284355554377345
85700001-85705000 0.6107193419743914
85705001-85710000 0.571120266658171
85710001-85715000 1.63909360229535
85715001-85720000 1.4271571022615388
85720001-85725000 0.7764712887457911
85725001-85730000 0.6926300115473766
85730001-85735000 0.7759991152935687
85735001-85740000 0.14127335944407887
85740001-85745000 0.18293390054107186
85745001-85750000 1.4792861657843999
85750001-85755000 0.94202259192011
85755001-85760000 0.9375331019831324
85760001-85765000 0.9615182507347326
85765001-85770000 0.9017132626395404
85770001-85775000 0.731614252329925
85775001-85780000 0.5665301299129913
85780001-85785000 0.7577706889813064
85785001-85790000 1.0006231384275606
85790001-85795000 0.8349568293203047
85795001-85800000 0.9017653604628036
85800001-85805000 0.7604066246501342
85805001-85810000 0.7953634874351387
85810001-85815000 0.7396726319255946
85815001-85820000 0.4146359843945147
85820001-85825000 0.40401823340234716
85825001-85830000 0.48715854854578405
85830001-85835000 0.6828571568852806
85835001-85840000 0.6820320791085859
85840001-85845000 0.44530169130884606
85845001-85850000 0.5197896521425219
85850001-85855000 0.6451424563965299
85855001-85860000 0.7476065729280507
85860001-85865000 0.5686936725298823
85865001-85870000 0.3945625391503334
85870001-85875000 0.8107612591187979
85875001-85880000 0.5611786152892916
85880001-85885000 0.3761699987995934
85885001-85890000 0.485883185905652
85890001-85895000 0.4849355914851056
85895001-85900000 0.40598812702836423
85900001-85905000 0.5765347082704319
85905001-85910000 1.7855758558021582
85910001-85915000 0.5387184263867154
85915001-85920000 0.7619119804903922
85920001-85925000 0.8547830748313886
85925001-85930000 0.46979584994611306
85930001-85935000 0.2952520096441393
85935001-85940000 0.38577067978291996
85940001-85945000 0.9620621824038595
85945001-85950000 0.8428545069994401
85950001-85955000 0.6768429867981751
85955001-85960000 0.6545003855196544
85960001-85965000 0.7591086937869068
85965001-85970000 0.7620269314085171
85970001-85975000 0.7562267476170481
85975001-85980000 1.053670735303183
85980001-85985000 1.0877398808760164
85985001-85990000 0.6035238063407925
85990001-85995000 0.4372443267372084
85995001-86000000 0.8156827988417279
86000001-86005000 0.6568722727586183
86005001-86010000 0.22662208810551965
86010001-86015000 0.2762453065034391
86015001-86020000 0.6875341160274614
86020001-86025000 0.5269058200775543
86025001-86030000 0.45839198469212994
86030001-86035000 0.8712840363475307
86035001-86040000 0.37104839843265275
86040001-86045000 0.4371851989977635
86045001-86050000 1.1335372622816895
86050001-86055000 0.4559492583390848
86055001-86060000 0.4639098187639769
86060001-86065000 0.7762290722340328
86065001-86070000 0.7499562389365575
86070001-86075000 0.5592722397951033
86075001-86080000 0.4357338324870303
86080001-86085000 0.407151557793566
86085001-86090000 0.45110737292397274
86090001-86095000 0.5277684317644389
86095001-86100000 0.4940749757067744
86100001-86105000 1.2460572001720855
86105001-86110000 2.6230172564826684
86110001-86115000 0.8253147561417864
86115001-86120000 0.8562317929416287
86120001-86125000 0.8814482125384435
86125001-86130000 0.6842988636240727
86130001-86135000 0.7704982002930468
86135001-86140000 1.8309952595725985
86140001-86145000 2.2629663279764007
86145001-86150000 1.0110593171946605
86150001-86155000 0.6833880516980391
86155001-86160000 0.7181281747191568
86160001-86165000 0.9718365690180764
86165001-86170000 0.5931077536100345
86170001-86175000 0.6392643303758637
86175001-86180000 0.9576875660856164
86180001-86185000 0.7250503478448838
86185001-86190000 1.0153678841796572
86190001-86195000 0.6700816684544175
86195001-86200000 0.35160502829429774
86200001-86205000 0.6665743405341422
86205001-86210000 0.8355424023932467
86210001-86215000 0.5512529862613721
86215001-86220000 0.4722003286863361
86220001-86225000 0.42317729851685926
86225001-86230000 0.6004109120491691
86230001-86235000 0.9467058783760547
86235001-86240000 0.33940118751499365
86240001-86245000 0.3840327431005402
86245001-86250000 0.1389155204636607
86250001-86255000 0.04400032860684118
86255001-86260000 0.408255064317283
86260001-86265000 0.37669011353747883
86265001-86270000 0.42751988273543007
86270001-86275000 1.6178792803172124
86275001-86280000 0.6058409543363705
86280001-86285000 0.519953657784041
86285001-86290000 1.2803015579064618
86290001-86295000 1.8177411163847843
86295001-86300000 0.5060344862239842
86300001-86305000 0.5581883518379243
86305001-86310000 1.0474839460190688
86310001-86315000 0.8843867420533957
86315001-86320000 0.8414145989850477
86320001-86325000 0.924068918861885
86325001-86330000 1.591402657892744
86330001-86335000 3.086435345347333
86335001-86340000 2.2405333236796063
86340001-86345000 16.630303385742337
86345001-86350000 4.590537619498193
86350001-86355000 0.8297224526565733
86355001-86360000 1.7927187148009427
86360001-86365000 1.6593731572219372
86365001-86370000 1.130065553857469
86370001-86375000 1.0913060062391229
86375001-86380000 0.635501988900007
86380001-86385000 0.29340090599900354
86385001-86390000 0.4833389900512866
86390001-86395000 0.9712258644147145
86395001-86400000 1.2910058276264142
86400001-86405000 0.22952636628848352
86405001-86410000 0.03127367669312122
86410001-86415000 0.3481881892612175
86415001-86420000 1.1099667975518368
86420001-86425000 0.925264864069417
86425001-86430000 0.9481651485983801
86430001-86435000 1.1355329564333696
86435001-86440000 15.014698471412329
86440001-86445000 1.4569101552231525
86445001-86450000 0.3813898551003417
86450001-86455000 0.35265576676949406
86455001-86460000 0.2516974352871976
86460001-86465000 0.488880465404438
86465001-86470000 0.8228369206978354
86470001-86475000 0.617875789785502
86475001-86480000 0.5642203920609935
86480001-86485000 1.0293607689139384
86485001-86490000 3.1349996312781836
86490001-86495000 0.894472564138287
86495001-86500000 0.929702393596904
86500001-86505000 0.9014662970793937
86505001-86510000 1.1279865743188795
86510001-86515000 1.1616420716984717
86515001-86520000 0.653002434977845
86520001-86525000 0.7206315887561686
86525001-86530000 0.533611077186226
86530001-86535000 0.5573909394563016
86535001-86540000 0.6144457960331235
86540001-86545000 0.6568766969852513
86545001-86550000 0.7381529181736126
86550001-86555000 0.6281884169867974
86555001-86560000 0.8123312078367586
86560001-86565000 0.6961518728357214
86565001-86570000 0.6839248060236629
86570001-86575000 4.8160147197784635
86575001-86580000 1.867253457780124
86580001-86585000 0.34831081054909013
86585001-86590000 0.26810566115142775
86590001-86595000 0.2338464681317263
86595001-86600000 1.970531138449722
86600001-86605000 7.724969245499473
86605001-86610000 0.9911358715778031
86610001-86615000 0.7676472698444384
86615001-86620000 0.7274305274896542
86620001-86625000 1.235571074255297
86625001-86630000 0.9397373849583179
86630001-86635000 0.7645744517563405
86635001-86640000 0.7276847310968976
86640001-86645000 1.0375233786986435
86645001-86650000 1.1012402356196636
86650001-86655000 0.563315780828155
86655001-86660000 0.5407553444707188
86660001-86665000 0.3128091315490017
86665001-86670000 0.3175027837606397
86670001-86675000 0.43331352754145364
86675001-86680000 0.4578487036002806
86680001-86685000 0.9544711538834861
86685001-86690000 0.7133389164182075
86690001-86695000 0.3540344811550151
86695001-86700000 1.4381174840929463
86700001-86705000 2.7640081974443835
86705001-86710000 0.5918086052904037
86710001-86715000 0.5420244120288638
86715001-86720000 2.1672367045874172
86720001-86725000 1.2089507922158544
86725001-86730000 0.27615642462958273
86730001-86735000 0.6939866338570428
86735001-86740000 1.2091121327647774
86740001-86745000 0.7664353748308158
86745001-86750000 0.9764081244003411
86750001-86755000 0.8707179029135499
86755001-86760000 0.5945882775601772
86760001-86765000 1.2745722811896338
86765001-86770000 0.8830391843726377
86770001-86775000 0.5535429137749169
86775001-86780000 0.8150004778584236
86780001-86785000 0.6603269964814782
86785001-86790000 0.7705785368513228
86790001-86795000 0.8114601018907714
86795001-86800000 0.6951061437150656
86800001-86805000 1.0617181616997189
86805001-86810000 1.3951674545115547
86810001-86815000 0.9691461753087246
86815001-86820000 1.0758459310538475
86820001-86825000 1.0310352824911113
86825001-86830000 0.6161879743240529
86830001-86835000 0.7338363285401359
86835001-86840000 0.5814786029138795
86840001-86845000 0.4005281015115897
86845001-86850000 0.9014236806991269
86850001-86855000 2.301172791683004
86855001-86860000 0.5073266000381227
86860001-86865000 0.5411656298123614
86865001-86870000 0.9627039148905743
86870001-86875000 0.6735609353643472
86875001-86880000 0.733400659012859
86880001-86885000 0.8622374670566726
86885001-86890000 0.647166373027137
86890001-86895000 0.5351427291975319
86895001-86900000 0.5791559542380884
86900001-86905000 0.8997218827119479
86905001-86910000 0.7694979466051499
86910001-86915000 0.46195263397690334
86915001-86920000 0.5672798042151724
86920001-86925000 0.5854902420413187
86925001-86930000 3.0049173111686494
86930001-86935000 11.259244033657724
86935001-86940000 1.0575210216392221
86940001-86945000 1.1173250611500005
86945001-86950000 0.9975258383622603
86950001-86955000 1.1492973818156855
86955001-86960000 0.9074959962565886
86960001-86965000 0.50881257498373
86965001-86970000 0.6448974823282453
86970001-86975000 0.9114458945368337
86975001-86980000 0.3576524813169305
86980001-86985000 0.4455555612687018
86985001-86990000 0.22018919420899621
86990001-86995000 0.3850743147575888
86995001-87000000 0.732841891396568
87000001-87005000 0.18586142711450632
87005001-87010000 1.5504301218366185
87010001-87015000 1.5371244261224883
87015001-87020000 0.8692201610352239
87020001-87025000 1.6605879198917706
87025001-87030000 0.4092783339729738
87030001-87035000 0.4931946834202302
87035001-87040000 0.7832001542965719
87040001-87045000 0.39709123004939495
87045001-87050000 0.35291707606461065
87050001-87055000 0.41835069778764117
87055001-87060000 0.6597012269104959
87060001-87065000 0.44631440826962954
87065001-87070000 0.233419203763571
87070001-87075000 0.6055363847134934
87075001-87080000 1.444262632228631
87080001-87085000 0.5694071210282395
87085001-87090000 0.5475539683312592
87090001-87095000 0.6426648609558938
87095001-87100000 0.4462664175377753
87100001-87105000 0.5554393665449245
87105001-87110000 0.6050647114737303
87110001-87115000 0.4779905882100225
87115001-87120000 0.44963162118918854
87120001-87125000 0.4685436993042923
87125001-87130000 0.5765406258674134
87130001-87135000 0.37804187525829824
87135001-87140000 0.7981420900787257
87140001-87145000 0.6702372818852042
87145001-87150000 0.2752273043246001
87150001-87155000 0.5299088255698523
87155001-87160000 0.6011509061433052
87160001-87165000 0.8392279944375247
87165001-87170000 0.613438113456042
87170001-87175000 0.29445190044516373
87175001-87180000 0.5654823753433064
87180001-87185000 2.946190842488522
87185001-87190000 0.9119457915967767
87190001-87195000 0.37615896710826324
87195001-87200000 0.4391337244159054
87200001-87205000 0.24405359706282023
87205001-87210000 0.12766755556302065
87210001-87215000 0.9835193990084116
87215001-87220000 3.0722920789451855
87220001-87225000 0.5855529468979117
87225001-87230000 0.5912767684221027
87230001-87235000 0.4962629230769397
87235001-87240000 1.2880129309140207
87240001-87245000 1.4062274695889825
87245001-87250000 0.44522222051814775
87250001-87255000 0.7599289344016263
87255001-87260000 0.83319684585194
87260001-87265000 0.7231918336175254
87265001-87270000 0.7796761776851546
87270001-87275000 0.6169414466100639
87275001-87280000 0.5550392667534193
87280001-87285000 0.5188078303028957
87285001-87290000 0.47012502208051044
87290001-87295000 0.3770232827457071
87295001-87300000 0.4532555490455894
87300001-87305000 0.5427461780850591
87305001-87310000 0.5907522455972374
87310001-87315000 0.7602804170302547
87315001-87320000 0.6781159016259942
87320001-87325000 0.8043924718259166
87325001-87330000 0.6285733542332622
87330001-87335000 0.45201649580790754
87335001-87340000 0.6610786383222643
87340001-87345000 1.228449857866027
87345001-87350000 0.6785670414227631
87350001-87355000 0.8113632888461244
87355001-87360000 0.43942256494260723
87360001-87365000 0.2723709656330224
87365001-87370000 0.429761388662672
87370001-87375000 0.9104385323433314
87375001-87380000 0.2759260468144898
87380001-87385000 0.22030059149329118
87385001-87390000 1.3160143500280979
87390001-87395000 0.9095805524769988
87395001-87400000 0.707035819024808
87400001-87405000 1.061657962248667
87405001-87410000 0.6323515988383613
87410001-87415000 0.44197142415691626
87415001-87420000 0.5168601932831827
87420001-87425000 0.4696917560011275
87425001-87430000 0.49805751799722137
87430001-87435000 0.9278361012934159
87435001-87440000 0.7248899540320743
87440001-87445000 0.5926408923487281
87445001-87450000 0.399361680414974
87450001-87455000 0.4602042780240841
87455001-87460000 0.7374832045271115
87460001-87465000 0.580268764720717
87465001-87470000 0.6704305788270172
87470001-87475000 0.5872519633960928
87475001-87480000 0.4684306835132656
87480001-87485000 0.4466063820535695
87485001-87490000 0.44089587501626937
87490001-87495000 0.3164838852159818
87495001-87500000 0.7434720341399349
87500001-87505000 0.5253856178863806
87505001-87510000 0.22744911177244442
87510001-87515000 0.6540828148861649
87515001-87520000 0.6487687084325999
87520001-87525000 0.509073680019954
87525001-87530000 0.6489773324222542
87530001-87535000 0.617383418107375
87535001-87540000 0.9668030180435971
87540001-87545000 0.5933365961076053
87545001-87550000 0.4915914871042884
87550001-87555000 0.8866713754011745
87555001-87560000 0.3525599879125969
87560001-87565000 0.1386288452628953
87565001-87570000 0.34557222673577426
87570001-87575000 0.6276264312589817
87575001-87580000 0.5728918360860293
87580001-87585000 0.2452663178477298
87585001-87590000 0.17151776018070766
87590001-87595000 0.5171419240869877
87595001-87600000 0.616717642635341
87600001-87605000 0.7896897114922821
87605001-87610000 0.5964998307719545
87610001-87615000 0.2566110625133426
87615001-87620000 0.03482518685506369
87620001-87625000 0.08509433653924768
87625001-87630000 1.0513453544412534
87630001-87635000 0.5573715807422412
87635001-87640000 0.3161768201511364
87640001-87645000 0.8164854932149574
87645001-87650000 0.1346019330895117
87650001-87655000 0.2126206645517408
87655001-87660000 0.8226314156817124
87660001-87665000 0.34605713585116565
87665001-87670000 0.5882552972626592
87670001-87675000 0.5384944036972571
87675001-87680000 0.33229218036712144
87680001-87685000 0.34686370844363285
87685001-87690000 0.724821602637237
87690001-87695000 0.539289560081062
87695001-87700000 0.6165782818417228
87700001-87705000 0.9882392298135666
87705001-87710000 0.7572315417105481
87710001-87715000 1.204721944317136
87715001-87720000 1.3917450944002518
87720001-87725000 0.925395467706285
87725001-87730000 0.706132441114306
87730001-87735000 0.4278093968193165
87735001-87740000 0.42459768492381045
87740001-87745000 0.3385705334278228
87745001-87750000 0.33107320255655487
87750001-87755000 1.170604566269562
87755001-87760000 1.5718066687980035
87760001-87765000 0.5640026435430806
87765001-87770000 0.7057082464834761
87770001-87775000 0.5327393633484774
87775001-87780000 0.6075487081169553
87780001-87785000 0.2923797077102936
87785001-87790000 0.17508955484357558
87790001-87795000 0.39546897404361375
87795001-87800000 0.704557363306733
87800001-87805000 0.5317782934309431
87805001-87810000 0.29797806269841315
87810001-87815000 0.514139355440491
87815001-87820000 0.7489706050663438
87820001-87825000 0.6070558139299925
87825001-87830000 1.0217874880633089
87830001-87835000 0.9681436406238181
87835001-87840000 0.7341059240160658
87840001-87845000 0.766914998055012
87845001-87850000 0.6760570039279297
87850001-87855000 0.9094044021673516
87855001-87860000 0.7716160492797679
87860001-87865000 0.3913815266125339
87865001-87870000 1.6334426049313209
87870001-87875000 1.4904219395452198
87875001-87880000 0.5616359793964617
87880001-87885000 0.58751396185586
87885001-87890000 0.33796058758379804
87890001-87895000 0.7055259417588855
87895001-87900000 0.5857768872017522
87900001-87905000 0.45660682406445097
87905001-87910000 1.1376506263789943
87910001-87915000 0.4114105674927471
87915001-87920000 0.31012490298729245
87920001-87925000 0.37585575521530484
87925001-87930000 0.5124407268186598
87930001-87935000 0.40144110294948593
87935001-87940000 0.3521196683773628
87940001-87945000 0.3387544350815024
87945001-87950000 0.44586876004330134
87950001-87955000 0.6837082725976802
87955001-87960000 0.46284961900206345
87960001-87965000 0.4657112767152737
87965001-87970000 0.6295000943306212
87970001-87975000 0.563367881677478
87975001-87980000 1.4273058385811561
87980001-87985000 1.5729262490764795
87985001-87990000 0.6904873442564295
87990001-87995000 1.0887395685983037
87995001-88000000 0.7148183420996399
88000001-88005000 0.8311582914025617
88005001-88010000 0.7821521795202016
88010001-88015000 0.39286970155455436
88015001-88020000 0.5290269166816678
88020001-88025000 0.6301666452827914
88025001-88030000 0.7457833307799715
88030001-88035000 1.205711542990176
88035001-88040000 0.6869176108743302
88040001-88045000 0.8152023583798469
88045001-88050000 0.4578219939311333
88050001-88055000 0.4728783835682247
88055001-88060000 0.6946752802208047
88060001-88065000 0.47736588926472645
88065001-88070000 4.255500168927567
88070001-88075000 1.809670394386305
88075001-88080000 0.4958762337541657
88080001-88085000 0.8573065436018222
88085001-88090000 1.439278845080291
88090001-88095000 1.00843843480254
88095001-88100000 0.4407550669045245
88100001-88105000 0.25397685584317603
88105001-88110000 0.2251783944563048
88110001-88115000 0.2563148843727562
88115001-88120000 0.4417312999976006
88120001-88125000 0.5714559673133509
88125001-88130000 0.16224393996903974
88130001-88135000 0.3073417127999218
88135001-88140000 0.7848296652951338
88140001-88145000 0.8889946940723183
88145001-88150000 3.1903544887401982
88150001-88155000 1.8514659458130511
88155001-88160000 1.2276931440670185
88160001-88165000 0.7196741772066414
88165001-88170000 0.7555762172202639
88170001-88175000 0.5149658778041504
88175001-88180000 0.48726795650241334
88180001-88185000 1.6826857182787243
88185001-88190000 0.680058681014526
88190001-88195000 0.571071079443335
88195001-88200000 0.9847082293812148
88200001-88205000 0.796851524990984
88205001-88210000 0.6639754367555324
88210001-88215000 0.7996917872861052
88215001-88220000 0.8159549258712825
88220001-88225000 0.6719788002003931
88225001-88230000 0.9202946203099079
88230001-88235000 1.9443566624355075
88235001-88240000 1.5376084701939479
88240001-88245000 0.653671515275874
88245001-88250000 0.7939422617592355
88250001-88255000 0.5938176051301878
88255001-88260000 0.37703795486320835
88260001-88265000 0.591252301212726
88265001-88270000 0.5482742525366358
88270001-88275000 0.25949807963390426
88275001-88280000 0.47946816747353943
88280001-88285000 1.7437223445481018
88285001-88290000 1.1270495080809273
88290001-88295000 1.0532215806883933
88295001-88300000 0.8944099044860847
88300001-88305000 1.3267666175857182
88305001-88310000 2.1991041727351655
88310001-88315000 0.7973702168800441
88315001-88320000 0.839785393560083
88320001-88325000 0.7400918852373287
88325001-88330000 0.678451264668376
88330001-88335000 1.0518329216460303
88335001-88340000 0.5418264118463408
88340001-88345000 0.4950590895321463
88345001-88350000 0.5084773171821934
88350001-88355000 0.5216438242739957
88355001-88360000 0.9353133058097425
88360001-88365000 0.9126778547750405
88365001-88370000 0.5755598556345584
88370001-88375000 0.6374532200414531
88375001-88380000 0.5677970897346634
88380001-88385000 0.4806902497336186
88385001-88390000 3.700930227474136
88390001-88395000 1.2336849871765394
88395001-88400000 0.7238036276106473
88400001-88405000 0.8967048976205351
88405001-88410000 0.5565008303310665
88410001-88415000 0.49366122024380976
88415001-88420000 0.48316844972664763
88420001-88425000 1.4077038226758014
88425001-88430000 2.5414394033071974
88430001-88435000 0.9295084013645317
88435001-88440000 0.6670621260361019
88440001-88445000 1.0167590727665206
88445001-88450000 1.7358239561658118
88450001-88455000 1.4723041535013555
88455001-88460000 1.4459788999927274
88460001-88465000 2.468465971026812
88465001-88470000 1.3779744997946057
88470001-88475000 0.620230027586746
88475001-88480000 1.391279972945338
88480001-88485000 2.9634053084266316
88485001-88490000 0.5873036630974364
88490001-88495000 0.5270779912092679
88495001-88500000 0.6678296317321812
88500001-88505000 4.818619114039614
88505001-88510000 2.9910268111911607
88510001-88515000 1.8067925257825739
88515001-88520000 2.2983650383439294
88520001-88525000 0.9205701738460988
88525001-88530000 0.4623987679586106
88530001-88535000 0.574308571219814
88535001-88540000 1.0639883701084714
88540001-88545000 0.7589906268567311
88545001-88550000 1.9947060244618302
88550001-88555000 5.296239493759828
88555001-88560000 0.8060611165413829
88560001-88565000 0.5267718473237686
88565001-88570000 0.46365063651371163
88570001-88575000 0.5737895574923425
88575001-88580000 0.5823248226603025
88580001-88585000 0.49525322210635564
88585001-88590000 0.4572935205411597
88590001-88595000 0.4536838230301548
88595001-88600000 0.5350774014944167
88600001-88605000 0.7281574064124238
88605001-88610000 0.5543136146261272
88610001-88615000 0.48641681191438296
88615001-88620000 0.6485985415307064
88620001-88625000 0.5201917900937353
88625001-88630000 0.3653386118844082
88630001-88635000 0.2709471686043877
88635001-88640000 0.35277269623127144
88640001-88645000 1.9232650287919526
88645001-88650000 0.8780676028585255
88650001-88655000 0.593212188866186
88655001-88660000 0.5939485825773417
88660001-88665000 0.652777065478106
88665001-88670000 1.653363152571994
88670001-88675000 1.266614605431353
88675001-88680000 0.8133650600104603
88680001-88685000 0.9319643726172137
88685001-88690000 0.622644067808092
88690001-88695000 0.7986127011740771
88695001-88700000 1.7812559964324661
88700001-88705000 1.220210245098749
88705001-88710000 1.051297562140641
88710001-88715000 1.7926413243100416
88715001-88720000 1.3087325736258286
88720001-88725000 0.7993742848167097
88725001-88730000 0.7025108219107566
88730001-88735000 1.153635779298576
88735001-88740000 1.239302501860154
88740001-88745000 0.7139648373248921
88745001-88750000 0.8945595064558493
88750001-88755000 1.0652919378513672
88755001-88760000 3.84771723089527
88760001-88765000 0.8077885905096013
88765001-88770000 0.6691179027740032
88770001-88775000 1.748254719688514
88775001-88780000 1.177619911777751
88780001-88785000 1.7186987067073793
88785001-88790000 1.724081766558467
88790001-88795000 0.5516675145844508
88795001-88800000 0.5401474938580679
88800001-88805000 1.1064301338333227
88805001-88810000 1.4393829090353067
88810001-88815000 1.1389190527468853
88815001-88820000 1.7796334505812264
88820001-88825000 2.373200038889881
88825001-88830000 1.0463130503263747
88830001-88835000 1.1179513891013515
88835001-88840000 0.679253313939847
88840001-88845000 0.9132108660107339
88845001-88850000 0.8670866974262181
88850001-88855000 0.5189323774193662
88855001-88860000 0.9851873771963273
88860001-88865000 1.2691767546359327
88865001-88870000 1.4288373297503723
88870001-88875000 1.623692297658164
88875001-88880000 0.7695694044715461
88880001-88885000 0.9700064075299174
88885001-88890000 1.400908949337554
88890001-88895000 1.0442591029038788
88895001-88900000 1.475224313509086
88900001-88905000 0.9106926134493657
88905001-88910000 1.020640069557646
88910001-88915000 1.8147232363929986
88915001-88920000 1.0465133623696028
88920001-88925000 0.8662528198073376
88925001-88930000 0.6434820443426886
88930001-88935000 0.7238126678043852
88935001-88940000 0.700443544292118
88940001-88945000 0.9137348871958885
88945001-88950000 0.7519008178356069
88950001-88955000 0.6221679404082792
88955001-88960000 2.6616044583772065
88960001-88965000 0.9063270048108942
88965001-88970000 0.3920773407108974
88970001-88975000 0.6626584746633433
88975001-88980000 1.0576986339445489
88980001-88985000 0.3704389091389537
88985001-88990000 0.61274052465427
88990001-88995000 1.015746784140762
88995001-89000000 0.567719670143106
89000001-89005000 0.6021095849691542
89005001-89010000 0.6946365918353969
89010001-89015000 0.6735743164112468
89015001-89020000 0.8267882482891019
89020001-89025000 0.6361623726678219
89025001-89030000 1.2040032435166574
89030001-89035000 2.3308616232132136
89035001-89040000 0.6830936038932658
89040001-89045000 0.49616488833797645
89045001-89050000 0.5975266658454373
89050001-89055000 0.8417385373385847
89055001-89060000 0.8178119165808381
89060001-89065000 1.6791180976294555
89065001-89070000 2.0671509027207473
89070001-89075000 1.4467836486683507
89075001-89080000 0.7649373830541976
89080001-89085000 0.5843510705099023
89085001-89090000 0.9944578282025629
89090001-89095000 1.0498573855520659
89095001-89100000 2.612061909651967
89100001-89105000 1.642464936795541
89105001-89110000 0.3443704685650917
89110001-89115000 0.7874730990432154
89115001-89120000 2.357561618085833
89120001-89125000 0.884619806349204
89125001-89130000 0.9643874819544048
89130001-89135000 1.367983010772928
89135001-89140000 1.1364709275215186
89140001-89145000 0.866100995940897
89145001-89150000 0.8397761255260043
89150001-89155000 0.7881595853597215
89155001-89160000 0.6027304935638369
89160001-89165000 0.6713033893676114
89165001-89170000 3.562412140068946
89170001-89175000 3.469003347076918
89175001-89180000 0.5660449251918367
89180001-89185000 0.47402769392608574
89185001-89190000 1.2687052036863316
89190001-89195000 0.7197842559666341
89195001-89200000 0.3319102010812523
89200001-89205000 0.649099620169725
89205001-89210000 0.5557145607771407
89210001-89215000 0.7623428554234695
89215001-89220000 1.4773662084292787
89220001-89225000 0.8179668358443811
89225001-89230000 0.5992551042443773
89230001-89235000 0.5433175032241165
89235001-89240000 4.66188849874686
89240001-89245000 2.4627192433285825
89245001-89250000 1.4285731211650867
89250001-89255000 2.6888603932101853
89255001-89260000 0.9596413272310742
89260001-89265000 0.9063411286960856
89265001-89270000 1.0643618407356361
89270001-89275000 0.7198479498774162
89275001-89280000 1.8538648902766817
89280001-89285000 4.579555890996469
89285001-89290000 1.3703393014439191
89290001-89295000 1.4364999490335886
89295001-89300000 1.312018428730037
89300001-89305000 0.860873785601466
89305001-89310000 5.067664319729521
89310001-89315000 11.039295133134328
89315001-89320000 2.561740512429387
89320001-89325000 1.4195409958616112
89325001-89330000 0.7704621788867694
89330001-89335000 0.7903191756240598
89335001-89340000 0.9890972691720156
89340001-89345000 1.1206617747153838
89345001-89350000 0.692764362233562
89350001-89355000 0.6350085897205503
89355001-89360000 1.37113179175816
89360001-89365000 0.7031447800380553
89365001-89370000 0.4096280946854269
89370001-89375000 0.3396408069497754
89375001-89380000 0.5885563033948111
89380001-89385000 1.2706509279071236
89385001-89390000 0.3987133033180503
89390001-89395000 0.5341112824947845
89395001-89400000 0.6477832233657533
89400001-89405000 0.723837868476229
89405001-89410000 0.9458886397300942
89410001-89415000 0.7130154100345814
89415001-89420000 1.0088309918772127
89420001-89425000 0.8317626098589517
89425001-89430000 1.1615221000883713
89430001-89435000 0.5826334914764497
89435001-89440000 0.29168537097020475
89440001-89445000 1.1272824313996603
89445001-89450000 1.7199770143898871
89450001-89455000 2.42792424515943
89455001-89460000 2.2180491120045365
89460001-89465000 0.41333848815365726
89465001-89470000 0.6180349213288001
89470001-89475000 0.9957742201498734
89475001-89480000 0.8546340704030579
89480001-89485000 0.5602183898100671
89485001-89490000 0.532804175096804
89490001-89495000 0.7129240466162338
89495001-89500000 0.6919302673857323
89500001-89505000 0.6171735725572337
89505001-89510000 0.4285267708788981
89510001-89515000 0.41736935901488237
89515001-89520000 0.5984632659921248
89520001-89525000 0.44603334453041504
89525001-89530000 0.7307387235350966
89530001-89535000 0.6776245482263021
89535001-89540000 0.2107321430005332
89540001-89545000 0.154784592986345
89545001-89550000 0.293584554966118
89550001-89555000 0.5035448824198407
89555001-89560000 0.28020633498189046
89560001-89565000 0.720206014893692
89565001-89570000 0.5945874722237431
89570001-89575000 0.40371667886748025
89575001-89580000 0.6040953660181712
89580001-89585000 0.5564610872894692
89585001-89590000 0.818668114471826
89590001-89595000 0.6550788896672435
89595001-89600000 0.45748696414020973
89600001-89605000 0.5403620162432179
89605001-89610000 0.5364440896298627
89610001-89615000 1.9856658305810866
89615001-89620000 2.024156626021372
89620001-89625000 0.4195008940925245
89625001-89630000 0.4314367383674834
89630001-89635000 0.5963235539895804
89635001-89640000 0.6525328937845971
89640001-89645000 0.5665523702898363
89645001-89650000 1.0882878029572234
89650001-89655000 0.7123199828588436
89655001-89660000 0.598058381533522
89660001-89665000 0.5319035332352017
89665001-89670000 0.48508448167252266
89670001-89675000 0.742052538182673
89675001-89680000 0.8816052393114477
89680001-89685000 0.8822285045429165
89685001-89690000 0.8121654584686191
89690001-89695000 0.7833260571437843
89695001-89700000 0.7392964724969269
89700001-89705000 3.3195584399206255
89705001-89710000 1.3211549844200845
89710001-89715000 0.5290933674259057
89715001-89720000 0.9683335458260565
89720001-89725000 0.9737801580270669
89725001-89730000 1.1113796553886846
89730001-89735000 1.186823434042382
89735001-89740000 1.8506758229062645
89740001-89745000 8.061758991991017
89745001-89750000 1.398014760577975
89750001-89755000 0.5966999365779418
89755001-89760000 0.8164713667023975
89760001-89765000 0.6213764205041211
89765001-89770000 0.6063616801933529
89770001-89775000 0.7187715449020018
89775001-89780000 0.6313678093733046
89780001-89785000 0.9406898501427408
89785001-89790000 0.6693075060474657
89790001-89795000 1.003298427707933
89795001-89800000 1.8587479157185396
89800001-89805000 0.5702824917714931
89805001-89810000 0.3856978307310926
89810001-89815000 0.6030147997759585
89815001-89820000 0.40708146307744103
89820001-89825000 0.2158986490216885
89825001-89830000 0.38726407322057693
89830001-89835000 0.7005544620583778
89835001-89840000 0.3104129073204255
89840001-89845000 0.4876316172917997
89845001-89850000 0.7786926047921688
89850001-89855000 0.3166394656964922
89855001-89860000 0.5885270942795305
89860001-89865000 0.5753286740445045
89865001-89870000 0.395039678618887
89870001-89875000 0.6250805130504059
89875001-89880000 0.6757686871615363
89880001-89885000 0.7877661958735731
89885001-89890000 1.096290751539614
89890001-89895000 0.904254857342097
89895001-89900000 0.8595618960942507
89900001-89905000 1.1362313033005167
89905001-89910000 0.8906549059207143
89910001-89915000 0.8182684641964038
89915001-89920000 1.4002209991674346
89920001-89925000 1.0411721509287313
89925001-89930000 0.5592493696316653
89930001-89935000 0.4667620654239511
89935001-89940000 0.7737908895984819
89940001-89945000 0.8840075091480599
89945001-89950000 0.32467259881613775
89950001-89955000 0.39551244444095224
89955001-89960000 0.4984871385023052
89960001-89965000 0.5553040737428611
89965001-89970000 0.9175326282793163
89970001-89975000 0.7565909810344986
89975001-89980000 0.9731553105318962
89980001-89985000 0.6988765626610145
89985001-89990000 0.6080835640474721
89990001-89995000 0.6103090084604679
89995001-90000000 0.5894109653998073
90000001-90005000 0.41123878929323515
90005001-90010000 1.4726817783876094
90010001-90015000 3.211898753567362
90015001-90020000 0.17950583895988892
90020001-90025000 0.33908071032748177
90025001-90030000 1.0304430346645777
90030001-90035000 0.8470031325469886
90035001-90040000 0.7887708721398203
90040001-90045000 1.096742673335034
90045001-90050000 1.4248266319173486
90050001-90055000 0.7552211907591782
90055001-90060000 0.878569161645744
90060001-90065000 1.1869459428522326
90065001-90070000 0.44049188931468264
90070001-90075000 0.5745519466539729
90075001-90080000 1.1847253529828463
90080001-90085000 4.922948093622087
90085001-90090000 2.9345613309770053
90090001-90095000 0.4399056206382462
90095001-90100000 0.7024389024187992
90100001-90105000 1.2177267525951285
90105001-90110000 0.9561433562495069
90110001-90115000 0.9676745567652101
90115001-90120000 1.0390481297832292
90120001-90125000 1.1669003409295269
90125001-90130000 56.86361991472106
90130001-90135000 32.13092333300854
90135001-90140000 1.0767354277002341
90140001-90145000 0.9714004534452044
90145001-90150000 0.9281585085791965
90150001-90155000 1.8278001074198746
90155001-90160000 0.9454369497973479
90160001-90165000 0.6823208470799473
90165001-90170000 4.304919957547841
90170001-90175000 1.6162786395397224
90175001-90180000 0.7193120014966851
90180001-90185000 2.561975144669566
90185001-90190000 1.4234807853112124
90190001-90195000 1.011726679362025
90195001-90200000 1.0019741805654214
90200001-90205000 0.7431274920824924
90205001-90210000 1.9251250183367015
90210001-90215000 1.0993186617132777
90215001-90220000 0.8445787181075678
90220001-90225000 1.1900891052519185
90225001-90230000 1.5013834849354442
90230001-90235000 10.716816668722178
90235001-90240000 2.1657758829118765
90240001-90245000 0.5756163343435278
90245001-90250000 0.43189477287923594
90250001-90255000 0.5230562861787479
90255001-90260000 0.9249088654839659
90260001-90265000 0.6443130262219119
90265001-90270000 0.5801100738700864
90270001-90275000 0.7947028040082141
90275001-90280000 2.587101980615413
90280001-90285000 1.208686850067432
90285001-90290000 0.6777974960128463
90290001-90295000 0.5296517535472341
90295001-90300000 0.824873322453985
90300001-90305000 1.6995839551871716
90305001-90310000 0.6187917694435311
90310001-90315000 0.44427398756528574
90315001-90320000 0.5518024155904305
90320001-90325000 0.3007203648269409
90325001-90330000 0.23242657350505583
90330001-90335000 0.48013302286706666
90335001-90340000 0.5654352142550806
90340001-90345000 0.22391031342954582
90345001-90350000 0.3690830754237672
90350001-90355000 0.7055723868214817
90355001-90360000 0.5771607519615413
90360001-90365000 0.9379934263753038
90365001-90370000 0.9081718038527163
90370001-90375000 1.179033635542363
90375001-90380000 1.0396118157629448
90380001-90385000 1.2180093922761093
90385001-90390000 1.9222261601155273
90390001-90395000 1.6345973420234912
90395001-90400000 1.2350986909406043
90400001-90405000 0.7105945592241324
90405001-90410000 0.8363894820952497
90410001-90415000 0.9335041751909828
90415001-90420000 0.6169028929932231
90420001-90425000 0.8356619546755278
90425001-90430000 1.066780819307821
90430001-90435000 1.4738217144543477
90435001-90440000 1.0507065503926614
90440001-90445000 0.64886960008708
90445001-90450000 0.9501087873271382
90450001-90455000 3.2223993219859954
90455001-90460000 1.0639817115264307
90460001-90465000 0.5724069963721632
90465001-90470000 0.6625630992648792
90470001-90475000 0.9499040409297304
90475001-90480000 0.842514953517192
90480001-90485000 0.46529766048707677
90485001-90490000 0.5822221709828697
90490001-90495000 0.5957328530039244
90495001-90500000 2.1650589823877744
90500001-90505000 4.35876577255213
90505001-90510000 0.6699416554281333
90510001-90515000 0.7081225441014214
90515001-90520000 0.5809572946281116
90520001-90525000 0.5560841778241947
90525001-90530000 0.49492913234143326
90530001-90535000 0.5629378966686319
90535001-90540000 0.6007308748948468
90540001-90545000 0.5053539025759172
90545001-90550000 1.1047868329290496
90550001-90555000 1.2539970934222222
90555001-90560000 0.659936037918182
90560001-90565000 0.6154674809405246
90565001-90570000 0.8178659311830739
90570001-90575000 0.6010736559173123
90575001-90580000 0.687124892027506
90580001-90585000 0.9040159303118421
90585001-90590000 0.41662066898779315
90590001-90595000 0.6448109143693419
90595001-90600000 0.6189534874433706
90600001-90605000 0.7200096176186198
90605001-90610000 2.03526567937036
90610001-90615000 0.5376924969429278
90615001-90620000 0.5184565152981027
90620001-90625000 0.8800088834393508
90625001-90630000 1.4618382977586502
90630001-90635000 1.6317177086777102
90635001-90640000 1.4566944330423883
90640001-90645000 0.9216168546678097
90645001-90650000 0.24483622077462175
90650001-90655000 0.5043485743547796
90655001-90660000 0.503591756863536
90660001-90665000 0.17683485421144968
90665001-90670000 0.5353792345670227
90670001-90675000 0.7266376016191353
90675001-90680000 0.9091787700212005
90680001-90685000 0.7240785887778846
90685001-90690000 0.49967701539469794
90690001-90695000 0.5197131041828348
90695001-90700000 0.5522184988373434
90700001-90705000 0.6519673427014113
90705001-90710000 0.6156220446624149
90710001-90715000 0.5419996903574577
90715001-90720000 0.6382494766309825
90720001-90725000 0.6621742824896988
90725001-90730000 0.4443727553807134
90730001-90735000 0.4019584532525196
90735001-90740000 0.5487905623519566
90740001-90745000 1.353367412494789
90745001-90750000 3.4730913626955826
90750001-90755000 1.2935731713774417
90755001-90760000 0.9160034634610285
90760001-90765000 1.2508281694769605
90765001-90770000 2.5928890658880674
90770001-90775000 1.30445383680819
90775001-90780000 1.1061883014429583
90780001-90785000 1.0096247334448354
90785001-90790000 0.5146225957010365
90790001-90795000 0.606227309414227
90795001-90800000 0.6126908892237043
90800001-90805000 0.5135281952483846
90805001-90810000 0.5720304144085413
90810001-90815000 0.49962038663682984
90815001-90820000 1.1678066754178957
90820001-90825000 0.8347032804721568
90825001-90830000 0.338922810936142
90830001-90835000 0.48166675906886414
90835001-90840000 0.7594943598900525
90840001-90845000 0.7687911168265783
90845001-90850000 0.6310172417566026
90850001-90855000 0.09800021280363566
90855001-90860000 0.18478850691444904
90860001-90865000 0.5360214623131091
90865001-90870000 0.34921411107357253
90870001-90875000 1.0410846716212476
90875001-90880000 1.026520401901098
90880001-90885000 1.20673066672844
90885001-90890000 0.6032820086204662
90890001-90895000 0.5238272712359321
90895001-90900000 0.7206718179118321
90900001-90905000 0.8418048700750098
90905001-90910000 0.8184243795512453
90910001-90915000 0.7291971263986486
90915001-90920000 0.5352086349695564
90920001-90925000 0.6497030323030489
90925001-90930000 0.8552966099344642
90930001-90935000 0.5370628533022836
90935001-90940000 0.9313635876942976
90940001-90945000 1.227676596217725
90945001-90950000 0.7320207569633381
90950001-90955000 0.6018668464281448
90955001-90960000 0.6504946937582428
90960001-90965000 0.9899197722634221
90965001-90970000 1.01745321005407
90970001-90975000 0.7183303048658171
90975001-90980000 0.8702567777909026
90980001-90985000 0.8678663507957447
90985001-90990000 0.7134470252714074
90990001-90995000 0.7083608087344337
90995001-91000000 0.6172144808557144
91000001-91005000 0.7936982780063118
91005001-91010000 0.9204625561577312
91010001-91015000 0.5010930825199389
91015001-91020000 0.5785632457871733
91020001-91025000 0.6505232212270211
91025001-91030000 0.46673214412331104
91030001-91035000 0.8783027397699756
91035001-91040000 0.5525445443308273
91040001-91045000 0.19027184874134928
91045001-91050000 0.2363187194214041
91050001-91055000 0.8183912181811397
91055001-91060000 0.6725622228127138
91060001-91065000 0.48573509161865164
91065001-91070000 0.3874152218820859
91070001-91075000 0.3981100206740033
91075001-91080000 0.5747736953914039
91080001-91085000 0.5121511224978742
91085001-91090000 0.38868139924205614
91090001-91095000 0.6502352287714391
91095001-91100000 0.42419522789765657
91100001-91105000 0.2096138391850095
91105001-91110000 0.21839932769299086
91110001-91115000 1.2882175526733135
91115001-91120000 1.560849818345959
91120001-91125000 0.6196293220497239
91125001-91130000 0.5572826772401028
91130001-91135000 0.4462375889238314
91135001-91140000 0.6944823153539188
91140001-91145000 0.7193414438627501
91145001-91150000 0.5569838363416928
91150001-91155000 0.44905092330509905
91155001-91160000 0.4517524401205751
91160001-91165000 0.8884088712048726
91165001-91170000 0.4099245396176075
91170001-91175000 0.2563932672611093
91175001-91180000 0.3926044245047708
91180001-91185000 0.1474376168926562
91185001-91190000 0.13871835199688354
91190001-91195000 0.32050281177385437
91195001-91200000 0.5527736382527505
91200001-91205000 0.5096748817087551
91205001-91210000 0.5270609371230011
91210001-91215000 0.9455733657118143
91215001-91220000 0.41129574124851304
91220001-91225000 0.5934774173825872
91225001-91230000 0.782599448071504
91230001-91235000 0.8515149342507794
91235001-91240000 0.9820266332364952
91240001-91245000 0.604940622636912
91245001-91250000 0.7798200014481631
91250001-91255000 0.7213372905263608
91255001-91260000 0.7622824780296057
91260001-91265000 0.6891269670895422
91265001-91270000 0.6050928698324466
91270001-91275000 0.6582072118730323
91275001-91280000 0.6703921733053586
91280001-91285000 0.8323662791694769
91285001-91290000 2.6510785910001844
91290001-91295000 2.1458061439948652
91295001-91300000 0.8510182021810697
91300001-91305000 0.645664596676164
91305001-91310000 0.7615780675489355
91310001-91315000 3.119466656070136
91315001-91320000 0.6228694605471469
91320001-91325000 0.21828380610461934
91325001-91330000 0.283030806177037
91330001-91335000 0.6255267734216643
91335001-91340000 0.34173560456911484
91340001-91345000 0.45049148513473847
91345001-91350000 0.5270967853519763
91350001-91355000 0.4949612193735973
91355001-91360000 0.31579745058619296
91360001-91365000 0.4581324022108777
91365001-91370000 0.8991832420869719
91370001-91375000 0.2895664132908536
91375001-91380000 0.4312778164409459
91380001-91385000 0.5328205586018051
91385001-91390000 0.374930445729292
91390001-91395000 0.4173124753226258
91395001-91400000 0.26859519619990774
91400001-91405000 0.22549051723465507
91405001-91410000 0.24324658082868494
91410001-91415000 0.24312104769312956
91415001-91420000 0.23489103915422802
91420001-91425000 0.17616461534706043
91425001-91430000 0.529202637416025
91430001-91435000 0.6062973719056233
91435001-91440000 0.29809084506836336
91440001-91445000 0.15537116495875447
91445001-91450000 0.2152665790733874
91450001-91455000 0.7361923435586768
91455001-91460000 1.5174310944631408
91460001-91465000 0.962570121594976
91465001-91470000 0.5973076068875145
91470001-91475000 0.5812794262665328
91475001-91480000 0.8438946014695481
91480001-91485000 2.3546371974910985
91485001-91490000 0.5922816406664297
91490001-91495000 0.4622268152359862
91495001-91500000 0.5560033552718693
91500001-91505000 0.4189253432957625
91505001-91510000 0.6762150213701883
91510001-91515000 1.9794040675082334
91515001-91520000 1.1976263241969065
91520001-91525000 1.20363942514374
91525001-91530000 1.0258711050183182
91530001-91535000 0.9642798176641068
91535001-91540000 0.29860219273807376
91540001-91545000 0.269188416325601
91545001-91550000 0.6742305357443723
91550001-91555000 0.3784845520169394
91555001-91560000 1.3312852864512745
91560001-91565000 2.4033552304955843
91565001-91570000 1.3185796206103801
91570001-91575000 1.1888806822910363
91575001-91580000 0.835707148341009
91580001-91585000 2.270071008599347
91585001-91590000 3.6873435661599197
91590001-91595000 0.9900660384371747
91595001-91600000 0.9256175771886477
91600001-91605000 0.8527212690774915
91605001-91610000 1.310686110337401
91610001-91615000 2.116755370389671
91615001-91620000 0.7153020035538475
91620001-91625000 0.5235063978277826
91625001-91630000 0.6834248114318618
91630001-91635000 0.8739992337090527
91635001-91640000 0.601562131023136
91640001-91645000 0.5361558963413277
91645001-91650000 0.6685256182149892
91650001-91655000 1.2056558480771669
91655001-91660000 1.304121659107778
91660001-91665000 0.6790710024437282
91665001-91670000 0.8951669637773247
91670001-91675000 0.8393377588672678
91675001-91680000 0.7673927009022117
91680001-91685000 0.7881756397308259
91685001-91690000 0.7916221738402199
91690001-91695000 1.072755712099977
91695001-91700000 1.093805541591559
91700001-91705000 1.168167230797399
91705001-91710000 1.2279431457903491
91710001-91715000 1.8297578073658172
91715001-91720000 1.9469683186003337
91720001-91725000 2.223924083286347
91725001-91730000 2.5410041118761946
91730001-91735000 1.7542745982839163
91735001-91740000 1.6334209353285762
91740001-91745000 2.2106306679247294
91745001-91750000 1.4492912145982146
91750001-91755000 0.9171833011539773
91755001-91760000 0.7793144617339628
91760001-91765000 0.6723885616511714
91765001-91770000 0.9181672521657864
91770001-91775000 0.5552348124893253
91775001-91780000 0.5481166516931303
91780001-91785000 2.1063176945842357
91785001-91790000 2.7891801073866356
91790001-91795000 1.2005586246337312
91795001-91800000 0.7957914540849739
91800001-91805000 0.4069846832015881
91805001-91810000 1.0718663613899826
91810001-91815000 1.436856023226194
91815001-91820000 0.5497163974169891
91820001-91825000 1.2075084622278036
91825001-91830000 1.8213054447452757
91830001-91835000 0.9838598631681279
91835001-91840000 0.7203608555192027
91840001-91845000 0.746688729492142
91845001-91850000 0.8077797524210008
91850001-91855000 0.7638854376775193
91855001-91860000 0.6445473368021074
91860001-91865000 1.1887019285693596
91865001-91870000 6.097554440066942
91870001-91875000 0.9411428727766439
91875001-91880000 0.4982629577903103
91880001-91885000 0.9344593218499803
91885001-91890000 1.7010793466219603
91890001-91895000 0.6710398024582798
91895001-91900000 0.6298225578154194
91900001-91905000 0.6317705127995284
91905001-91910000 0.7339713710526194
91910001-91915000 0.6692183634200718
91915001-91920000 0.5365844077935439
91920001-91925000 0.5796111901396185
91925001-91930000 0.6151860389814483
91930001-91935000 0.9688670838660078
91935001-91940000 1.1247524923453038
91940001-91945000 1.0189228433282835
91945001-91950000 1.1943150035505137
91950001-91955000 1.8591042834454334
91955001-91960000 1.1776808135706325
91960001-91965000 1.3181607930016732
91965001-91970000 1.7255783528270998
91970001-91975000 0.6247873408884168
91975001-91980000 0.8607328974603604
91980001-91985000 0.7473635796032729
91985001-91990000 1.0019205466029675
91990001-91995000 1.1477281441382743
91995001-92000000 0.5872916749459431
92000001-92005000 0.7172477653275072
92005001-92010000 0.6382965965197815
92010001-92015000 0.955816964599939
92015001-92020000 0.8715410546469339
92020001-92025000 0.6409082799619129
92025001-92030000 0.5965448433383709
92030001-92035000 0.6215812048595606
92035001-92040000 1.2228603245766643
92040001-92045000 0.5231586110635423
92045001-92050000 0.5854131088276339
92050001-92055000 1.2601697818085718
92055001-92060000 0.5547144182849535
92060001-92065000 0.6398772968674205
92065001-92070000 0.7599088949190282
92070001-92075000 0.7097973733019928
92075001-92080000 0.702431291812364
92080001-92085000 0.8508904703264638
92085001-92090000 0.8198428894376201
92090001-92095000 0.39919366152574093
92095001-92100000 0.32957560950364834
92100001-92105000 0.40329225382436723
92105001-92110000 0.6132472596626859
92110001-92115000 1.176535744690652
92115001-92120000 1.6718376887164526
92120001-92125000 0.9467467029411959
92125001-92130000 0.6675309614253783
92130001-92135000 0.7705674344376583
92135001-92140000 1.1584230088610958
92140001-92145000 1.0266478206791227
92145001-92150000 0.7786450250828996
92150001-92155000 0.8995910764259383
92155001-92160000 0.39782770475898094
92160001-92165000 0.933919792891427
92165001-92170000 1.9630088330702251
92170001-92175000 0.7316917794468333
92175001-92180000 1.103209661328977
92180001-92185000 1.216911242990984
92185001-92190000 0.9062603266046473
92190001-92195000 0.8819073843350597
92195001-92200000 0.8481454721621152
92200001-92205000 0.7327355950090605
92205001-92210000 0.612984983291334
92210001-92215000 1.0416772733693356
92215001-92220000 3.902708740486008
92220001-92225000 1.0407162378831298
92225001-92230000 0.7317396093800059
92230001-92235000 1.0967902558717852
92235001-92240000 1.2837267085374318
92240001-92245000 1.2040203772589428
92245001-92250000 1.4260627605511624
92250001-92255000 1.1894617269029113
92255001-92260000 1.3745143082845082
92260001-92265000 1.1887052343487843
92265001-92270000 0.9736079720697097
92270001-92275000 1.2171857558642645
92275001-92280000 1.7893711688104934
92280001-92285000 1.9426758062425207
92285001-92290000 1.3762038039949924
92290001-92295000 1.3902432476680135
92295001-92300000 0.7811012523239313
92300001-92305000 0.7045401114136837
92305001-92310000 0.9172877904146507
92310001-92315000 0.6481143043105315
92315001-92320000 0.8315074085429801
92320001-92325000 0.48448052708363326
92325001-92330000 0.46687084203284873
92330001-92335000 0.6216863561876016
92335001-92340000 0.6584002320535994
92340001-92345000 0.7372822234137217
92345001-92350000 0.6459736492233689
92350001-92355000 1.2173572794661314
92355001-92360000 0.6320734565054515
92360001-92365000 0.7050156305173447
92365001-92370000 1.019772575294663
92370001-92375000 0.5515974444945403
92375001-92380000 0.42662890821090127
92380001-92385000 0.43079934277488635
92385001-92390000 0.5096825506317938
92390001-92395000 0.7085546972961455
92395001-92400000 0.6380194633818065
92400001-92405000 0.42040319613917193
92405001-92410000 0.8095594525758116
92410001-92415000 0.7977297337898082
92415001-92420000 0.47520954832361323
92420001-92425000 1.5032152400635634
92425001-92430000 2.9351591825477903
92430001-92435000 0.8261361676823231
92435001-92440000 0.832299754106238
92440001-92445000 0.7546378254237686
92445001-92450000 0.7063904736761767
92450001-92455000 0.6576991846596211
92455001-92460000 0.5633400731213456
92460001-92465000 0.6185288770035791
92465001-92470000 0.6994459027198058
92470001-92475000 0.6805079514141417
92475001-92480000 0.8365455269487803
92480001-92485000 0.6550867124768588
92485001-92490000 0.49627437147826625
92490001-92495000 0.6133303636217846
92495001-92500000 0.623310456939604
92500001-92505000 0.6248718361617328
92505001-92510000 0.6242207187122476
92510001-92515000 0.6244091706401658
92515001-92520000 0.560316555887092
92520001-92525000 0.5196707558299962
92525001-92530000 0.6595113516050991
92530001-92535000 0.8324214376087704
92535001-92540000 0.6590319646586412
92540001-92545000 0.7174683958568647
92545001-92550000 0.9495006657157146
92550001-92555000 0.8572665531755342
92555001-92560000 0.6088152642004638
92560001-92565000 0.6667332158416706
92565001-92570000 1.267241183081519
92570001-92575000 0.891029546246103
92575001-92580000 0.9737956607599036
92580001-92585000 1.055101910401009
92585001-92590000 0.7862653347906227
92590001-92595000 0.7701573213222708
92595001-92600000 0.771048641807751
92600001-92605000 0.6607536613341372
92605001-92610000 0.5814143514668765
92610001-92615000 1.6673306199617604
92615001-92620000 1.2783331940017626
92620001-92625000 0.9308530492022066
92625001-92630000 0.9922853207503339
92630001-92635000 0.58030571258324
92635001-92640000 2.6468840185811753
92640001-92645000 1.705215839107657
92645001-92650000 0.5521799540096649
92650001-92655000 0.7642412571863253
92655001-92660000 0.7166084462573012
92660001-92665000 0.9021244568286716
92665001-92670000 2.58907793341663
92670001-92675000 1.0864877138452589
92675001-92680000 0.45895608628032336
92680001-92685000 0.7634477056441596
92685001-92690000 3.066885045628285
92690001-92695000 2.036325227873917
92695001-92700000 0.18380118993608288
92700001-92705000 0.23303084550976547
92705001-92710000 0.33947416896370336
92710001-92715000 0.22862492544408716
92715001-92720000 0.7251369463550004
92720001-92725000 0.3068979495782154
92725001-92730000 0.4875971007524229
92730001-92735000 0.34967941986441087
92735001-92740000 0.23341516830661022
92740001-92745000 0.456337609015985
92745001-92750000 0.49765170625168287
92750001-92755000 0.633209396356278
92755001-92760000 0.5318744952226162
92760001-92765000 0.4293359091363559
92765001-92770000 0.3387044524030935
92770001-92775000 0.7525862456162338
92775001-92780000 0.5275047098861008
92780001-92785000 0.13943767657148495
92785001-92790000 0.6897847531943295
92790001-92795000 0.9123579764350369
92795001-92800000 0.5378588150891382
92800001-92805000 0.7477934431296973
92805001-92810000 0.6350515877963719
92810001-92815000 0.7962913507538018
92815001-92820000 1.2260595220042947
92820001-92825000 0.3725665019698084
92825001-92830000 0.3314228153127731
92830001-92835000 0.5791271150953253
92835001-92840000 0.6291116701840855
92840001-92845000 0.801734943353448
92845001-92850000 0.47270823800667067
92850001-92855000 0.4645498135971164
92855001-92860000 0.5011177970189143
92860001-92865000 0.43706063838894293
92865001-92870000 0.4602181145767195
92870001-92875000 0.5489578978062379
92875001-92880000 0.4995256596333857
92880001-92885000 0.5209506709585909
92885001-92890000 2.0215841465834914
92890001-92895000 1.167490913998422
92895001-92900000 0.3126274697460539
92900001-92905000 0.28734440480389967
92905001-92910000 0.5278415446315997
92910001-92915000 0.42948095381228
92915001-92920000 1.1734367014271407
92920001-92925000 1.1955107561345522
92925001-92930000 0.23134855215690417
92930001-92935000 0.3952646121288561
92935001-92940000 0.5248790253258656
92940001-92945000 0.47472317990385965
92945001-92950000 0.4926464823300122
92950001-92955000 0.47563990289304553
92955001-92960000 0.7514670923850768
92960001-92965000 0.6074746098950626
92965001-92970000 0.3817735812137186
92970001-92975000 0.5457253744339513
92975001-92980000 0.6313876169399502
92980001-92985000 0.6062353764601072
92985001-92990000 0.4420130014846633
92990001-92995000 0.4714382320033398
92995001-93000000 0.48660753327281214
93000001-93005000 0.44727670070232045
93005001-93010000 0.6497785585551837
93010001-93015000 2.6921778069645597
93015001-93020000 0.9789098581377651
93020001-93025000 0.49843260774937137
93025001-93030000 0.648389412599328
93030001-93035000 0.6797444986942595
93035001-93040000 0.6764910022517339
93040001-93045000 0.7927014217599799
93045001-93050000 1.1168525545579198
93050001-93055000 0.44823137273386615
93055001-93060000 0.3797147072726385
93060001-93065000 0.4530529907532214
93065001-93070000 0.3958756387520533
93070001-93075000 0.5601935337724393
93075001-93080000 0.3601035805969008
93080001-93085000 0.32522632468396406
93085001-93090000 0.5397035287960462
93090001-93095000 0.696406558243316
93095001-93100000 0.4579287360781683
93100001-93105000 0.5567698609517282
93105001-93110000 1.2393912578762263
93110001-93115000 0.6540183131431861
93115001-93120000 0.6556290434150707
93120001-93125000 0.4277026771507171
93125001-93130000 0.35846258414452425
93130001-93135000 0.4420546352005994
93135001-93140000 0.7124428623114923
93140001-93145000 0.26809106930454996
93145001-93150000 0.20652770277467392
93150001-93155000 0.5612852539223057
93155001-93160000 0.42569278554508483
93160001-93165000 0.2723063492235967
93165001-93170000 0.23789286829120673
93170001-93175000 0.195230732294376
93175001-93180000 0.40923098511186584
93180001-93185000 0.6786766765775676
93185001-93190000 0.09099221853941883
93190001-93195000 0.4070784778022384
93195001-93200000 0.5243070386168618
93200001-93205000 0.25823163845987046
93205001-93210000 1.0849419983961925
93210001-93215000 1.1456085541563124
93215001-93220000 0.6154916770815132
93220001-93225000 0.5589874434978247
93225001-93230000 0.6117147136610367
93230001-93235000 0.5438875273770135
93235001-93240000 0.8383072620218687
93240001-93245000 0.6225403307635716
93245001-93250000 0.16964243750596755
93250001-93255000 0.43168568611245434
93255001-93260000 0.49039509393994823
93260001-93265000 0.25917049559574784
93265001-93270000 0.6396667228647036
93270001-93275000 0.2906375420108936
93275001-93280000 0.23854542550682592
93280001-93285000 0.5637791005950333
93285001-93290000 1.2809441299286994
93290001-93295000 0.7602176803775371
93295001-93300000 0.630265261471247
93300001-93305000 1.0878052589720484
93305001-93310000 2.515137935172983
93310001-93315000 0.5969990860238849
93315001-93320000 1.056481882579941
93320001-93325000 3.194151010846449
93325001-93330000 0.4154826607887864
93330001-93335000 0.7979236697535981
93335001-93340000 1.2420285316119835
93340001-93345000 0.47313990507935616
93345001-93350000 0.631653959430116
93350001-93355000 0.9831469945250244
93355001-93360000 0.6224827728239875
93360001-93365000 0.5338388004910349
93365001-93370000 0.9182772724104451
93370001-93375000 1.042275364692287
93375001-93380000 0.6755420397434878
93380001-93385000 0.623229928515065
93385001-93390000 0.5915341542989642
93390001-93395000 0.480869265242422
93395001-93400000 0.6485343583796432
93400001-93405000 1.1047988430551072
93405001-93410000 0.6801818661146877
93410001-93415000 0.48981098007002344
93415001-93420000 0.4929791408528409
93420001-93425000 0.6669163945284031
93425001-93430000 0.8403010842790808
93430001-93435000 0.6792378298235305
93435001-93440000 0.6889778540384434
93440001-93445000 0.40960959771182376
93445001-93450000 1.6015453870191707
93450001-93455000 6.454939574427675
93455001-93460000 0.6278042947714989
93460001-93465000 0.711937289917444
93465001-93470000 0.7461173134386382
93470001-93475000 0.5496465044504689
93475001-93480000 0.7147086344536859
93480001-93485000 0.8334341163395772
93485001-93490000 0.7595482028155645
93490001-93495000 0.6921578736214575
93495001-93500000 0.7987729239978876
93500001-93505000 3.7190628164759874
93505001-93510000 2.447086924671093
93510001-93515000 0.8505452068428923
93515001-93520000 0.8895788044445363
93520001-93525000 0.7314710814654569
93525001-93530000 0.8720442045406831
93530001-93535000 0.9367144605626025
93535001-93540000 0.523477553351396
93540001-93545000 0.40605295162835153
93545001-93550000 0.47433537755984945
93550001-93555000 0.6395931928788351
93555001-93560000 0.9618174367566458
93560001-93565000 1.1996937673169388
93565001-93570000 0.8523332383487332
93570001-93575000 0.9681130148648881
93575001-93580000 0.7441458883238677
93580001-93585000 0.5893570675673588
93585001-93590000 0.48522560923660396
93590001-93595000 0.5201543674760838
93595001-93600000 1.4467934961746178
93600001-93605000 1.8140841179959215
93605001-93610000 0.7315620708057595
93610001-93615000 0.6012214139067299
93615001-93620000 0.5296822088588288
93620001-93625000 0.5581443294838216
93625001-93630000 0.6632805848992848
93630001-93635000 1.105646554340169
93635001-93640000 1.0590888893598298
93640001-93645000 0.7635284472237507
93645001-93650000 0.8579809200134635
93650001-93655000 0.5921434529132288
93655001-93660000 0.7181927974266508
93660001-93665000 2.364208792030617
93665001-93670000 1.071933349132586
93670001-93675000 0.42621962639049477
93675001-93680000 0.5134814595694565
93680001-93685000 0.21962450487677806
93685001-93690000 0.24273620450678518
93690001-93695000 0.8315683372681878
93695001-93700000 0.791737243258981
93700001-93705000 0.45452695017272815
93705001-93710000 0.7525675313699336
93710001-93715000 0.6712077026393749
93715001-93720000 0.1787907208574507
93720001-93725000 0.8941858721011414
93725001-93730000 0.6692504799388481
93730001-93735000 0.1939922091020087
93735001-93740000 0.6135344922079553
93740001-93745000 0.46416054298116577
93745001-93750000 0.3581989214759821
93750001-93755000 0.714909531452547
93755001-93760000 1.1030006017533183
93760001-93765000 0.789649886094308
93765001-93770000 0.8982821795201508
93770001-93775000 1.1383455646253768
93775001-93780000 0.3744849492213322
93780001-93785000 0.5294945780406487
93785001-93790000 1.5265873900483247
93790001-93795000 1.1509108083331319
93795001-93800000 0.5803657585757472
93800001-93805000 1.0912979222349746
93805001-93810000 0.7053981449594696
93810001-93815000 0.33145268497329766
93815001-93820000 0.7668010295358157
93820001-93825000 0.7346037706675108
93825001-93830000 0.4625928798412144
93830001-93835000 0.7297193613963198
93835001-93840000 0.8574794692159755
93840001-93845000 0.5048140481284177
93845001-93850000 0.5965695688635029
93850001-93855000 0.9478592258562157
93855001-93860000 0.13440682599914933
93860001-93865000 0.11095159444387145
93865001-93870000 0.9657427531305881
93870001-93875000 0.15124816514698217
93875001-93880000 0.37201729974368947
93880001-93885000 0.8404255332325121
93885001-93890000 0.5627299619247477
93890001-93895000 0.5202789407743036
93895001-93900000 0.6653466295610246
93900001-93905000 0.5892111895308553
93905001-93910000 0.23579835709864475
93910001-93915000 0.7520327371807134
93915001-93920000 0.6796472154276753
93920001-93925000 0.38098777676690315
93925001-93930000 0.7507688623773017
93930001-93935000 0.508592986476801
93935001-93940000 0.9542835319296922
93940001-93945000 0.6705087333274691
93945001-93950000 0.5713431558152368
93950001-93955000 0.662875455071415
93955001-93960000 0.5640466194326298
93960001-93965000 2.192930537233002
93965001-93970000 1.1535050940271878
93970001-93975000 0.7506259541000853
93975001-93980000 1.3652351684683517
93980001-93985000 0.9907720728775499
93985001-93990000 1.088357874646934
93990001-93995000 1.3026936177801751
93995001-94000000 1.2773904600279957
94000001-94005000 0.6972397031920772
94005001-94010000 0.4554479546286754
94010001-94015000 0.8221710823998319
94015001-94020000 1.1160484920967575
94020001-94025000 0.7482712658967271
94025001-94030000 0.6579936892410763
94030001-94035000 1.0853635025624118
94035001-94040000 0.9281914869332744
94040001-94045000 0.614178133237685
94045001-94050000 0.8657470192026075
94050001-94055000 1.4118664081824694
94055001-94060000 0.6933230362965782
94060001-94065000 0.7582496248272336
94065001-94070000 1.0611985906172772
94070001-94075000 0.9502000596053664
94075001-94080000 1.0696322784932937
94080001-94085000 0.7600801186058117
94085001-94090000 0.44280508200721785
94090001-94095000 0.7402306629182394
94095001-94100000 0.563979457647544
94100001-94105000 0.32331365745219004
94105001-94110000 0.4533094277003767
94110001-94115000 0.44479939615567615
94115001-94120000 1.1064858915964522
94120001-94125000 2.131608934282803
94125001-94130000 0.6972652497542025
94130001-94135000 0.898472110076556
94135001-94140000 0.967704045801662
94140001-94145000 0.7830838639889479
94145001-94150000 0.89149471148744
94150001-94155000 1.1144101835366365
94155001-94160000 2.213161507142149
94160001-94165000 1.2600764510894213
94165001-94170000 0.9849126826748342
94170001-94175000 0.9926873011791226
94175001-94180000 0.663001233518452
94180001-94185000 0.8913203895663375
94185001-94190000 1.2184720597014622
94190001-94195000 0.7266969798394373
94195001-94200000 0.5287357038824669
94200001-94205000 0.8686665293740631
94205001-94210000 1.6307833440955997
94210001-94215000 0.5927750235567756
94215001-94220000 0.568332940695611
94220001-94225000 0.8337849573825128
94225001-94230000 0.9554981997680669
94230001-94235000 7.16841175698949
94235001-94240000 5.14962508912908
94240001-94245000 0.8448288893730895
94245001-94250000 1.1625216572622896
94250001-94255000 2.2568118973702074
94255001-94260000 1.551200769224088
94260001-94265000 0.7063422431577632
94265001-94270000 0.9160128043655434
94270001-94275000 0.6526937232895792
94275001-94280000 0.4948621337558047
94280001-94285000 1.0280304140491838
94285001-94290000 0.7617483171996806
94290001-94295000 0.6804824737892355
94295001-94300000 0.9852432101083186
94300001-94305000 1.0573028705313618
94305001-94310000 0.653370489672391
94310001-94315000 0.8404514537518356
94315001-94320000 0.9428596617848135
94320001-94325000 0.6685807699780868
94325001-94330000 1.2860317402751231
94330001-94335000 1.1110365280154806
94335001-94340000 0.8469343221651757
94340001-94345000 0.8276891879230687
94345001-94350000 0.8062037533316174
94350001-94355000 0.8618174266393684
94355001-94360000 0.7334714148129302
94360001-94365000 0.5634413942225074
94365001-94370000 0.9059301654854486
94370001-94375000 0.7606101679579108
94375001-94380000 0.6321209802571682
94380001-94385000 1.0346051641645013
94385001-94390000 0.9720551987322386
94390001-94395000 1.037178970691829
94395001-94400000 0.5478991667779101
94400001-94405000 1.7466414314707317
94405001-94410000 5.308713978800446
94410001-94415000 0.593200949148415
94415001-94420000 0.8207802121172774
94420001-94425000 1.526511772296171
94425001-94430000 1.633435099140183
94430001-94435000 1.3415867220819961
94435001-94440000 0.7618025706761258
94440001-94445000 1.1571939640140043
94445001-94450000 1.3024700705008716
94450001-94455000 1.2833399296783528
94455001-94460000 1.4734215546680263
94460001-94465000 0.7725861333761564
94465001-94470000 0.9232669127994413
94470001-94475000 1.0553221416335659
94475001-94480000 0.8111988138851343
94480001-94485000 0.7527048333502411
94485001-94490000 0.9224521149438428
94490001-94495000 1.1649559779772916
94495001-94500000 1.1263944972042617
94500001-94505000 0.7277259837131377
94505001-94510000 0.7216267884193465
94510001-94515000 0.7101946906132878
94515001-94520000 0.5502649764303597
94520001-94525000 0.5605798661052798
94525001-94530000 0.4502269747276656
94530001-94535000 0.4467212910261285
94535001-94540000 2.7255284153744386
94540001-94545000 1.3534932684823626
94545001-94550000 0.5960991688919436
94550001-94555000 1.094739002938689
94555001-94560000 0.39127284632909026
94560001-94565000 0.29712249524112344
94565001-94570000 0.8284940312481325
94570001-94575000 0.6864480747507985
94575001-94580000 0.7104002132042235
94580001-94585000 4.322550796506948
94585001-94590000 1.1185137857179541
94590001-94595000 0.785025875053504
94595001-94600000 0.7621487326934706
94600001-94605000 0.9882683200685963
94605001-94610000 2.1609211690598795
94610001-94615000 0.6174731939308228
94615001-94620000 0.5289280623866314
94620001-94625000 0.7367814546227492
94625001-94630000 0.6532694137559079
94630001-94635000 0.5610201526753935
94635001-94640000 0.44937711038791467
94640001-94645000 0.3429485727431798
94645001-94650000 0.5057214965599792
94650001-94655000 0.6969088975889315
94655001-94660000 0.531182389950189
94660001-94665000 0.536535474554466
94665001-94670000 0.7832747645562208
94670001-94675000 0.6497823024938345
94675001-94680000 0.5589184377870761
94680001-94685000 0.581844590353548
94685001-94690000 0.6961830036984399
94690001-94695000 0.7078878567063677
94695001-94700000 0.8312159253214626
94700001-94705000 1.3390341247866968
94705001-94710000 0.9710745712821857
94710001-94715000 1.811794399492721
94715001-94720000 3.790699417035911
94720001-94725000 1.586843130527665
94725001-94730000 0.9345637561205032
94730001-94735000 0.9551066501320643
94735001-94740000 0.8795544302585419
94740001-94745000 0.606057807210982
94745001-94750000 0.8226501706672436
94750001-94755000 1.1201783687446267
94755001-94760000 8.962465912078947
94760001-94765000 9.743184391848173
94765001-94770000 0.8767992558794013
94770001-94775000 1.1680818075877544
94775001-94780000 1.1888264111290354
94780001-94785000 0.9738343813200437
94785001-94790000 7.26016384407868
94790001-94795000 2.5552792130587085
94795001-94800000 0.8234492173584744
94800001-94805000 1.673016002037642
94805001-94810000 2.630611472086304
94810001-94815000 0.872524374101097
94815001-94820000 1.1836001608530153
94820001-94825000 2.099194182719246
94825001-94830000 0.7775495894705853
94830001-94835000 3.3463127728208963
94835001-94840000 6.306666977929629
94840001-94845000 0.5207131515781678
94845001-94850000 0.47079957449523435
94850001-94855000 0.4266465908979219
94855001-94860000 0.514503237757424
94860001-94865000 0.6885238486763995
94865001-94870000 0.8283197275416248
94870001-94875000 0.7634043125536057
94875001-94880000 0.7457057917888092
94880001-94885000 0.9739584746348066
94885001-94890000 0.8689249130094295
94890001-94895000 1.0195003078731977
94895001-94900000 0.5165703108314572
94900001-94905000 0.5639013842225945
94905001-94910000 0.7233148034718706
94910001-94915000 0.4223182460527659
94915001-94920000 0.5633016441247325
94920001-94925000 0.6577729414593741
94925001-94930000 0.47080339799537047
94930001-94935000 0.5025797759878262
94935001-94940000 1.7557089967335238
94940001-94945000 0.38008517465153846
94945001-94950000 0.23230254611731863
94950001-94955000 0.3465869708952343
94955001-94960000 0.41019610117557936
94960001-94965000 0.5143876496205032
94965001-94970000 0.6178686904965667
94970001-94975000 0.7093709656162465
94975001-94980000 0.7018438520460722
94980001-94985000 0.6989559165893195
94985001-94990000 1.0978725481106535
94990001-94995000 2.482871330116921
94995001-95000000 1.65342990101863
95000001-95005000 1.1068834039929374
95005001-95010000 0.6295910760997759
95010001-95015000 0.9408185950816206
95015001-95020000 1.1691630622133158
95020001-95025000 0.57723531442329
95025001-95030000 0.6140065195131555
95030001-95035000 0.6513508943428922
95035001-95040000 0.37151315780630156
95040001-95045000 0.1427914952788873
95045001-95050000 0.19707722600798136
95050001-95055000 0.8161445823828117
95055001-95060000 1.1003082683013248
95060001-95065000 0.4993372502644369
95065001-95070000 0.44007398604063985
95070001-95075000 0.5321783213846729
95075001-95080000 0.4920903573885128
95080001-95085000 0.7059327706630759
95085001-95090000 0.8018819049535014
95090001-95095000 0.6141154753174332
95095001-95100000 0.6017016570317263
95100001-95105000 0.9057910029571155
95105001-95110000 1.1767051535947406
95110001-95115000 0.8654569664998918
95115001-95120000 0.6071122152579407
95120001-95125000 0.5482443230906265
95125001-95130000 0.5490213078428667
95130001-95135000 0.5011525007915173
95135001-95140000 0.7109886460569271
95140001-95145000 0.5038320638503283
95145001-95150000 0.3661519487965941
95150001-95155000 0.5705991648492843
95155001-95160000 0.6853027792707328
95160001-95165000 0.5847634190788912
95165001-95170000 0.7879217651530738
95170001-95175000 0.7863876084376901
95175001-95180000 0.5528793846398095
95180001-95185000 0.5579721208631975
95185001-95190000 0.5721192734585662
95190001-95195000 0.4702056709110272
95195001-95200000 0.4219610291561159
95200001-95205000 0.6367500593251721
95205001-95210000 0.6562802766142677
95210001-95215000 0.3406764119568533
95215001-95220000 0.35012379319526044
95220001-95225000 0.5688769131756588
95225001-95230000 0.6812708920759453
95230001-95235000 0.6921065565819516
95235001-95240000 0.4952372428723662
95240001-95245000 0.34176181839771136
95245001-95250000 0.40270654029161906
95250001-95255000 0.8822773163704427
95255001-95260000 1.3804077342825039
95260001-95265000 0.5928660352454386
95265001-95270000 0.5863661210996685
95270001-95275000 1.0977298389853467
95275001-95280000 1.909836955938829
95280001-95285000 1.0329039304860212
95285001-95290000 0.5714751541401564
95290001-95295000 0.8958294541769595
95295001-95300000 1.5144408316564015
95300001-95305000 1.2122044820646831
95305001-95310000 1.4043491661397696
95310001-95315000 0.9741474079706807
95315001-95320000 0.9527315590638497
95320001-95325000 0.9195802577864424
95325001-95330000 0.7503604899231767
95330001-95335000 0.8446199072437995
95335001-95340000 0.791740189262086
95340001-95345000 0.47380106860413573
95345001-95350000 0.41772178911115637
95350001-95355000 1.095301486026055
95355001-95360000 1.1373102686914665
95360001-95365000 0.6938602109060166
95365001-95370000 0.6286603414416095
95370001-95375000 0.45681924374032173
95375001-95380000 0.15402219847758866
95380001-95385000 0.15585998575155505
95385001-95390000 0.3775758465774016
95390001-95395000 0.6548844435951415
95395001-95400000 0.907503168415058
95400001-95405000 0.7463127366700113
95405001-95410000 0.9495727318107924
95410001-95415000 1.1794766047088492
95415001-95420000 1.205740428663916
95420001-95425000 0.7071445156539201
95425001-95430000 0.5419360372966933
95430001-95435000 0.9052550090982783
95435001-95440000 0.9424581979997073
95440001-95445000 0.8269357437790552
95445001-95450000 1.8694377717436022
95450001-95455000 1.0324179400785665
95455001-95460000 0.8022762800323352
95460001-95465000 0.8605978655377308
95465001-95470000 0.8294384624379637
95470001-95475000 1.024294688100874
95475001-95480000 0.7046533194606912
95480001-95485000 0.7690505628775498
95485001-95490000 1.301533226443531
95490001-95495000 0.6274763203391337
95495001-95500000 0.7023667421110164
95500001-95505000 0.9666774328589454
95505001-95510000 0.8309726795331052
95510001-95515000 0.8758672182205629
95515001-95520000 0.7795101612369342
95520001-95525000 1.1303091014009137
95525001-95530000 0.8667046589544495
95530001-95535000 0.4077911481081996
95535001-95540000 0.3869879909903249
95540001-95545000 1.2344480114246337
95545001-95550000 0.7618731209875418
95550001-95555000 0.489391123008472
95555001-95560000 0.9705453499640635
95560001-95565000 0.8243790946141532
95565001-95570000 0.7263902509504536
95570001-95575000 0.9133438396742171
95575001-95580000 1.0797857428027309
95580001-95585000 1.350778890247929
95585001-95590000 1.3972500473812783
95590001-95595000 0.6657676953741267
95595001-95600000 1.9834773613910388
95600001-95605000 16.919230919727614
95605001-95610000 2.3236053268119123
95610001-95615000 1.9721676719577834
95615001-95620000 1.6386405475813537
95620001-95625000 1.1304343237497743
95625001-95630000 1.1140875921962003
95630001-95635000 1.64030942735843
95635001-95640000 2.2392581716664486
95640001-95645000 1.7059869296252943
95645001-95650000 1.0781389872182723
95650001-95655000 0.763290852569118
95655001-95660000 1.066372223781416
95660001-95665000 0.8481955654997965
95665001-95670000 0.6409692851615235
95670001-95675000 1.2322227283873295
95675001-95680000 1.6547319183382156
95680001-95685000 1.4962319197530127
95685001-95690000 1.467488852199197
95690001-95695000 1.1987476090487892
95695001-95700000 1.6297100334168524
95700001-95705000 1.338571794478246
95705001-95710000 1.0459959417653502
95710001-95715000 1.018478523802909
95715001-95720000 0.6201470821196454
95720001-95725000 0.5865752260946147
95725001-95730000 1.2896489854175839
95730001-95735000 2.1955376039974612
95735001-95740000 1.23486961262803
95740001-95745000 1.0199381643251848
95745001-95750000 1.0038901915132663
95750001-95755000 1.0202965669637707
95755001-95760000 1.2461012746223292
95760001-95765000 2.930129652725316
95765001-95770000 3.3553179833783258
95770001-95775000 2.630574629853232
95775001-95780000 5.289774537168287
95780001-95785000 2.415746936055502
95785001-95790000 0.7715599607505503
95790001-95795000 0.7304720458336281
95795001-95800000 0.9096959030158686
95800001-95805000 0.6706495803876348
95805001-95810000 0.5854662369094511
95810001-95815000 0.6508144801356655
95815001-95820000 0.9152187199024598
95820001-95825000 0.9645255614330007
95825001-95830000 0.7758495212787053
95830001-95835000 0.535616770707912
95835001-95840000 0.62684932507286
95840001-95845000 0.9133692928048879
95845001-95850000 0.6497990375112748
95850001-95855000 0.8276561718786125
95855001-95860000 2.1008065098118043
95860001-95865000 1.235269267292118
95865001-95870000 0.889601499299066
95870001-95875000 0.7142622324486467
95875001-95880000 0.647628072558435
95880001-95885000 0.5638875118133877
95885001-95890000 0.629514661841255
95890001-95895000 1.6053255379722207
95895001-95900000 2.3992069143124466
95900001-95905000 0.8190666944477941
95905001-95910000 0.6409234413489494
95910001-95915000 1.262459163951408
95915001-95920000 0.7819419896293345
95920001-95925000 0.497110293481496
95925001-95930000 0.851509202279017
95930001-95935000 0.7778397653396154
95935001-95940000 0.5646468271244665
95940001-95945000 0.8795741439938345
95945001-95950000 1.0510429117045608
95950001-95955000 0.7577289394641907
95955001-95960000 0.48710248104941783
95960001-95965000 0.49182310510874483
95965001-95970000 0.7046625745281995
95970001-95975000 0.7381750177987478
95975001-95980000 0.7034597324787167
95980001-95985000 0.7283612575318708
95985001-95990000 1.3064982190510226
95990001-95995000 0.7476429513141964
95995001-96000000 0.6350473177533722
96000001-96005000 0.8518165166184608
96005001-96010000 1.0290691018281817
96010001-96015000 2.728486475832063
96015001-96020000 1.2587111645250755
96020001-96025000 0.9105971547521347
96025001-96030000 1.2964000326397185
96030001-96035000 1.3833182770548909
96035001-96040000 0.5802395462231418
96040001-96045000 0.6499515478896771
96045001-96050000 0.5417066704818905
96050001-96055000 0.29008735296297034
96055001-96060000 0.49253143527686016
96060001-96065000 0.908022470302928
96065001-96070000 0.7939868211844993
96070001-96075000 0.7558599876581894
96075001-96080000 0.7946767393562285
96080001-96085000 1.1377004748386101
96085001-96090000 0.8053465734381101
96090001-96095000 0.4555839564165424
96095001-96100000 0.5053502741430558
96100001-96105000 0.8237962451544355
96105001-96110000 1.0547949086380515
96110001-96115000 1.118398097240052
96115001-96120000 1.4074504744916077
96120001-96125000 3.598027014918774
96125001-96130000 2.194989403076441
96130001-96135000 0.7919312177414836
96135001-96140000 0.9071954010736036
96140001-96145000 0.9097189461048254
96145001-96150000 0.8347594019794103
96150001-96155000 1.2383292491470166
96155001-96160000 1.1444174324658642
96160001-96165000 1.2399251158406461
96165001-96170000 1.4378591249566826
96170001-96175000 0.9047893381299835
96175001-96180000 3.1043308141095594
96180001-96185000 15.4446132441313
96185001-96190000 0.7500339850001908
96190001-96195000 0.7369459531621406
96195001-96200000 1.124385727688304
96200001-96205000 1.620245181393921
96205001-96210000 1.9838535090897522
96210001-96215000 8.142899080869908
96215001-96220000 1.8538879289743966
96220001-96225000 0.8508228040286002
96225001-96230000 1.2555409326699476
96230001-96235000 0.7936555577198758
96235001-96240000 0.704792311880833
96240001-96245000 1.0517987005256162
96245001-96250000 1.178620961362922
96250001-96255000 0.830363382711687
96255001-96260000 0.9477810391744652
96260001-96265000 1.432405690089084
96265001-96270000 1.0474873397602662
96270001-96275000 1.2472928543432231
96275001-96280000 1.2124364418236833
96280001-96285000 0.8942515554624474
96285001-96290000 1.6507627877495958
96290001-96295000 1.770794169732652
96295001-96300000 1.7522114674843987
96300001-96305000 3.0327066797049933
96305001-96310000 1.8789467983092272
96310001-96315000 5.171014858209123
96315001-96320000 3.266039629836307
96320001-96325000 0.4669461855176215
96325001-96330000 0.6247463504757448
96330001-96335000 1.1747264136009061
96335001-96340000 0.9070357188592506
96340001-96345000 1.899192401651006
96345001-96350000 2.3949654931611546
96350001-96355000 1.5718840226975808
96355001-96360000 1.7810272942663934
96360001-96365000 4.840474942688577
96365001-96370000 7.4902512464895725
96370001-96375000 2.561402298306205
96375001-96380000 10.37002007625587
96380001-96385000 4.455592631233701
96385001-96390000 3.2522847928420586
96390001-96395000 2.802464857207125
96395001-96400000 0.8357201812936258
96400001-96405000 0.7804805400114402
96405001-96410000 1.3374618060650139
96410001-96415000 1.4956741670071134
96415001-96420000 1.0715179479637327
96420001-96425000 0.9392090932656554
96425001-96430000 1.196103746254928
96430001-96435000 1.2763931652517528
96435001-96440000 0.9817552692917297
96440001-96445000 1.3784736679357177
96445001-96450000 2.017780591627133
96450001-96455000 1.5264830823703666
96455001-96460000 1.2482366948944557
96460001-96465000 6.928207627948921
96465001-96470000 5.74087831380901
96470001-96475000 1.5329368407025055
96475001-96480000 1.9942789523721354
96480001-96485000 1.413548842000719
96485001-96490000 0.982593424128883
96490001-96495000 1.1458347957950001
96495001-96500000 1.3517270723854906
96500001-96505000 1.5600680725988445
96505001-96510000 1.8185590798885893
96510001-96515000 1.0779488472779863
96515001-96520000 0.6790067135315717
96520001-96525000 0.46996503399200656
96525001-96530000 0.7041742017945866
96530001-96535000 1.018231382307191
96535001-96540000 0.5286050643711986
96540001-96545000 0.8930027795079406
96545001-96550000 1.0768306881796381
96550001-96555000 0.7812903695733046
96555001-96560000 1.6059708810937798
96560001-96565000 1.518141036496227
96565001-96570000 1.1289577831443824
96570001-96575000 0.5951281508294128
96575001-96580000 0.5999622817776542
96580001-96585000 0.7098969030312409
96585001-96590000 0.4851563501903141
96590001-96595000 2.5944028446181235
96595001-96600000 0.7683683257438758
96600001-96605000 0.27373429355178663
96605001-96610000 0.2914265916625072
96610001-96615000 0.3732866316698809
96615001-96620000 0.6489408333754692
96620001-96625000 0.6177798122034951
96625001-96630000 0.6912144908791851
96630001-96635000 0.6162005621024331
96635001-96640000 0.7528525069312574
96640001-96645000 0.8108883360194253
96645001-96650000 0.8838821799961251
96650001-96655000 0.9503212825947788
96655001-96660000 0.8908902046777993
96660001-96665000 3.443012787292996
96665001-96670000 1.6153288394789584
96670001-96675000 0.25110769253205273
96675001-96680000 0.39061376820307253
96680001-96685000 0.5875562472810875
96685001-96690000 0.6891061151378924
96690001-96695000 0.5831469789499083
96695001-96700000 0.3793298342886464
96700001-96705000 0.43083809453533334
96705001-96710000 0.6981260055308528
96710001-96715000 0.5831455097543559
96715001-96720000 0.572925198417766
96720001-96725000 1.0416166483722242
96725001-96730000 2.0759140858219016
96730001-96735000 3.710940709085343
96735001-96740000 0.9444765220809718
96740001-96745000 0.6895760457351591
96745001-96750000 1.2351073394755543
96750001-96755000 0.698099741217598
96755001-96760000 0.8656519581379688
96760001-96765000 0.9016006652470827
96765001-96770000 0.5787115393618512
96770001-96775000 0.5638536255981733
96775001-96780000 0.8472241918970642
96780001-96785000 0.7307309549607931
96785001-96790000 0.6210042044313733
96790001-96795000 1.4179880331391268
96795001-96800000 2.5311227199397894
96800001-96805000 1.1593277902635812
96805001-96810000 1.5128601663328582
96810001-96815000 3.4973616751479137
96815001-96820000 0.9977046841282148
96820001-96825000 0.7972077230957586
96825001-96830000 1.2898637506880686
96830001-96835000 0.531497303334837
96835001-96840000 0.42113832223898934
96840001-96845000 0.81496577350621
96845001-96850000 0.8868773483444129
96850001-96855000 0.8105981612719035
96855001-96860000 1.230885640450212
96860001-96865000 0.4376209849699973
96865001-96870000 0.22819334517885675
96870001-96875000 3.7364857285672026
96875001-96880000 1.7767156469449308
96880001-96885000 0.5710153658136232
96885001-96890000 1.1352567997669596
96890001-96895000 1.2234409127092627
96895001-96900000 0.9534125179842269
96900001-96905000 2.031845424251568
96905001-96910000 3.5036330605690984
96910001-96915000 2.3600371959496904
96915001-96920000 1.390259961172601
96920001-96925000 0.9171218529558682
96925001-96930000 0.7965089513598997
96930001-96935000 0.8150521438288688
96935001-96940000 0.8105705124876055
96940001-96945000 0.4612899188695627
96945001-96950000 1.3729286844416795
96950001-96955000 2.42186160366216
96955001-96960000 0.4561277733964655
96960001-96965000 0.4853812140071587
96965001-96970000 0.7603454719295141
96970001-96975000 0.8217868478526589
96975001-96980000 0.7637976483712635
96980001-96985000 1.4229113755973877
96985001-96990000 0.6370489882247178
96990001-96995000 0.5096305600821005
96995001-97000000 0.7392743940806028
97000001-97005000 0.7917361132772291
97005001-97010000 0.617418555502213
97010001-97015000 0.5499242312467029
97015001-97020000 0.5756367098640571
97020001-97025000 0.6367388893756729
97025001-97030000 0.6151879555188724
97030001-97035000 0.4640766524908441
97035001-97040000 0.5770320686655994
97040001-97045000 1.1365572406710611
97045001-97050000 1.3898963164989184
97050001-97055000 0.45807726906718055
97055001-97060000 0.4058998734222097
97060001-97065000 1.0421664494696055
97065001-97070000 0.8505868888823219
97070001-97075000 0.34941322488602305
97075001-97080000 0.26336333083496816
97080001-97085000 0.6891002190865326
97085001-97090000 1.0463476117185841
97090001-97095000 0.5853841791034301
97095001-97100000 0.6781347481090566
97100001-97105000 0.6737846785373044
97105001-97110000 0.6361343816380776
97110001-97115000 0.4809595641667364
97115001-97120000 0.6250283019127286
97120001-97125000 0.8818013554726339
97125001-97130000 0.837335893322678
97130001-97135000 1.1427626970006364
97135001-97140000 0.5137362141431079
97140001-97145000 0.5023877434329403
97145001-97150000 1.418400051986034
97150001-97155000 0.7797144900102313
97155001-97160000 0.553548067774338
97160001-97165000 0.5645299333869507
97165001-97170000 0.4999883691158577
97170001-97175000 0.523568060853462
97175001-97180000 0.6723381856457312
97180001-97185000 1.099143365439936
97185001-97190000 0.6994345122739333
97190001-97195000 0.570488045764944
97195001-97200000 0.5709495091462499
97200001-97205000 0.5689305158739669
97205001-97210000 0.7216639240877988
97210001-97215000 0.3513034486146991
97215001-97220000 0.3843076520638548
97220001-97225000 0.7918395720217604
97225001-97230000 0.5503180291421872
97230001-97235000 0.5841684160461843
97235001-97240000 0.6144485931724432
97240001-97245000 0.8765144030719811
97245001-97250000 1.1995424447504166
97250001-97255000 0.5222284697781899
97255001-97260000 0.3431291045300924
97260001-97265000 0.36824008609867465
97265001-97270000 0.4216268418061629
97270001-97275000 0.3664189842817556
97275001-97280000 0.7786005253692084
97280001-97285000 0.5380805035546472
97285001-97290000 0.3545120794764459
97290001-97295000 0.5493273454986111
97295001-97300000 0.6022853588479532
97300001-97305000 0.5450293416194807
97305001-97310000 0.5439721128488783
97310001-97315000 0.5567134889714939
97315001-97320000 0.36349752281037245
97320001-97325000 0.5683824856671227
97325001-97330000 0.7980247187158164
97330001-97335000 0.3002415085171914
97335001-97340000 0.5333258669813885
97340001-97345000 0.8004408896509169
97345001-97350000 0.45113975394460826
97350001-97355000 0.6487147551852055
97355001-97360000 0.6202880665098176
97360001-97365000 0.25566238930609736
97365001-97370000 0.3992244195742152
97370001-97375000 0.6696936980729992
97375001-97380000 0.5407366759876366
97380001-97385000 0.32153250224686064
97385001-97390000 0.2974165360877327
97390001-97395000 0.941503431914218
97395001-97400000 0.4782875648915548
97400001-97405000 0.31600596368202283
97405001-97410000 0.6647023632445758
97410001-97415000 0.7438697570554128
97415001-97420000 0.5137439398633222
97420001-97425000 1.1641842124560084
97425001-97430000 2.932041078805524
97430001-97435000 3.83050835897021
97435001-97440000 1.7433936490656057
97440001-97445000 1.0847009493145972
97445001-97450000 1.2982400242813013
97450001-97455000 1.2605976581877252
97455001-97460000 1.6272057306383314
97460001-97465000 1.1963925537657318
97465001-97470000 0.5826012348613758
97470001-97475000 0.4899994538217585
97475001-97480000 0.3569860966441712
97480001-97485000 0.45953064124578286
97485001-97490000 0.7522745482955983
97490001-97495000 0.6506647399262881
97495001-97500000 0.5656328329687031
97500001-97505000 0.5121901110135729
97505001-97510000 0.6865787929154524
97510001-97515000 1.6120507356977845
97515001-97520000 0.6865717259274143
97520001-97525000 0.5850240779616762
97525001-97530000 1.3397011398091383
97530001-97535000 0.8691168468185104
97535001-97540000 1.5255839777658653
97540001-97545000 1.609409219127394
97545001-97550000 0.9479780042678887
97550001-97555000 0.9749279065759706
97555001-97560000 0.5214990532909529
97560001-97565000 0.6835882266536656
97565001-97570000 1.3822382797227837
97570001-97575000 0.4588719335730101
97575001-97580000 0.490113312584811
97580001-97585000 1.0481681936431035
97585001-97590000 1.4757234418411107
97590001-97595000 1.4890231502687286
97595001-97600000 0.7918910815485221
97600001-97605000 0.5635783787176495
97605001-97610000 0.535556505536056
97610001-97615000 0.4089574586780124
97615001-97620000 0.3815968625240695
97620001-97625000 0.6820301144040505
97625001-97630000 0.7088274569525088
97630001-97635000 0.5203848584241336
97635001-97640000 0.6697526051478946
97640001-97645000 0.6370079115000382
97645001-97650000 1.0142025242041726
97650001-97655000 4.797384070013101
97655001-97660000 1.266474517923756
97660001-97665000 0.9687354504763307
97665001-97670000 0.8206274832379776
97670001-97675000 0.45679959198496495
97675001-97680000 0.5172216198132542
97680001-97685000 0.7644698092569194
97685001-97690000 0.5207045682836059
97690001-97695000 0.7139150440959813
97695001-97700000 1.2106041783120394
97700001-97705000 0.829850674577784
97705001-97710000 1.0956354900179872
97710001-97715000 0.7015387764794994
97715001-97720000 0.5305492476934731
97720001-97725000 1.2425742453353206
97725001-97730000 0.7967807931316697
97730001-97735000 0.7188883707372141
97735001-97740000 1.3265472120868316
97740001-97745000 0.6647497443433948
97745001-97750000 0.5637264296892032
97750001-97755000 0.6428354662298906
97755001-97760000 0.6630317654762481
97760001-97765000 0.6666104977640201
97765001-97770000 0.9483865911632734
97770001-97775000 1.1906896840421402
97775001-97780000 1.0140264636606837
97780001-97785000 4.499154866683824
97785001-97790000 1.2643408757063044
97790001-97795000 0.6781347715929907
97795001-97800000 0.9850030411684015
97800001-97805000 0.4564703509510785
97805001-97810000 0.4656617958463224
97810001-97815000 0.5786722027577689
97815001-97820000 0.5016198869969459
97820001-97825000 0.9764637891490971
97825001-97830000 1.0116114729855823
97830001-97835000 0.7585554560676419
97835001-97840000 1.171853718740739
97840001-97845000 0.6491461410846368
97845001-97850000 0.5658562224973277
97850001-97855000 0.5290781591122768
97855001-97860000 0.551361438923752
97860001-97865000 0.9297046373553058
97865001-97870000 0.7919273164283751
97870001-97875000 0.7065270587952611
97875001-97880000 1.2572362026657165
97880001-97885000 1.172220265452935
97885001-97890000 0.650174711809698
97890001-97895000 0.6956632219268798
97895001-97900000 0.7815415095591604
97900001-97905000 0.7886487576736699
97905001-97910000 3.3730000624314864
97910001-97915000 3.8242347857374175
97915001-97920000 0.9665746023449348
97920001-97925000 1.0175617096067089
97925001-97930000 0.8749539705717078
97930001-97935000 0.6516200149091533
97935001-97940000 0.6526499258299633
97940001-97945000 0.6223849364546639
97945001-97950000 0.7977127822168663
97950001-97955000 0.39695738337124187
97955001-97960000 0.329884529993505
97960001-97965000 0.9368791330084497
97965001-97970000 0.44826861322766054
97970001-97975000 0.33136016574017285
97975001-97980000 0.4363128525354663
97980001-97985000 0.5633628957169476
97985001-97990000 0.5337315501490258
97990001-97995000 0.40879495675723504
97995001-98000000 0.9003894311780156
98000001-98005000 0.9864837316252434
98005001-98010000 0.5588533336368089
98010001-98015000 0.7726731334769289
98015001-98020000 0.7103501430670692
98020001-98025000 0.6535129840963821
98025001-98030000 0.5841654678228497
98030001-98035000 0.7179417892791252
98035001-98040000 0.8110185728137257
98040001-98045000 0.8223534972581921
98045001-98050000 1.3839341998960017
98050001-98055000 1.239445772378778
98055001-98060000 0.8052755060135971
98060001-98065000 0.8668549064469542
98065001-98070000 1.0295288745974893
98070001-98075000 0.7050689211776783
98075001-98080000 0.6797286503134266
98080001-98085000 0.6343863304181362
98085001-98090000 0.6684435992031228
98090001-98095000 0.6696457942000495
98095001-98100000 0.6625394122987606
98100001-98105000 0.7904444815582569
98105001-98110000 0.5954637541439256
98110001-98115000 0.5522841804953286
98115001-98120000 0.4835420340791564
98120001-98125000 0.4515978349338572
98125001-98130000 0.8778975214217707
98130001-98135000 0.6073001376772482
98135001-98140000 0.541657049857466
98140001-98145000 0.8630011459643752
98145001-98150000 0.5255749898131815
98150001-98155000 0.5288747612894583
98155001-98160000 0.5655342737109942
98160001-98165000 0.7677768565628698
98165001-98170000 0.5628027634424284
98170001-98175000 0.5792563939157864
98175001-98180000 1.2602773648827164
98180001-98185000 0.7752516391952775
98185001-98190000 0.570275215373605
98190001-98195000 0.7965990364297303
98195001-98200000 1.0790942686691842
98200001-98205000 0.6562324866339412
98205001-98210000 0.6812665875176883
98210001-98215000 0.9208270707597254
98215001-98220000 0.7751961837138504
98220001-98225000 0.6383518460312091
98225001-98230000 0.7659902415214677
98230001-98235000 0.8142596370672347
98235001-98240000 0.8253048376688724
98240001-98245000 1.0892015838565783
98245001-98250000 0.7339875613734077
98250001-98255000 0.47117929863398317
98255001-98260000 0.6650192131853327
98260001-98265000 1.3021872526625033
98265001-98270000 0.7374963574635928
98270001-98275000 0.6200929969152997
98275001-98280000 1.724671085323683
98280001-98285000 0.972463633842606
98285001-98290000 0.42534767238698323
98290001-98295000 0.49892372233255666
98295001-98300000 0.5511903760140278
98300001-98305000 0.6289150519072109
98305001-98310000 0.8953179894625174
98310001-98315000 0.5091009335540002
98315001-98320000 0.44246084152090587
98320001-98325000 0.5513452677729272
98325001-98330000 0.10739119021395087
98330001-98335000 0.11513786850973494
98335001-98340000 0.3426490493194387
98340001-98345000 0.36554910454194295
98345001-98350000 0.5198454513455436
98350001-98355000 0.4961638630921892
98355001-98360000 0.7199704719955461
98360001-98365000 0.2867364886923972
98365001-98370000 0.5945473345443977
98370001-98375000 0.32827340756443757
98375001-98380000 0.2383251689072834
98380001-98385000 0.6586532902256086
98385001-98390000 0.06131748816333635
98390001-98395000 0.3292413932755112
98395001-98400000 0.3494514138532011
98400001-98405000 0.08044667564449945
98405001-98410000 0.13434015288184212
98410001-98415000 0.4233675636396829
98415001-98420000 0.7170545823265784
98420001-98425000 0.4712723215458318
98425001-98430000 0.3909755552093036
98430001-98435000 0.8189672742596745
98435001-98440000 1.4725395198613058
98440001-98445000 0.6285956728548822
98445001-98450000 0.5679476121358437
98450001-98455000 0.6975228328359887
98455001-98460000 0.7150735064882799
98460001-98465000 0.3275277327988044
98465001-98470000 0.7567277793813165
98470001-98475000 0.5273771297335098
98475001-98480000 0.1412115872774506
98480001-98485000 0.244600906885675
98485001-98490000 0.22297948425222122
98490001-98495000 0.5284209873723954
98495001-98500000 0.4058651415271719
98500001-98505000 0.2059707788077708
98505001-98510000 0.5769091631340894
98510001-98515000 0.4669010359245695
98515001-98520000 0.5395605716063621
98520001-98525000 0.35043716272202063
98525001-98530000 0.35442178151347364
98530001-98535000 0.2865052176544743
98535001-98540000 0.4000396882268754
98540001-98545000 0.6439150645790247
98545001-98550000 0.5725957603433485
98550001-98555000 1.1618296603871128
98555001-98560000 0.3551392575952381
98560001-98565000 0.5828012895678779
98565001-98570000 1.0625921159653553
98570001-98575000 0.2563931007795681
98575001-98580000 0.3428827285159634
98580001-98585000 0.8174880326293155
98585001-98590000 0.5459272616342835
98590001-98595000 0.35374567156534686
98595001-98600000 0.5865998213525094
98600001-98605000 0.9248660038142347
98605001-98610000 0.7826875936945967
98610001-98615000 0.6557564926686942
98615001-98620000 0.8946238658230978
98620001-98625000 1.3122486561189377
98625001-98630000 0.5675044552823046
98630001-98635000 0.4906390540437505
98635001-98640000 0.5370665690667815
98640001-98645000 0.9575028966453177
98645001-98650000 0.789624027331872
98650001-98655000 0.4499221491626401
98655001-98660000 0.8328443979976203
98660001-98665000 0.156309035199337
98665001-98670000 0.1158715541227791
98670001-98675000 0.7696903066609508
98675001-98680000 0.28895267550315273
98680001-98685000 0.3209574588865912
98685001-98690000 1.1229873076841619
98690001-98695000 0.8390447932793799
98695001-98700000 0.43409916032270535
98700001-98705000 0.5501338385807764
98705001-98710000 0.591701685774518
98710001-98715000 0.7220054745671647
98715001-98720000 0.6734039420842485
98720001-98725000 0.532090726529738
98725001-98730000 0.33095747491473854
98730001-98735000 0.3258571785621929
98735001-98740000 0.5669490569342797
98740001-98745000 0.7826606252414707
98745001-98750000 0.6259949111693076
98750001-98755000 0.6281774880428941
98755001-98760000 0.7395200614722586
98760001-98765000 0.5797318529260458
98765001-98770000 0.7840412899904687
98770001-98775000 0.5614644109282593
98775001-98780000 0.48967218475765434
98780001-98785000 0.6890945089377346
98785001-98790000 0.4249352170710478
98790001-98795000 0.4760824559833545
98795001-98800000 0.5640722373864908
98800001-98805000 0.44372695321304606
98805001-98810000 0.6374932469178257
98810001-98815000 0.6139101088090433
98815001-98820000 0.7067866091645522
98820001-98825000 0.518996242530674
98825001-98830000 0.23138723261608296
98830001-98835000 0.34256083946257265
98835001-98840000 0.8894741483470344
98840001-98845000 0.8013515658884299
98845001-98850000 0.7553006243164044
98850001-98855000 0.6984526657272755
98855001-98860000 0.6822990890974765
98860001-98865000 0.8464765163188412
98865001-98870000 0.5342518800121401
98870001-98875000 0.489465373818784
98875001-98880000 0.8912752608667268
98880001-98885000 0.6056497885016555
98885001-98890000 0.7643891460424965
98890001-98895000 1.0473241148623558
98895001-98900000 0.6199848267212699
98900001-98905000 0.6250774757055616
98905001-98910000 0.5261004519481434
98910001-98915000 0.5014864072778922
98915001-98920000 0.9016905151609699
98920001-98925000 1.2664966226440453
98925001-98930000 0.9081147645030477
98930001-98935000 0.9489800634767698
98935001-98940000 1.176298155458738
98940001-98945000 0.8747592969419087
98945001-98950000 0.6966340772947839
98950001-98955000 2.2128532372556977
98955001-98960000 2.514076425055928
98960001-98965000 0.5016328704756907
98965001-98970000 0.7155280470411604
98970001-98975000 1.619615543099958
98975001-98980000 1.4522508364047375
98980001-98985000 1.7517666230166131
98985001-98990000 2.142477364856566
98990001-98995000 1.4052475372552207
98995001-99000000 1.5019232587888411
99000001-99005000 1.535851093256035
99005001-99010000 2.4021319454275605
99010001-99015000 3.531902661389588
99015001-99020000 1.4143257655208379
99020001-99025000 2.5914808779358833
99025001-99030000 2.5483215233348817
99030001-99035000 1.2240144255027805
99035001-99040000 1.7604596247216766
99040001-99045000 2.201011761478418
99045001-99050000 1.6736004475325772
99050001-99055000 2.3471904986493963
99055001-99060000 1.8880027654291132
99060001-99065000 0.8706078236126134
99065001-99070000 1.8153238030856036
99070001-99075000 1.7026820861503253
99075001-99080000 0.6245472020429209
99080001-99085000 0.6304803231654766
99085001-99090000 0.7668887989543858
99090001-99095000 1.089518756750385
99095001-99100000 0.6700770123700991
99100001-99105000 0.8997252382788643
99105001-99110000 0.8622419851892712
99110001-99115000 0.4338156196833011
99115001-99120000 0.8230129139176158
99120001-99125000 1.1561249635191135
99125001-99130000 0.592042450426925
99130001-99135000 0.4077570045133254
99135001-99140000 0.31158325117382063
99140001-99145000 0.7781246908287479
99145001-99150000 0.5534551127492269
99150001-99155000 0.054371202530651544
99155001-99160000 0.26110869296995215
99160001-99165000 0.3310901245611188
99165001-99170000 0.22965730232863596
99170001-99175000 0.4200018745806377
99175001-99180000 0.39024818228642394
99180001-99185000 0.40359739165711417
99185001-99190000 0.43885492310685015
99190001-99195000 0.3002451537801217
99195001-99200000 0.21562780813882773
99200001-99205000 0.6620950352940139
99205001-99210000 0.32973404576272286
99210001-99215000 0.7135934686086431
99215001-99220000 0.15413514426572986
99220001-99225000 0.11901032576139496
99225001-99230000 0.5910166610953583
99230001-99235000 0.6571799958813166
99235001-99240000 0.43564576166868596
99240001-99245000 0.13341662914290048
99245001-99250000 0.027450852269564792
99250001-99255000 0.18580535857665906
99255001-99260000 0.3897922945230972
99260001-99265000 0.19646070167376847
99265001-99270000 0.7715093709411832
99270001-99275000 0.07781310489062647
99275001-99280000 0.2868929177044685
99280001-99285000 0.6124237562084776
99285001-99290000 0.3698219932978532
99290001-99295000 0.350983112849169
99295001-99300000 0.24153257507690148
99300001-99305000 0.576354334704632
99305001-99310000 0.6520326311185181
99310001-99315000 0.7783514333223535
99315001-99320000 0.43694125336103673
99320001-99325000 0.3050303858957313
99325001-99330000 0.8359663611866116
99330001-99335000 0.6906851714194736
99335001-99340000 0.6800027765462313
99340001-99345000 0.8127418285195144
99345001-99350000 0.48315057453910965
99350001-99355000 0.45531161898057915
99355001-99360000 0.5738721012896167
99360001-99365000 0.40914877103447755
99365001-99370000 0.3219770788416897
99370001-99375000 0.7713427589272235
99375001-99380000 0.6036246892037807
99380001-99385000 0.48748076645833577
99385001-99390000 1.07574931411038
99390001-99395000 0.31475163567885933
99395001-99400000 0.38855481713077133
99400001-99405000 1.415354766873611
99405001-99410000 1.7994601544322502
99410001-99415000 1.6030735500083162
99415001-99420000 3.376634203690887
99420001-99425000 3.2054825069928863
99425001-99430000 0.6461075037463382
99430001-99435000 0.5543059331116997
99435001-99440000 0.8697398920572451
99440001-99445000 0.99949024722265
99445001-99450000 0.6591985728534544
99450001-99455000 0.4905466681851558
99455001-99460000 0.9163691516989552
99460001-99465000 0.9075850325211561
99465001-99470000 0.6180667717880649
99470001-99475000 1.2837315389564727
99475001-99480000 2.081570650161956
99480001-99485000 1.1798545186368172
99485001-99490000 1.7253855277653947
99490001-99495000 1.6476719964376774
99495001-99500000 1.005753077098921
99500001-99505000 1.50915632695604
99505001-99510000 0.9493835035613236
99510001-99515000 1.4431918996334194
99515001-99520000 1.6698612465100149
99520001-99525000 0.6060513222096687
99525001-99530000 5.003016242157387
99530001-99535000 4.683552859142377
99535001-99540000 0.9821602111450186
99540001-99545000 1.1170541789561546
99545001-99550000 1.340790002871238
99550001-99555000 4.37802634691808
99555001-99560000 2.2018043344841827
99560001-99565000 0.8559573961758713
99565001-99570000 0.8422489498981587
99570001-99575000 0.9544609395383417
99575001-99580000 0.7255987057444613
99580001-99585000 0.8702319905680553
99585001-99590000 0.7213908512849471
99590001-99595000 0.6234218968216116
99595001-99600000 0.998633791708232
99600001-99605000 0.5331526093426753
99605001-99610000 0.8942822820257498
99610001-99615000 1.0319263052227134
99615001-99620000 0.7810428504144981
99620001-99625000 0.9664517385170965
99625001-99630000 0.6771226368426886
99630001-99635000 0.8053838705288994
99635001-99640000 0.6974757463331446
99640001-99645000 0.5745953582424462
99645001-99650000 0.4517179067878797
99650001-99655000 0.4466542813708423
99655001-99660000 0.629141867825188
99660001-99665000 1.0552538288870175
99665001-99670000 1.6209868457160392
99670001-99675000 1.578011161567839
99675001-99680000 1.7533068835047465
99680001-99685000 0.9180870515151942
99685001-99690000 0.6348403035554935
99690001-99695000 0.9004650312778718
99695001-99700000 1.4584686055125027
99700001-99705000 0.6417574206540282
99705001-99710000 1.2659878339884325
99710001-99715000 2.126392033599799
99715001-99720000 0.6434718869608631
99720001-99725000 0.8025122971935787
99725001-99730000 0.8761607777876004
99730001-99735000 0.7916958181438478
99735001-99740000 0.7077686852630658
99740001-99745000 0.4361933346376112
99745001-99750000 0.30497673000615527
99750001-99755000 0.6037668018135042
99755001-99760000 1.0698400413116196
99760001-99765000 0.5298751856574724
99765001-99770000 0.7813078078774607
99770001-99775000 0.7263901293326165
99775001-99780000 0.5318938336091075
99780001-99785000 1.812220799924723
99785001-99790000 2.525900888042452
99790001-99795000 0.9135741317946631
99795001-99800000 1.1434984499230687
99800001-99805000 0.5738391251469459
99805001-99810000 0.29313102506978167
99810001-99815000 0.5896678946997003
99815001-99820000 0.893029172492333
99820001-99825000 0.4313450952861026
99825001-99830000 0.4893291587807605
99830001-99835000 0.4816409900262703
99835001-99840000 0.5913822754104883
99840001-99845000 0.6190112946015328
99845001-99850000 0.5359408508139751
99850001-99855000 0.7042388710187
99855001-99860000 0.5827494951228191
99860001-99865000 0.4475940287798608
99865001-99870000 0.47797526237146454
99870001-99875000 0.64271178093302
99875001-99880000 1.3217108897844698
99880001-99885000 1.7727847261357799
99885001-99890000 0.6769544824175202
99890001-99895000 0.6311971470451235
99895001-99900000 1.1070008983914588
99900001-99905000 0.7481685450107275
99905001-99910000 0.45428094060465685
99910001-99915000 0.5759023982614675
99915001-99920000 0.6742096304464897
99920001-99925000 0.39772851378306573
99925001-99930000 0.3781511612227905
99930001-99935000 0.4325152811071148
99935001-99940000 0.4706274680045143
99940001-99945000 0.5700071835272419
99945001-99950000 0.33503343696086874
99950001-99955000 0.34329775907182275
99955001-99960000 0.368146612173054
99960001-99965000 0.339953722192284
99965001-99970000 0.5248672142798997
99970001-99975000 0.5649742806293174
99975001-99980000 0.3829576955126834
99980001-99985000 1.0375192736807706
99985001-99990000 3.55913547346853
99990001-99995000 0.4282989670764733
99995001-100000000 0.5049038971049191
100000001-100005000 0.8936720565948043
100005001-100010000 1.1293382609744154
100010001-100015000 0.8203647484958324
100015001-100020000 0.5024670504952744
100020001-100025000 0.8126867248704427
100025001-100030000 1.5940334657940203
100030001-100035000 1.2344606022281919
100035001-100040000 2.0159113940233
100040001-100045000 2.1867008597117183
100045001-100050000 1.0762221728954926
100050001-100055000 2.026157379946458
100055001-100060000 2.7912599209139124
100060001-100065000 0.8594950960192218
100065001-100070000 1.3295955781699478
100070001-100075000 1.1119900632922959
100075001-100080000 0.49197278248330367
100080001-100085000 0.6419122705460977
100085001-100090000 0.5727396332785927
100090001-100095000 0.5017064126662751
100095001-100100000 0.3173161534607288
100100001-100105000 0.32939733995313425
100105001-100110000 0.6542614725264688
100110001-100115000 0.5802650136865353
100115001-100120000 0.5383351562135716
100120001-100125000 0.49465000972935624
100125001-100130000 0.4201922353603413
100130001-100135000 0.6201173967941374
100135001-100140000 1.5397558017362023
100140001-100145000 0.5331993801126389
100145001-100150000 0.4683641171950447
100150001-100155000 0.4559651827876824
100155001-100160000 0.4546937135988248
100160001-100165000 0.686611413350343
100165001-100170000 0.680479900836396
100170001-100175000 0.7066695532213392
100175001-100180000 0.7087073793541288
100180001-100185000 0.5552412386911209
100185001-100190000 0.715098068001158
100190001-100195000 0.6255014507989552
100195001-100200000 0.5794047139787116
100200001-100205000 0.5326625423195265
100205001-100210000 0.4879158486728701
100210001-100215000 1.1123760017494115
100215001-100220000 0.8368880689654441
100220001-100225000 0.6100542736387711
100225001-100230000 0.683671685251263
100230001-100235000 0.6527876035174401
100235001-100240000 0.9155467832742514
100240001-100245000 3.423983672778483
100245001-100250000 0.9108460118220607
100250001-100255000 0.6490392363574884
100255001-100260000 1.8299462401474553
100260001-100265000 4.007680900529205
100265001-100270000 1.424842887029631
100270001-100275000 0.7738693816475128
100275001-100280000 0.9061567184883818
100280001-100285000 1.2165927716932479
100285001-100290000 1.249008483519648
100290001-100295000 4.605254222005217
100295001-100300000 2.9645204128763987
100300001-100305000 0.907584299607816
100305001-100310000 0.8134814219678683
100310001-100315000 0.6267670821072784
100315001-100320000 0.6443145244335099
100320001-100325000 3.602905732606397
100325001-100330000 1.3894400649279615
100330001-100335000 1.2342127957842473
100335001-100340000 5.5983845042241
100340001-100345000 0.4641886953436017
100345001-100350000 0.28964608544281273
100350001-100355000 0.7047747975091686
100355001-100360000 0.5504144933105996
100360001-100365000 0.3539070102174319
100365001-100370000 0.866705168255946
100370001-100375000 0.5898180832803444
100375001-100380000 0.5880098789665296
100380001-100385000 0.5410943717788174
100385001-100390000 0.5830324587285456
100390001-100395000 0.8783096098137829
100395001-100400000 0.6345548960601046
100400001-100405000 0.43381973423595815
100405001-100410000 0.4260785609805874
100410001-100415000 0.5263156148536408
100415001-100420000 0.2724626494132694
100420001-100425000 0.5106923827244856
100425001-100430000 0.5465956350894431
100430001-100435000 0.4026031127990501
100435001-100440000 0.7818508295150987
100440001-100445000 1.8391022014789522
100445001-100450000 2.352169214679288
100450001-100455000 0.5895582273703868
100455001-100460000 0.4692413428265935
100460001-100465000 0.41197816932445064
100465001-100470000 0.3650398405058161
100470001-100475000 0.6643689110917947
100475001-100480000 0.8445709099109605
100480001-100485000 0.4996494372104387
100485001-100490000 0.6009034939180377
100490001-100495000 0.6091207069844935
100495001-100500000 0.49885792057473627
100500001-100505000 0.45918399145774536
100505001-100510000 0.585133906944369
100510001-100515000 0.5227880112343738
100515001-100520000 0.4363254234200349
100520001-100525000 0.6303289447949658
100525001-100530000 0.5248604102636716
100530001-100535000 0.40461517669518854
100535001-100540000 0.320814951807172
100540001-100545000 0.4022505404740173
100545001-100550000 0.6900019209921229
100550001-100555000 0.5077349392986199
100555001-100560000 0.6409737482316022
100560001-100565000 0.898559649602484
100565001-100570000 0.5538568571400494
100570001-100575000 0.5412318894078847
100575001-100580000 0.6374301254997583
100580001-100585000 0.8591531420321697
100585001-100590000 0.6831854970116247
100590001-100595000 0.45272909532799527
100595001-100600000 0.5480950290030808
100600001-100605000 0.512050985057102
100605001-100610000 0.6300793257550494
100610001-100615000 0.8245532480437563
100615001-100620000 0.4409266441498963
100620001-100625000 0.5321779560653277
100625001-100630000 0.5424538987706826
100630001-100635000 0.386850773301779
100635001-100640000 0.7759000475309927
100640001-100645000 0.5651438915842923
100645001-100650000 0.416179528760305
100650001-100655000 0.406152732965754
100655001-100660000 0.3325133258485499
100660001-100665000 3.0913268898115622
100665001-100670000 2.154115301794657
100670001-100675000 1.0379385883562857
100675001-100680000 3.2630291166247405
100680001-100685000 1.0398272190967512
100685001-100690000 0.7157438639132383
100690001-100695000 0.6702352866481428
100695001-100700000 0.5645091531341868
100700001-100705000 0.6819681657717318
100705001-100710000 0.7586367496415828
100710001-100715000 0.6813903415283712
100715001-100720000 0.5892137064230133
100720001-100725000 0.6465537272534773
100725001-100730000 6.851431643916496
100730001-100735000 2.4343313374331785
100735001-100740000 0.6872659414125765
100740001-100745000 0.8774516195086723
100745001-100750000 0.7101200561403485
100750001-100755000 0.6593934142728836
100755001-100760000 0.9759843329193337
100760001-100765000 1.0221032120205706
100765001-100770000 0.5508766483469217
100770001-100775000 0.7341926760916547
100775001-100780000 0.8523371002200284
100780001-100785000 0.6697101829829352
100785001-100790000 0.7559580827939885
100790001-100795000 0.8332421441601555
100795001-100800000 0.7758055669817009
100800001-100805000 0.8993337786719839
100805001-100810000 0.557427511867766
100810001-100815000 0.4422751551880814
100815001-100820000 1.158238439242616
100820001-100825000 0.5247148578104754
100825001-100830000 0.3332540599977279
100830001-100835000 0.4077106761186198
100835001-100840000 0.3373314908057385
100840001-100845000 0.6644017038855414
100845001-100850000 0.6596279426476018
100850001-100855000 0.3338258912414371
100855001-100860000 0.8527750754056412
100860001-100865000 1.3897970996474938
100865001-100870000 0.8620268073153735
100870001-100875000 0.9059091016396676
100875001-100880000 0.5696708232863285
100880001-100885000 0.462518260648751
100885001-100890000 0.7454180962657445
100890001-100895000 0.9069731612059607
100895001-100900000 0.5565873416435069
100900001-100905000 0.43327479726141976
100905001-100910000 0.526275997317423
100910001-100915000 0.3910164529125593
100915001-100920000 0.9035442150293257
100920001-100925000 0.5798387404907919
100925001-100930000 0.26631094909041964
100930001-100935000 0.6846903075279641
100935001-100940000 0.6472458167958846
100940001-100945000 0.5804756151846951
100945001-100950000 0.3283458350979678
100950001-100955000 0.45108866291423716
100955001-100960000 0.5862704818202805
100960001-100965000 0.5586053804070118
100965001-100970000 0.5728016374720519
100970001-100975000 0.40543479166305624
100975001-100980000 1.2352325292392186
100980001-100985000 2.3314049829953616
100985001-100990000 0.7308115900100595
100990001-100995000 0.8202970574715842
100995001-101000000 0.5586762667376717
101000001-101005000 0.38429286234864857
101005001-101010000 0.8735718222267984
101010001-101015000 1.1659531732021622
101015001-101020000 0.6260238748108535
101020001-101025000 0.7650188516547091
101025001-101030000 0.49033018964210895
101030001-101035000 0.46275998874660296
101035001-101040000 1.2655852867872566
101040001-101045000 1.174488338734809
101045001-101050000 0.6650571808080946
101050001-101055000 0.4964936621212953
101055001-101060000 0.6375250320179429
101060001-101065000 0.632418493302902
101065001-101070000 0.5221921731114134
101070001-101075000 0.7005130509913278
101075001-101080000 0.7321923371589084
101080001-101085000 0.934792627029122
101085001-101090000 2.69634019735306
101090001-101095000 1.7997181059637581
101095001-101100000 1.7014897662509894
101100001-101105000 2.1647253914161904
101105001-101110000 2.5024831787291464
101110001-101115000 1.704809409345628
101115001-101120000 0.956943254329766
101120001-101125000 1.528648350740459
101125001-101130000 2.8083729593294033
101130001-101135000 11.186431481724863
101135001-101140000 2.1084757889316323
101140001-101145000 1.0172125987231335
101145001-101150000 0.9534654845769186
101150001-101155000 0.7802931923908669
101155001-101160000 0.7355606287125587
101160001-101165000 0.7266984365853046
101165001-101170000 0.7743898441256634
101170001-101175000 0.9339746860983609
101175001-101180000 1.0802788087737552
101180001-101185000 0.8222299866795871
101185001-101190000 1.1398869473542497
101190001-101195000 10.038044477600563
101195001-101200000 1.032760382556297
101200001-101205000 0.4568295268334213
101205001-101210000 0.6319345421323549
101210001-101215000 1.0162727873259039
101215001-101220000 5.889927953834747
101220001-101225000 2.3302572053633734
101225001-101230000 0.8746382026980201
101230001-101235000 1.5182602493953143
101235001-101240000 4.319499892737094
101240001-101245000 3.3039675519088987
101245001-101250000 1.4564456744167313
101250001-101255000 0.8046482585920873
101255001-101260000 0.5735496986125109
101260001-101265000 0.913551640168637
101265001-101270000 0.5832717184407398
101270001-101275000 0.5749747171786359
101275001-101280000 0.7850979240694297
101280001-101285000 0.5424419626460946
101285001-101290000 0.6280902741212673
101290001-101295000 0.6721722813325847
101295001-101300000 0.5845718024509176
101300001-101305000 0.6633649162779546
101305001-101310000 0.46696397320103267
101310001-101315000 0.4738414768616724
101315001-101320000 0.32939195417845846
101320001-101325000 0.3628955764904445
101325001-101330000 0.4091265009052499
101330001-101335000 0.3037328655845482
101335001-101340000 0.49128882986418376
101340001-101345000 0.6862458135593258
101345001-101350000 0.8707122042103634
101350001-101355000 0.9229272783747947
101355001-101360000 0.5833468134190372
101360001-101365000 0.46531944791747004
101365001-101370000 0.3405940922714837
101370001-101375000 0.6044048041727428
101375001-101380000 0.7765012528738595
101380001-101385000 0.44541936887325123
101385001-101390000 0.5148960149023669
101390001-101395000 0.8365890255868891
101395001-101400000 1.2802451293897472
101400001-101405000 0.7840578248253693
101405001-101410000 0.6160698651695653
101410001-101415000 0.6362402098666862
101415001-101420000 0.7853630709673657
101420001-101425000 0.7234100139642416
101425001-101430000 0.6032237613663521
101430001-101435000 0.7206533037835473
101435001-101440000 1.0294501302185397
101440001-101445000 0.9657611241711439
101445001-101450000 1.205458766593659
101450001-101455000 1.3120626838528564
101455001-101460000 1.5974206950879388
101460001-101465000 0.7557229917805378
101465001-101470000 0.3689945232532392
101470001-101475000 0.6660418392663235
101475001-101480000 0.8440271499662649
101480001-101485000 0.6782651505736736
101485001-101490000 1.1441298389108967
101490001-101495000 1.56342436225991
101495001-101500000 1.365500374007629
101500001-101505000 1.7849805420907894
101505001-101510000 4.209528331451867
101510001-101515000 1.006773474285488
101515001-101520000 0.5470014640385815
101520001-101525000 0.7480164920070944
101525001-101530000 1.4225600687095301
101530001-101535000 0.7477545751376125
101535001-101540000 0.6031312790440968
101540001-101545000 1.1757552450504116
101545001-101550000 0.746982634610062
101550001-101555000 0.5010662601369953
101555001-101560000 0.37231902800611777
101560001-101565000 1.3883852233607394
101565001-101570000 5.4729499834665765
101570001-101575000 0.803800138210198
101575001-101580000 0.5165950535645565
101580001-101585000 0.45277427120517605
101585001-101590000 0.4218020565213443
101590001-101595000 0.45197505629916074
101595001-101600000 0.8731618689457707
101600001-101605000 0.5421721717797399
101605001-101610000 0.7356126728384638
101610001-101615000 0.8296172376053662
101615001-101620000 0.46324056344407694
101620001-101625000 0.7207560547602789
101625001-101630000 0.7680723269307356
101630001-101635000 0.6244888852325007
101635001-101640000 0.6291289674340353
101640001-101645000 0.5047326697348733
101645001-101650000 0.5692396837301452
101650001-101655000 0.8924604573068476
101655001-101660000 0.6945602182228472
101660001-101665000 1.0893664579550348
101665001-101670000 1.2040068835846873
101670001-101675000 0.535835218180121
101675001-101680000 0.5284088800800192
101680001-101685000 0.45869289492141624
101685001-101690000 0.5339087922868063
101690001-101695000 0.8084166964579553
101695001-101700000 0.7585421372043126
101700001-101705000 0.3705696070499141
101705001-101710000 1.2025031260022205
101710001-101715000 3.5929916778435733
101715001-101720000 0.5873808598635137
101720001-101725000 0.7859558215713514
101725001-101730000 2.710280181114433
101730001-101735000 0.8685378497224908
101735001-101740000 0.5681391232883632
101740001-101745000 0.6230499401993924
101745001-101750000 0.43944969035924053
101750001-101755000 0.523137653944086
101755001-101760000 0.47535844772230507
101760001-101765000 0.36280884995066554
101765001-101770000 0.5093864040970597
101770001-101775000 0.8241037086441088
101775001-101780000 0.6902399404068755
101780001-101785000 0.6310861607303329
101785001-101790000 0.5917823539850172
101790001-101795000 0.6531791919968505
101795001-101800000 0.770395437134972
101800001-101805000 0.4745188976235248
101805001-101810000 0.44159818736512857
101810001-101815000 0.5864198425366974
101815001-101820000 0.68944157180254
101820001-101825000 0.6619631223182367
101825001-101830000 0.6163114361694635
101830001-101835000 0.6375183729771834
101835001-101840000 0.32948614265999837
101840001-101845000 0.34974444099783353
101845001-101850000 0.19664905225069354
101850001-101855000 0.14531813832524276
101855001-101860000 0.6851175740601274
101860001-101865000 1.2406335895261824
101865001-101870000 0.6823797817033455
101870001-101875000 0.606429589575006
101875001-101880000 1.2188589596672943
101880001-101885000 1.6562438118263174
101885001-101890000 0.5951553197033855
101890001-101895000 1.2550686511622489
101895001-101900000 6.400033699668821
101900001-101905000 0.9154212172156699
101905001-101910000 0.5856758116355396
101910001-101915000 0.6832268929831452
101915001-101920000 0.6625889547730679
101920001-101925000 0.624674139157961
101925001-101930000 1.1276047781122254
101930001-101935000 0.9311531501466094
101935001-101940000 0.9510703782309342
101940001-101945000 0.8974100042245777
101945001-101950000 0.7550095459377537
101950001-101955000 1.2018922689137155
101955001-101960000 0.7179102121107936
101960001-101965000 0.7835761753139928
101965001-101970000 1.0453901955178602
101970001-101975000 0.8023112342901201
101975001-101980000 0.7539713430201761
101980001-101985000 0.8825617198502158
101985001-101990000 1.2302359554064874
101990001-101995000 1.2525520277137867
101995001-102000000 1.176001728826311
102000001-102005000 0.6151293074892744
102005001-102010000 1.2068869669281714
102010001-102015000 2.2899368611481425
102015001-102020000 0.364591105212378
102020001-102025000 0.7769461509226805
102025001-102030000 2.4656792471154767
102030001-102035000 0.36021146808713145
102035001-102040000 0.6012137046629017
102040001-102045000 1.1265670321476209
102045001-102050000 0.6130342349979824
102050001-102055000 0.7347952507065014
102055001-102060000 0.869151859559453
102060001-102065000 0.6759636644188056
102065001-102070000 0.3323923127557646
102070001-102075000 1.3122233012096765
102075001-102080000 1.5423986065427382
102080001-102085000 0.6884516184328416
102085001-102090000 1.7638607498332717
102090001-102095000 0.5944209139192643
102095001-102100000 0.5335589139211382
102100001-102105000 1.2052147497686203
102105001-102110000 0.6377875370720448
102110001-102115000 0.49409959242517215
102115001-102120000 0.7194908504278342
102120001-102125000 0.6157518732176095
102125001-102130000 0.7636486240787383
102130001-102135000 2.4783758956030884
102135001-102140000 1.0467133851031838
102140001-102145000 0.6721517059314928
102145001-102150000 0.6163020386007744
102150001-102155000 0.6080762832417959
102155001-102160000 0.6727384302653819
102160001-102165000 0.44235522321384013
102165001-102170000 0.4577876287802763
102170001-102175000 0.6533106099824771
102175001-102180000 0.8348779361526921
102180001-102185000 0.6818571365566535
102185001-102190000 0.46621414085724844
102190001-102195000 0.8584424545635188
102195001-102200000 1.3419350809743265
102200001-102205000 0.6169584283407454
102205001-102210000 0.849232520708022
102210001-102215000 0.6970929409029879
102215001-102220000 0.7272877304686891
102220001-102225000 1.037026504791787
102225001-102230000 0.41834051186902194
102230001-102235000 0.48096919042617425
102235001-102240000 0.7692445724826806
102240001-102245000 0.4873843010967659
102245001-102250000 0.5677723889488446
102250001-102255000 0.3612122504205674
102255001-102260000 0.16813616812959992
102260001-102265000 0.3434879986073559
102265001-102270000 0.6573946227277784
102270001-102275000 0.43337572279856906
102275001-102280000 0.6305341784214314
102280001-102285000 0.7780163635017688
102285001-102290000 0.8126838611754325
102290001-102295000 0.7020009422659099
102295001-102300000 0.707147632623551
102300001-102305000 0.6547608624438491
102305001-102310000 0.4736677409393603
102310001-102315000 0.5239299808494706
102315001-102320000 0.8529990125673111
102320001-102325000 0.5207773365379127
102325001-102330000 0.47393914461426645
102330001-102335000 0.6883876014939936
102335001-102340000 0.5972673397169693
102340001-102345000 0.8388150439177112
102345001-102350000 0.8245622861603146
102350001-102355000 0.40593659217267797
102355001-102360000 0.35383310155732345
102360001-102365000 0.3217042936907085
102365001-102370000 0.3878132513123843
102370001-102375000 0.9866111768657725
102375001-102380000 0.6809746513573356
102380001-102385000 0.542835560451389
102385001-102390000 0.833991672544838
102390001-102395000 0.5388532761573851
102395001-102400000 0.3508225487844025
102400001-102405000 0.5798471966227154
102405001-102410000 0.7463879604355014
102410001-102415000 0.20505417130776246
102415001-102420000 0.34065405497168977
102420001-102425000 0.7172133912075512
102425001-102430000 0.49112856895271684
102430001-102435000 1.0969914889094143
102435001-102440000 0.5223660388211776
102440001-102445000 0.26669184695576015
102445001-102450000 1.0807332849141928
102450001-102455000 1.6967579168743365
102455001-102460000 0.815400362825732
102460001-102465000 1.0608599338032907
102465001-102470000 0.7050469657817594
102470001-102475000 1.0447160190544647
102475001-102480000 4.069371616318828
102480001-102485000 0.9615106522144548
102485001-102490000 0.5582226258572139
102490001-102495000 0.7715677306998652
102495001-102500000 1.3635532796003014
102500001-102505000 0.8603466963097807
102505001-102510000 0.8818862168264447
102510001-102515000 0.8155819314003793
102515001-102520000 1.7051331077001897
102520001-102525000 2.8333360286499434
102525001-102530000 0.5946653892056227
102530001-102535000 0.4476082898446413
102535001-102540000 0.3419711084810716
102540001-102545000 2.058140314876977
102545001-102550000 2.2028523253699466
102550001-102555000 0.6521831702462301
102555001-102560000 0.9619412611857081
102560001-102565000 1.0557509462097339
102565001-102570000 6.204799785232939
102570001-102575000 3.044299380376481
102575001-102580000 0.6689461526928661
102580001-102585000 1.0655685327689195
102585001-102590000 0.850174180283159
102590001-102595000 0.6440601913698192
102595001-102600000 0.6350850173607784
102600001-102605000 0.8438305117785335
102605001-102610000 3.5479864443711295
102610001-102615000 1.4911268276933496
102615001-102620000 0.8455451478145146
102620001-102625000 1.1703486297109236
102625001-102630000 0.827711097527964
102630001-102635000 0.7565414433851596
102635001-102640000 2.1345556328329094
102640001-102645000 1.278373058712476
102645001-102650000 0.6072099117575022
102650001-102655000 0.7238113863118677
102655001-102660000 0.9054887147775855
102660001-102665000 0.575154138753203
102665001-102670000 1.8394270665235481
102670001-102675000 1.7540756442686716
102675001-102680000 0.74669984884517
102680001-102685000 0.9923199929074099
102685001-102690000 0.9862008175276077
102690001-102695000 1.9151112946314786
102695001-102700000 2.233889461133413
102700001-102705000 2.985883481589536
102705001-102710000 4.763605852019444
102710001-102715000 1.5253293597212565
102715001-102720000 1.015520581188826
102720001-102725000 1.7546165976187151
102725001-102730000 0.9957089448551533
102730001-102735000 0.9133853670510097
102735001-102740000 1.5647116904112084
102740001-102745000 1.0737149232269956
102745001-102750000 0.8428753127713563
102750001-102755000 0.6449259067156574
102755001-102760000 0.4474800924720398
102760001-102765000 1.582230654644395
102765001-102770000 2.1541678355356058
102770001-102775000 0.7104181271227175
102775001-102780000 0.8654531780804181
102780001-102785000 0.7567384249626573
102785001-102790000 0.6290307760874992
102790001-102795000 0.6267949665326451
102795001-102800000 0.48221624095055987
102800001-102805000 0.5548851800078554
102805001-102810000 0.6201069165543637
102810001-102815000 0.383372031254284
102815001-102820000 0.4586417955812854
102820001-102825000 0.4977084331882303
102825001-102830000 0.45315725276160934
102830001-102835000 0.8262928949118512
102835001-102840000 1.0854735069270198
102840001-102845000 0.6442162967932568
102845001-102850000 0.5655455649099188
102850001-102855000 0.6300365900466444
102855001-102860000 0.41867100005161867
102860001-102865000 0.5612220207740427
102865001-102870000 1.4731262667457272
102870001-102875000 0.580304897518679
102875001-102880000 0.5640034153410287
102880001-102885000 0.6459875761979816
102885001-102890000 0.4010807008390243
102890001-102895000 0.4688777594732207
102895001-102900000 0.5445892717415592
102900001-102905000 0.7931614982277273
102905001-102910000 1.0207314892222745
102910001-102915000 0.5509215028215103
102915001-102920000 0.7807432025666493
102920001-102925000 1.1233590799041715
102925001-102930000 1.0768817209066657
102930001-102935000 1.5078115929676266
102935001-102940000 0.846738990178041
102940001-102945000 0.6534195393168434
102945001-102950000 1.2391447902180879
102950001-102955000 1.1369382160848975
102955001-102960000 0.8335353901700686
102960001-102965000 0.6792383481605436
102965001-102970000 0.7035016652463318
102970001-102975000 1.5374650636461575
102975001-102980000 0.9559559076899266
102980001-102985000 0.5831574459058423
102985001-102990000 0.5967318170894519
102990001-102995000 0.588637431104242
102995001-103000000 0.5778419257693191
103000001-103005000 0.5759810039070117
103005001-103010000 0.7666323074084916
103010001-103015000 1.1022552742666034
103015001-103020000 0.8057382441758904
103020001-103025000 0.4269987704655441
103025001-103030000 0.4043181022991474
103030001-103035000 0.6558117797953184
103035001-103040000 0.6165524865687007
103040001-103045000 0.5996922753181737
103045001-103050000 0.7336127648889836
103050001-103055000 0.6278116815042459
103055001-103060000 0.43798060475977374
103060001-103065000 0.5234188152995259
103065001-103070000 0.5923403751593666
103070001-103075000 0.5097118135879376
103075001-103080000 1.0292145354519553
103080001-103085000 0.560413989358612
103085001-103090000 0.8093254751353856
103090001-103095000 3.67074247929514
103095001-103100000 0.8772333368785997
103100001-103105000 0.6264829948019075
103105001-103110000 1.28284036214897
103110001-103115000 4.488096631605876
103115001-103120000 3.082315177005771
103120001-103125000 2.1300870763202027
103125001-103130000 0.8311022513454183
103130001-103135000 0.7562403871418437
103135001-103140000 1.146781146146482
103140001-103145000 0.9612740939546722
103145001-103150000 1.0009221246933497
103150001-103155000 0.9962809840386025
103155001-103160000 1.6861830705015077
103160001-103165000 1.6393252380716123
103165001-103170000 1.790447034169464
103170001-103175000 2.321018922601205
103175001-103180000 0.6748878060794447
103180001-103185000 0.5207045281693019
103185001-103190000 1.0621636432782662
103190001-103195000 0.647656063776351
103195001-103200000 0.46560937588448653
103200001-103205000 1.961033941406513
103205001-103210000 1.4670013830303628
103210001-103215000 0.6192875870319923
103215001-103220000 1.9403980787269832
103220001-103225000 2.9025052330206025
103225001-103230000 0.6392911352487688
103230001-103235000 0.6950594738478361
103235001-103240000 1.1114902771374406
103240001-103245000 1.2677639255947981
103245001-103250000 0.8742636925054846
103250001-103255000 0.6020783729948742
103255001-103260000 0.4883556294846532
103260001-103265000 0.5089390240086762
103265001-103270000 0.5448880077220359
103270001-103275000 1.0616151160599112
103275001-103280000 0.9373213162606034
103280001-103285000 0.5911561422815068
103285001-103290000 0.9737074255719557
103290001-103295000 0.7424483239788632
103295001-103300000 0.4463725402194438
103300001-103305000 0.5128773554760827
103305001-103310000 0.8713627967139139
103310001-103315000 0.8177571030413321
103315001-103320000 0.7310181466966583
103320001-103325000 0.8258553656768512
103325001-103330000 0.6239215669164226
103330001-103335000 0.7583603917056108
103335001-103340000 1.0264675240969803
103340001-103345000 0.6338848155720569
103345001-103350000 0.9007803520908912
103350001-103355000 0.9214017279567845
103355001-103360000 0.7833300893728478
103360001-103365000 0.7903771695833831
103365001-103370000 0.6884581921242507
103370001-103375000 0.8764754401433261
103375001-103380000 0.6919454539309456
103380001-103385000 0.5816814688680133
103385001-103390000 13.552398241992224
103390001-103395000 3.6242834637525423
103395001-103400000 0.4849407382384943
103400001-103405000 0.6241605196269562
103405001-103410000 0.6848754495307191
103410001-103415000 0.669655733087818
103415001-103420000 0.6633528428466017
103420001-103425000 1.0565799535423184
103425001-103430000 0.721646514893304
103430001-103435000 0.5031697073379994
103435001-103440000 0.7716314732866969
103440001-103445000 0.9254282851228764
103445001-103450000 0.49638640481403606
103450001-103455000 0.5501593132081003
103455001-103460000 0.7748813476064861
103460001-103465000 0.5513087213339202
103465001-103470000 0.6214962263848592
103470001-103475000 0.6441662343469643
103475001-103480000 0.46514378945473256
103480001-103485000 0.5573707038027315
103485001-103490000 0.5830178372786384
103490001-103495000 0.49632062656559117
103495001-103500000 0.6063051681928217
103500001-103505000 0.7584952202967118
103505001-103510000 0.7694204626841366
103510001-103515000 0.7779730209562056
103515001-103520000 0.6425675643395137
103520001-103525000 0.3611452066347264
103525001-103530000 0.2561360791320648
103530001-103535000 0.8507128820717202
103535001-103540000 1.3637747127235536
103540001-103545000 0.7023407943559293
103545001-103550000 1.0368994234875546
103550001-103555000 2.9957597896739947
103555001-103560000 3.1633310073226713
103560001-103565000 0.4930013634309482
103565001-103570000 0.5753049752890549
103570001-103575000 1.03336505680938
103575001-103580000 0.9370661394091662
103580001-103585000 0.6769997632607943
103585001-103590000 0.36574719674263134
103590001-103595000 0.5922793848847785
103595001-103600000 0.7019191596750951
103600001-103605000 0.6784241083804767
103605001-103610000 1.3054598286756423
103610001-103615000 1.0357750513735478
103615001-103620000 0.6736372816674598
103620001-103625000 0.501289364773766
103625001-103630000 0.6705324038127266
103630001-103635000 0.6598769163209854
103635001-103640000 1.0364410096941068
103640001-103645000 0.6633859323381711
103645001-103650000 0.27475389837126035
103650001-103655000 0.49701558023344494
103655001-103660000 0.5281255519303304
103660001-103665000 0.3551129232016887
103665001-103670000 0.3079631475122578
103670001-103675000 0.4015928376152584
103675001-103680000 0.7217718149157833
103680001-103685000 0.5474083672927292
103685001-103690000 0.5467071489043177
103690001-103695000 0.8025864988909243
103695001-103700000 0.8930398065449525
103700001-103705000 0.635343901949094
103705001-103710000 0.6170751523585191
103710001-103715000 1.165328806880585
103715001-103720000 0.5903478806064391
103720001-103725000 0.5184803830585419
103725001-103730000 0.7818852200345113
103730001-103735000 0.962954992341696
103735001-103740000 0.9986301951288765
103740001-103745000 0.47482007851293984
103745001-103750000 0.46014260385668654
103750001-103755000 0.5030662238146381
103755001-103760000 0.5512896796015467
103760001-103765000 1.1303668561498543
103765001-103770000 0.6515440513485742
103770001-103775000 0.4541144521156904
103775001-103780000 0.6546152951681725
103780001-103785000 0.6660946013276918
103785001-103790000 0.5710083162018853
103790001-103795000 0.5595252481879592
103795001-103800000 0.7950300684434801
103800001-103805000 1.158522376482407
103805001-103810000 0.7706057282607561
103810001-103815000 0.4444039642864347
103815001-103820000 0.3920410223206126
103820001-103825000 0.5981459217496163
103825001-103830000 0.91575018064122
103830001-103835000 0.7349484530729993
103835001-103840000 0.4590627294153157
103840001-103845000 0.41215214444950177
103845001-103850000 0.674094465052804
103850001-103855000 0.9681323205529758
103855001-103860000 0.7301175497094728
103860001-103865000 0.4412899221291386
103865001-103870000 0.5320505932598018
103870001-103875000 0.8639390572147793
103875001-103880000 0.5620783414158876
103880001-103885000 0.6551627638333863
103885001-103890000 0.4887656947819916
103890001-103895000 0.730097595656026
103895001-103900000 1.1611914690514868
103900001-103905000 0.618166058650238
103905001-103910000 0.681974003743685
103910001-103915000 0.5033119969779901
103915001-103920000 0.41905268075311264
103920001-103925000 0.5285354904009957
103925001-103930000 0.7589564837939058
103930001-103935000 0.61822791266186
103935001-103940000 0.7878698480049565
103940001-103945000 0.5864469568614312
103945001-103950000 0.35983803394820063
103950001-103955000 0.6400906372863214
103955001-103960000 0.2725164840012649
103960001-103965000 0.1739830650840557
103965001-103970000 0.35318248531626306
103970001-103975000 0.5340675565592228
103975001-103980000 0.3561140408811906
103980001-103985000 0.7011840475587786
103985001-103990000 0.11038201278210617
103990001-103995000 0.016767621096422828
103995001-104000000 0.3271058622579616
104000001-104005000 1.4564091722604762
104005001-104010000 1.0433150602927288
104010001-104015000 0.9591013574109223
104015001-104020000 0.7320440319734993
104020001-104025000 0.9041080304800274
104025001-104030000 0.7504449911498798
104030001-104035000 0.5959497332325477
104035001-104040000 0.6187356914995616
104040001-104045000 0.5655692937947704
104045001-104050000 0.5146047592489578
104050001-104055000 0.5711019601649677
104055001-104060000 0.6850623964734548
104060001-104065000 0.7066513678944302
104065001-104070000 0.7095994890863228
104070001-104075000 0.48737075557258575
104075001-104080000 0.40818930646680257
104080001-104085000 0.5406127851204249
104085001-104090000 0.7232771463150555
104090001-104095000 0.4791275672400576
104095001-104100000 0.6072491188781771
104100001-104105000 0.5208681019385586
104105001-104110000 0.4742514741380458
104110001-104115000 0.6475185981979819
104115001-104120000 0.5056098956309749
104120001-104125000 0.600026922405869
104125001-104130000 1.4781260356012433
104130001-104135000 1.4287947828020628
104135001-104140000 0.5356614201139445
104140001-104145000 0.694991525780385
104145001-104150000 1.0615569281537802
104150001-104155000 0.8098066151355382
104155001-104160000 0.6769611126381406
104160001-104165000 0.8134330708767291
104165001-104170000 1.0075943013641309
104170001-104175000 0.6170038491242248
104175001-104180000 0.5901216864963842
104180001-104185000 0.783746696618378
104185001-104190000 0.481659088615992
104190001-104195000 0.46837948904461524
104195001-104200000 0.6708067485786557
104200001-104205000 0.508024690444432
104205001-104210000 0.6031176930712094
104210001-104215000 0.6878525319400252
104215001-104220000 0.4658702282990214
104220001-104225000 0.7669008462576002
104225001-104230000 0.9377210272348218
104230001-104235000 0.4956802920857864
104235001-104240000 0.5269223565250589
104240001-104245000 0.8196447959195691
104245001-104250000 1.3365774109105086
104250001-104255000 1.048670881279857
104255001-104260000 0.5511317048159761
104260001-104265000 0.5887208777509556
104265001-104270000 1.770749556096026
104270001-104275000 1.0576735998460671
104275001-104280000 0.6575999645013935
104280001-104285000 1.00208493314094
104285001-104290000 0.9227554986996107
104290001-104295000 0.3816135397882284
104295001-104300000 0.5274341751630728
104300001-104305000 0.8241350322924614
104305001-104310000 0.5143297936240325
104310001-104315000 0.57169172549778
104315001-104320000 0.4951961368705248
104320001-104325000 0.5387903396923972
104325001-104330000 0.4825716388738709
104330001-104335000 0.5932005790510727
104335001-104340000 0.6839878505090287
104340001-104345000 0.4464518457378243
104345001-104350000 0.5699278195696474
104350001-104355000 0.8877760574908122
104355001-104360000 1.1655814750202078
104360001-104365000 0.8680566855926536
104365001-104370000 0.7714620259183412
104370001-104375000 0.6480300950835232
104375001-104380000 2.544702360344693
104380001-104385000 5.144002702539105
104385001-104390000 0.9729271954371683
104390001-104395000 0.6961968095450669
104395001-104400000 0.5696400286587061
104400001-104405000 0.7958873086662637
104405001-104410000 0.5282025550458528
104410001-104415000 0.5274507530967226
104415001-104420000 1.2277762554426657
104420001-104425000 2.083548280442462
104425001-104430000 0.561424609043505
104430001-104435000 0.3976190600951166
104435001-104440000 1.0611672994169539
104440001-104445000 1.3280996627533372
104445001-104450000 0.5327898324803271
104450001-104455000 0.7193232510252536
104455001-104460000 2.0227753617019775
104460001-104465000 1.1331299532611698
104465001-104470000 1.029214102331051
104470001-104475000 1.4524510341139305
104475001-104480000 0.7584104845857628
104480001-104485000 0.72092384790685
104485001-104490000 0.9570741914685172
104490001-104495000 1.0132802312292546
104495001-104500000 1.3750317310146598
104500001-104505000 0.9012093312993331
104505001-104510000 0.9614119144920975
104510001-104515000 0.5833867732121916
104515001-104520000 0.4654503086155599
104520001-104525000 0.7800449643690112
104525001-104530000 0.753364880951669
104530001-104535000 0.985972264009105
104535001-104540000 2.7122942817470572
104540001-104545000 1.4955090418786952
104545001-104550000 0.6894465410680746
104550001-104555000 1.8565212144569119
104555001-104560000 2.3282956791708003
104560001-104565000 0.7676447913353652
104565001-104570000 0.7618070083189812
104570001-104575000 0.8898514951811652
104575001-104580000 1.042722244995648
104580001-104585000 1.1667815191696678
104585001-104590000 1.7455239645808955
104590001-104595000 0.3258798993880235
104595001-104600000 0.45185774428347286
104600001-104605000 0.6399062856351883
104605001-104610000 0.3066254790939618
104610001-104615000 0.781356185972265
104615001-104620000 1.071115512352538
104620001-104625000 0.6500754435203033
104625001-104630000 0.7102043682858634
104630001-104635000 0.5875134294667765
104635001-104640000 0.5616481502699019
104640001-104645000 0.8197920407100836
104645001-104650000 0.3400063389204128
104650001-104655000 0.4193737218791539
104655001-104660000 0.4303755485542955
104660001-104665000 0.5070220129935699
104665001-104670000 1.029725260347276
104670001-104675000 0.9296178184776225
104675001-104680000 1.1148605810370564
104680001-104685000 0.7760745206855109
104685001-104690000 0.5361110855535021
104690001-104695000 0.604165161645487
104695001-104700000 0.6908012300630861
104700001-104705000 1.0585532968248796
104705001-104710000 0.8455465671696423
104710001-104715000 0.5899625527012
104715001-104720000 0.7167549078154181
104720001-104725000 0.5495626726924513
104725001-104730000 0.5631077335672969
104730001-104735000 0.4885614105882551
104735001-104740000 0.7927857705750481
104740001-104745000 0.7700127017970617
104745001-104750000 0.5182833156971285
104750001-104755000 0.8464839300532112
104755001-104760000 0.8204960633092145
104760001-104765000 0.7550923945564372
104765001-104770000 0.8451750827028109
104770001-104775000 1.0056165652662472
104775001-104780000 0.8473173478030108
104780001-104785000 0.6635179281698713
104785001-104790000 0.7786660094861865
104790001-104795000 0.5363367257884676
104795001-104800000 0.5128686509610342
104800001-104805000 7.475348159647316
104805001-104810000 1.4785080843713525
104810001-104815000 0.624347493697556
104815001-104820000 1.1211669592449955
104820001-104825000 1.047427536594327
104825001-104830000 0.8165309661650166
104830001-104835000 0.7651469649638535
104835001-104840000 1.065283877721791
104840001-104845000 1.004338328982719
104845001-104850000 0.6432047773853314
104850001-104855000 0.6451223467945165
104855001-104860000 0.7474267000216841
104860001-104865000 0.8235289230130244
104865001-104870000 3.0939290507028936
104870001-104875000 2.0308612726530484
104875001-104880000 0.5058925680808356
104880001-104885000 0.8791485509306528
104885001-104890000 1.1957684921881448
104890001-104895000 0.9687628190523649
104895001-104900000 1.0539326003954035
104900001-104905000 0.8061821666697632
104905001-104910000 0.6574716408288815
104910001-104915000 0.9965659975678073
104915001-104920000 1.9429082356710357
104920001-104925000 0.38852368986550717
104925001-104930000 1.282574369599659
104930001-104935000 7.632073767443467
104935001-104940000 0.40604496078197516
104940001-104945000 0.6172701428967544
104945001-104950000 0.7708371744061628
104950001-104955000 0.3108019877137542
104955001-104960000 0.3887891266764358
104960001-104965000 0.5396917314815303
104965001-104970000 0.5010667534014234
104970001-104975000 0.5561667622176089
104975001-104980000 0.820733196171691
104980001-104985000 0.951023922029332
104985001-104990000 0.5160689405191129
104990001-104995000 0.5177910137250608
104995001-105000000 0.5714116807605182
105000001-105005000 0.4046840181997646
105005001-105010000 2.076989952024426
105010001-105015000 3.2800668661707877
105015001-105020000 0.7056722235577797
105020001-105025000 0.5917211061980874
105025001-105030000 0.4313818608967652
105030001-105035000 0.5881987512063908
105035001-105040000 0.8823435309796966
105040001-105045000 0.6928033368841607
105045001-105050000 0.6940397956997569
105050001-105055000 2.3113847392730427
105055001-105060000 1.3847234910764734
105060001-105065000 0.7654753579703625
105065001-105070000 0.8831125382575111
105070001-105075000 0.7566662975035885
105075001-105080000 0.7873603350190308
105080001-105085000 0.7160217105454741
105085001-105090000 0.4710167378934522
105090001-105095000 0.654598107379586
105095001-105100000 0.773920493116062
105100001-105105000 0.5106205440319052
105105001-105110000 0.8503729781756869
105110001-105115000 1.0244445148428223
105115001-105120000 0.8216633302812123
105120001-105125000 0.684747464403166
105125001-105130000 0.507617792226495
105130001-105135000 0.6096619585935501
105135001-105140000 0.8064244836306389
105140001-105145000 0.6078001652557659
105145001-105150000 0.5951907454835073
105150001-105155000 0.6988498056062697
105155001-105160000 0.6116030714514902
105160001-105165000 0.44219465847566525
105165001-105170000 0.7270484601755342
105170001-105175000 0.8458776617748878
105175001-105180000 0.47992904072289555
105180001-105185000 1.0641157056191797
105185001-105190000 0.6815858220443225
105190001-105195000 0.31781053341032733
105195001-105200000 0.33914989300867615
105200001-105205000 0.4918429868908944
105205001-105210000 0.3369228042602783
105210001-105215000 0.3992007879759604
105215001-105220000 0.7754515904702354
105220001-105225000 1.1069032578499038
105225001-105230000 0.8469610529472914
105230001-105235000 0.6655123251792817
105235001-105240000 0.7369893874012572
105240001-105245000 2.365577674414651
105245001-105250000 1.6016243837439332
105250001-105255000 0.27652701012957387
105255001-105260000 0.4164921691692529
105260001-105265000 0.5412885015727136
105265001-105270000 0.7260851187251823
105270001-105275000 0.6175154570637383
105275001-105280000 0.6012868100536248
105280001-105285000 0.9627645723599316
105285001-105290000 0.7197126565062355
105290001-105295000 0.42783354985661276
105295001-105300000 0.45442721929154967
105300001-105305000 1.6923268590742528
105305001-105310000 1.0574380979520825
105310001-105315000 0.4290601538606607
105315001-105320000 0.4987810379406068
105320001-105325000 0.6560646424775651
105325001-105330000 0.49407740908700487
105330001-105335000 0.5450502851932454
105335001-105340000 0.8419447207026265
105340001-105345000 0.754546513599818
105345001-105350000 0.44526463950023604
105350001-105355000 0.7176676733684895
105355001-105360000 0.5734232991332076
105360001-105365000 0.5196497142601065
105365001-105370000 0.9412460865024305
105370001-105375000 0.5497070985960112
105375001-105380000 0.6432549998218063
105380001-105385000 0.48971202448589196
105385001-105390000 0.5116208227872001
105390001-105395000 0.6656627465701869
105395001-105400000 0.4376928853482401
105400001-105405000 0.5860270255764708
105405001-105410000 0.7208010992335875
105410001-105415000 0.906815731273138
105415001-105420000 1.2848916707422215
105420001-105425000 0.4515357430390873
105425001-105430000 0.40240222439806067
105430001-105435000 1.2430253837583953
105435001-105440000 0.7543007068111423
105440001-105445000 0.9318024647007497
105445001-105450000 1.867559040344801
105450001-105455000 0.6177184950059822
105455001-105460000 0.8759548284032361
105460001-105465000 0.4861281810314018
105465001-105470000 1.2288659024963287
105470001-105475000 1.5304361375718667
105475001-105480000 0.47350123771549574
105480001-105485000 0.7672132793830154
105485001-105490000 0.9138759205741571
105490001-105495000 0.959382490031998
105495001-105500000 0.9838742330547764
105500001-105505000 1.7009524736486072
105505001-105510000 1.7417460434586105
105510001-105515000 1.170437850143657
105515001-105520000 3.785497652605837
105520001-105525000 1.8770963424671685
105525001-105530000 0.6753333619553276
105530001-105535000 0.936752864427656
105535001-105540000 0.8539626149732067
105540001-105545000 0.6257539811828602
105545001-105550000 0.5666222865347104
105550001-105555000 0.5158767900769905
105555001-105560000 0.5023196327716345
105560001-105565000 0.5942231618497074
105565001-105570000 1.0977966099768335
105570001-105575000 1.3088595941069505
105575001-105580000 0.8452349052463891
105580001-105585000 1.3869487863463983
105585001-105590000 0.803521686715422
105590001-105595000 0.4889758919257728
105595001-105600000 0.5984424470368018
105600001-105605000 0.9524303864117303
105605001-105610000 0.47690089228913823
105610001-105615000 0.2520866299822392
105615001-105620000 0.6339023544634375
105620001-105625000 0.6944814230375145
105625001-105630000 0.4385896945802508
105630001-105635000 0.49314918795539686
105635001-105640000 0.5307485450825656
105640001-105645000 0.845422176434884
105645001-105650000 0.5517741834884211
105650001-105655000 0.5353535935064689
105655001-105660000 0.7592022155367382
105660001-105665000 0.7436481734135881
105665001-105670000 0.5950518770235146
105670001-105675000 0.35802681639976136
105675001-105680000 0.6359078581795128
105680001-105685000 0.7107344957286563
105685001-105690000 0.5871730806681458
105690001-105695000 0.9584894835873853
105695001-105700000 0.5964842939640063
105700001-105705000 1.2041902502429978
105705001-105710000 4.443821222236374
105710001-105715000 0.7220907744103815
105715001-105720000 0.6364515524743456
105720001-105725000 1.1446370116544928
105725001-105730000 0.8128394138902625
105730001-105735000 1.0577675303270047
105735001-105740000 1.0658387831886666
105740001-105745000 0.3638383123518802
105745001-105750000 0.416760933424422
105750001-105755000 0.753015346490456
105755001-105760000 0.7964411278506993
105760001-105765000 0.721685419228739
105765001-105770000 1.1145397446935277
105770001-105775000 1.450834054139585
105775001-105780000 0.6814418868513864
105780001-105785000 0.811928402132605
105785001-105790000 0.7606505289809627
105790001-105795000 0.9463298353732486
105795001-105800000 0.5583291252319154
105800001-105805000 0.3288696174092431
105805001-105810000 0.3463936670576123
105810001-105815000 0.3869251353611614
105815001-105820000 0.4279015497929978
105820001-105825000 0.5069534281995056
105825001-105830000 0.409408273366459
105830001-105835000 0.365789880648109
105835001-105840000 1.2502532495848337
105840001-105845000 0.36153517611087127
105845001-105850000 0.577841462967439
105850001-105855000 0.7156454869243157
105855001-105860000 0.4915322386161734
105860001-105865000 0.42140304352895414
105865001-105870000 0.4535726027118149
105870001-105875000 1.1327399819610537
105875001-105880000 0.6667336295345367
105880001-105885000 0.5390959077269206
105885001-105890000 0.6518247046160429
105890001-105895000 1.7098782436721172
105895001-105900000 1.1406496200832494
105900001-105905000 0.5473511159533875
105905001-105910000 0.5726304006443093
105910001-105915000 0.6313629032699554
105915001-105920000 0.6241796470470903
105920001-105925000 1.2781224716826605
105925001-105930000 0.9883874087963618
105930001-105935000 0.7248321241574959
105935001-105940000 0.9504082748448583
105940001-105945000 0.539517567081323
105945001-105950000 0.5042146839987619
105950001-105955000 0.8429542952363233
105955001-105960000 0.6675442213406716
105960001-105965000 0.5724759632098431
105965001-105970000 0.9399101238981077
105970001-105975000 0.6544199056673136
105975001-105980000 0.4903713471749048
105980001-105985000 0.7839260943272781
105985001-105990000 0.7485798294033887
105990001-105995000 0.6743382227318185
105995001-106000000 0.5526779701562411
106000001-106005000 0.9234956384970858
106005001-106010000 2.617974265413232
106010001-106015000 0.9239911495586386
106015001-106020000 0.8424232815840067
106020001-106025000 0.7523375717512693
106025001-106030000 0.817846157280296
106030001-106035000 0.7301870468387756
106035001-106040000 0.553823344701816
106040001-106045000 4.260652582262671
106045001-106050000 2.8572169015199593
106050001-106055000 0.34895687700788214
106055001-106060000 0.5392503055387144
106060001-106065000 0.840674801961372
106065001-106070000 0.6619375527912017
106070001-106075000 0.6766932522043381
106075001-106080000 0.5670823464822392
106080001-106085000 0.5400392855446635
106085001-106090000 0.8070339769966723
106090001-106095000 0.6912646296267577
106095001-106100000 0.5385460379097948
106100001-106105000 0.8082829933450428
106105001-106110000 0.7892484456656592
106110001-106115000 0.5925922448777401
106115001-106120000 0.49802244036245946
106120001-106125000 0.7341004680773386
106125001-106130000 1.1608792741472964
106130001-106135000 0.38033617300976036
106135001-106140000 0.7380725659031852
106140001-106145000 0.3239699366342199
106145001-106150000 0.21618622892980985
106150001-106155000 0.9319992127772417
106155001-106160000 0.465908369987253
106160001-106165000 0.8596826644295141
106165001-106170000 0.8140531578434775
106170001-106175000 0.4140816456995584
106175001-106180000 0.6404501205345748
106180001-106185000 0.812794235918233
106185001-106190000 0.5117252091513094
106190001-106195000 0.482882207609747
106195001-106200000 0.6679851112389703
106200001-106205000 0.6635395212861624
106205001-106210000 0.3781723944467436
106210001-106215000 0.5180060089930583
106215001-106220000 2.2467680491557718
106220001-106225000 0.646104493111939
106225001-106230000 0.4876860545588709
106230001-106235000 0.5624747533517561
106235001-106240000 0.6892604966696995
106240001-106245000 0.6158355437238793
106245001-106250000 0.4798121786380617
106250001-106255000 0.5168485942716605
106255001-106260000 0.6880866167281792
106260001-106265000 0.7528098766621916
106265001-106270000 0.5837507533180083
106270001-106275000 0.710895955212177
106275001-106280000 0.3843497203893272
106280001-106285000 0.34004307705490877
106285001-106290000 1.5670641770781146
106290001-106295000 1.023812764531801
106295001-106300000 0.6430835802780372
106300001-106305000 0.7653686218790768
106305001-106310000 1.5000751250983928
106310001-106315000 2.4235859151310715
106315001-106320000 0.8388182099606466
106320001-106325000 0.9018951228837345
106325001-106330000 0.7475033557247623
106330001-106335000 0.580868678935904
106335001-106340000 0.736607237368413
106340001-106345000 0.6186008755478691
106345001-106350000 0.5774777821807179
106350001-106355000 0.8159299508070001
106355001-106360000 0.7353604783700227
106360001-106365000 0.4925263020565523
106365001-106370000 0.5925036309870888
106370001-106375000 0.747405031646412
106375001-106380000 0.31533308549037453
106380001-106385000 0.4446781460539633
106385001-106390000 0.9165790912881794
106390001-106395000 0.5918864508030681
106395001-106400000 0.7044109268759082
106400001-106405000 0.46239410468619935
106405001-106410000 0.43080251607486164
106410001-106415000 0.7443259010873726
106415001-106420000 1.0816592508961989
106420001-106425000 0.6796286522613925
106425001-106430000 1.4981680472871615
106430001-106435000 3.0152124701554537
106435001-106440000 0.5880656168727664
106440001-106445000 0.5394417064702837
106445001-106450000 1.1570339970819132
106450001-106455000 1.3109890468680696
106455001-106460000 0.5102098966787926
106460001-106465000 0.4675224090247287
106465001-106470000 0.6158345006493434
106470001-106475000 0.5535664881322436
106475001-106480000 1.0545653173242495
106480001-106485000 8.756419873421097
106485001-106490000 0.7542634683116132
106490001-106495000 0.730721820717407
106495001-106500000 0.7652301838949772
106500001-106505000 0.7717339281977017
106505001-106510000 5.014954995938243
106510001-106515000 2.2065833686889915
106515001-106520000 1.104982308283872
106520001-106525000 1.179970742040753
106525001-106530000 0.7908022786243144
106530001-106535000 0.4383883969197345
106535001-106540000 0.5796819616548573
106540001-106545000 0.6103137431437563
106545001-106550000 0.640739489228281
106550001-106555000 0.854713353199515
106555001-106560000 0.6480745351939923
106560001-106565000 1.4276678339938538
106565001-106570000 0.5684463972660951
106570001-106575000 0.620970469163265
106575001-106580000 0.8305042606719328
106580001-106585000 0.5013630360772693
106585001-106590000 0.6155457008684762
106590001-106595000 0.9155842648153991
106595001-106600000 0.8008461288802922
106600001-106605000 0.37757616413686357
106605001-106610000 0.25665295834075436
106610001-106615000 0.2607932757824237
106615001-106620000 0.5109154666448946
106620001-106625000 0.4394023425834105
106625001-106630000 0.37720629606461387
106630001-106635000 0.6442497891633304
106635001-106640000 0.2718928187133566
106640001-106645000 0.27496644944819937
106645001-106650000 1.1247879082253731
106650001-106655000 0.57977692037523
106655001-106660000 0.39413252051191605
106660001-106665000 1.1642334807843746
106665001-106670000 0.544378538449232
106670001-106675000 0.35375888803142663
106675001-106680000 1.0385545169316646
106680001-106685000 0.8199541955831096
106685001-106690000 0.6199201625148385
106690001-106695000 0.5685304452724412
106695001-106700000 0.3612792570064779
106700001-106705000 0.34503169310926085
106705001-106710000 0.4954489569317912
106710001-106715000 0.7870524689546913
106715001-106720000 0.8517793754849268
106720001-106725000 0.38476420668645767
106725001-106730000 0.2963562620743475
106730001-106735000 0.456565197825783
106735001-106740000 0.7649506580770968
106740001-106745000 0.42256212329822607
106745001-106750000 0.5468444941549901
106750001-106755000 0.7569385776569996
106755001-106760000 0.5195748941665614
106760001-106765000 0.697904194149409
106765001-106770000 0.7620098773978342
106770001-106775000 0.5729010422832215
106775001-106780000 0.7430573297619015
106780001-106785000 0.43355545697543807
106785001-106790000 0.36687221006848875
106790001-106795000 0.6870784041176909
106795001-106800000 0.4577124444618219
106800001-106805000 0.35203802942901896
106805001-106810000 0.2699702107894373
106810001-106815000 0.7359416160688508
106815001-106820000 3.0049519857568177
106820001-106825000 0.4288326066910528
106825001-106830000 0.3029684317576473
106830001-106835000 0.35464008570928257
106835001-106840000 1.409723780359747
106840001-106845000 1.0615887390100276
106845001-106850000 0.561634600522006
106850001-106855000 0.5705702789673905
106855001-106860000 0.38701794748497703
106860001-106865000 0.6354539046155899
106865001-106870000 0.5078545233772412
106870001-106875000 0.3947585116381355
106875001-106880000 0.4648455750727479
106880001-106885000 0.7826489371840347
106885001-106890000 1.5251508249551429
106890001-106895000 1.1189859715371138
106895001-106900000 3.0161958056538882
106900001-106905000 2.2923399216751648
106905001-106910000 1.2967691284036942
106910001-106915000 0.9818603992302534
106915001-106920000 0.7917659482680414
106920001-106925000 0.8261792414011555
106925001-106930000 0.6726986478334117
106930001-106935000 0.6607302582730871
106935001-106940000 1.8001895258300968
106940001-106945000 2.8038151579713997
106945001-106950000 0.6542083538114033
106950001-106955000 0.49737057234830245
106955001-106960000 0.524899381632072
106960001-106965000 0.9567693960375907
106965001-106970000 0.27579717421700617
106970001-106975000 0.1969642912327329
106975001-106980000 0.6841504011270632
106980001-106985000 0.8165961524372766
106985001-106990000 0.5257411279008183
106990001-106995000 0.5657071482364309
106995001-107000000 0.8589380761413473
107000001-107005000 0.6750500548358805
107005001-107010000 0.7987194243414415
107010001-107015000 0.6122486035683455
107015001-107020000 0.5403708686309316
107020001-107025000 0.6711342186777547
107025001-107030000 0.7661480933080564
107030001-107035000 0.6251211056469897
107035001-107040000 0.3313019197583619
107040001-107045000 0.8137683360752263
107045001-107050000 0.9741615065062926
107050001-107055000 0.5045035558088308
107055001-107060000 1.0374576228991321
107060001-107065000 0.5768005704042917
107065001-107070000 0.4311469644789808
107070001-107075000 0.5474942439270987
107075001-107080000 0.5171851791641003
107080001-107085000 0.767506913297768
107085001-107090000 1.0851162660889633
107090001-107095000 0.49551658561529915
107095001-107100000 0.6776839028156472
107100001-107105000 0.5468816918073571
107105001-107110000 0.3163007060792633
107110001-107115000 0.335672088711402
107115001-107120000 0.5458113380732525
107120001-107125000 0.4255206062480893
107125001-107130000 0.3077651806552664
107130001-107135000 0.5037331695385847
107135001-107140000 0.7957485197824467
107140001-107145000 0.687984097121693
107145001-107150000 0.5328843416294333
107150001-107155000 0.6374561315460214
107155001-107160000 0.389106646973059
107160001-107165000 0.43825605611649027
107165001-107170000 0.5568936865464954
107170001-107175000 0.43338095108857827
107175001-107180000 0.5176755693922318
107180001-107185000 0.461060208359469
107185001-107190000 0.3784885713256219
107190001-107195000 0.3222719372793301
107195001-107200000 0.36095693117807354
107200001-107205000 0.5716336300101574
107205001-107210000 0.5884084566818427
107210001-107215000 0.4518203629539945
107215001-107220000 0.37285906231530735
107220001-107225000 0.4559352374169859
107225001-107230000 0.4243054913334672
107230001-107235000 0.25528947301132177
107235001-107240000 0.5377204682946235
107240001-107245000 0.8763430215127699
107245001-107250000 0.3352674946173734
107250001-107255000 0.31608694839412654
107255001-107260000 0.40372068052044335
107260001-107265000 0.6074071123064028
107265001-107270000 0.6273275596574215
107270001-107275000 0.5426234533941253
107275001-107280000 0.40425932854395796
107280001-107285000 0.7626496513585828
107285001-107290000 1.0337907906683763
107290001-107295000 0.5801553381226742
107295001-107300000 6.16834438945436
107300001-107305000 2.894025793023809
107305001-107310000 0.9562489037179289
107310001-107315000 0.655147230731895
107315001-107320000 0.35796794360604456
107320001-107325000 0.4587658007689202
107325001-107330000 0.32913016623939656
107330001-107335000 0.39207849476922235
107335001-107340000 0.7186025649979322
107340001-107345000 0.3798611983256423
107345001-107350000 0.5490684067068061
107350001-107355000 0.8548416512376595
107355001-107360000 0.3393314492323562
107360001-107365000 0.4044100856905336
107365001-107370000 0.3326854101990233
107370001-107375000 0.33440985024806635
107375001-107380000 0.5354380645988529
107380001-107385000 0.3810173194636639
107385001-107390000 0.4633586493203625
107390001-107395000 0.3619587776155816
107395001-107400000 0.4877279593446012
107400001-107405000 0.7158356531373644
107405001-107410000 0.04829526821854708
107410001-107415000 0.18464688393359885
107415001-107420000 0.9883656196379497
107420001-107425000 1.5216024636882723
107425001-107430000 1.5702679187254813
107430001-107435000 0.42328357579575676
107435001-107440000 0.4616705812216128
107440001-107445000 0.6747167349457517
107445001-107450000 0.5859870732657012
107450001-107455000 0.2834705826027888
107455001-107460000 0.2928239086737558
107460001-107465000 0.6461252835608211
107465001-107470000 0.5404416333723496
107470001-107475000 0.6175968111640731
107475001-107480000 0.5170831484213896
107480001-107485000 0.49405627053892
107485001-107490000 0.4507118454294765
107490001-107495000 0.3467616982580425
107495001-107500000 0.6348518078882819
107500001-107505000 5.731790594646889
107505001-107510000 0.7627586970891986
107510001-107515000 0.558122290698819
107515001-107520000 0.6581679907822366
107520001-107525000 0.46601578857117126
107525001-107530000 0.6327750338761424
107530001-107535000 0.6642234633697365
107535001-107540000 0.4814908594286258
107540001-107545000 0.7924327337637466
107545001-107550000 0.9965102540662419
107550001-107555000 0.3856962158004314
107555001-107560000 0.4494960866212833
107560001-107565000 0.5541753407932791
107565001-107570000 0.5812269511914587
107570001-107575000 0.604569305679605
107575001-107580000 0.7193635346835829
107580001-107585000 1.8081717186706476
107585001-107590000 0.6844819437444803
107590001-107595000 0.30790702992431185
107595001-107600000 0.42797447597430355
107600001-107605000 0.9358409605747108
107605001-107610000 0.5415480172523619
107610001-107615000 0.715481062172989
107615001-107620000 1.0539613901157054
107620001-107625000 0.5248270588885077
107625001-107630000 0.7526405332529174
107630001-107635000 0.7028345087423298
107635001-107640000 0.39775500634835526
107640001-107645000 0.4723574083676094
107645001-107650000 0.5277443442213539
107650001-107655000 0.59723101798917
107655001-107660000 0.4061612961132363
107660001-107665000 0.3747604384114198
107665001-107670000 0.28464612991402405
107670001-107675000 0.27854218658954416
107675001-107680000 0.43152855379057303
107680001-107685000 0.40469839628800314
107685001-107690000 0.7216506011923189
107690001-107695000 0.3616233110260266
107695001-107700000 0.27251560820284093
107700001-107705000 0.6866652566459349
107705001-107710000 0.8666284789057812
107710001-107715000 0.3623860270219392
107715001-107720000 0.2861491049197472
107720001-107725000 0.43149465430326783
107725001-107730000 0.7216766485316799
107730001-107735000 0.6262352731722949
107735001-107740000 0.2845933884833507
107740001-107745000 0.5077909933035956
107745001-107750000 0.4839209319737291
107750001-107755000 0.4075553244239473
107755001-107760000 0.7098885229026444
107760001-107765000 0.3880416160968466
107765001-107770000 0.9537445900815762
107770001-107775000 0.4668346097965692
107775001-107780000 0.3441450886356928
107780001-107785000 0.507648620908003
107785001-107790000 0.5194141434703212
107790001-107795000 0.505474273489513
107795001-107800000 0.30689584473931253
107800001-107805000 0.33137230817885166
107805001-107810000 0.2504801139529886
107810001-107815000 0.2095621940301401
107815001-107820000 0.26384016165014695
107820001-107825000 1.0413677527673162
107825001-107830000 1.0082487993031126
107830001-107835000 0.43189192078632144
107835001-107840000 0.6402310503980123
107840001-107845000 0.8103049617466118
107845001-107850000 0.5209769865241815
107850001-107855000 0.5248516840359149
107855001-107860000 0.7551518662135894
107860001-107865000 1.0163016725171095
107865001-107870000 0.2968392276596726
107870001-107875000 0.1313195816903707
107875001-107880000 0.23999167457794118
107880001-107885000 0.8210327227455684
107885001-107890000 1.3322921701207513
107890001-107895000 0.8571237401744969
107895001-107900000 0.5739019470723058
107900001-107905000 0.868912039325484
107905001-107910000 0.7823405259500591
107910001-107915000 0.3604527409021341
107915001-107920000 0.8129207793737958
107920001-107925000 0.6570010320845538
107925001-107930000 0.04498105945930697
107930001-107935000 0.11850058886821069
107935001-107940000 0.3794594242756455
107940001-107945000 0.44732565078139735
107945001-107950000 1.7915506551681344
107950001-107955000 1.9776962948994568
107955001-107960000 1.1529599553151955
107960001-107965000 1.3060427756140132
107965001-107970000 0.8951070891824632
107970001-107975000 0.7574966037057443
107975001-107980000 1.29197265914813
107980001-107985000 0.8213528445936334
107985001-107990000 0.9535278455960895
107990001-107995000 1.034780426418939
107995001-108000000 0.5887905176809113
108000001-108005000 0.45481446332389575
108005001-108010000 2.094948536840353
108010001-108015000 3.1677691205242167
108015001-108020000 0.5115705953090744
108020001-108025000 0.5370378405123412
108025001-108030000 0.5674179228920632
108030001-108035000 0.5091768451534302
108035001-108040000 1.186181540002914
108040001-108045000 2.5924482514118385
108045001-108050000 0.5666199591811466
108050001-108055000 0.6053330611085025
108055001-108060000 0.7880464124311238
108060001-108065000 0.6002474596635519
108065001-108070000 1.1682914116286858
108070001-108075000 1.313095722921058
108075001-108080000 0.7844715091657228
108080001-108085000 0.7573127070453469
108085001-108090000 1.0105383647115853
108090001-108095000 0.8752534671476083
108095001-108100000 0.19362473973648306
108100001-108105000 0.33310427346702404
108105001-108110000 1.0253058463565845
108110001-108115000 1.1849523249309264
108115001-108120000 3.067092022597222
108120001-108125000 1.8905978055118857
108125001-108130000 2.959538977776351
108130001-108135000 1.5513859574673976
108135001-108140000 0.4167740823444358
108140001-108145000 0.6668802966559181
108145001-108150000 0.880430862623061
108150001-108155000 0.812114376451968
108155001-108160000 1.4226430030796926
108160001-108165000 0.619504961214988
108165001-108170000 0.34418707894844497
108170001-108175000 4.074222706789408
108175001-108180000 3.554545539068558
108180001-108185000 0.4278438199983992
108185001-108190000 0.39856586975370245
108190001-108195000 0.7326973443836008
108195001-108200000 0.637907617227651
108200001-108205000 0.3905770832516912
108205001-108210000 1.1426559752218293
108210001-108215000 1.4034604333304532
108215001-108220000 0.6325693421364181
108220001-108225000 0.6654260348261901
108225001-108230000 1.350786007060789
108230001-108235000 1.036299097605996
108235001-108240000 0.5227872432488948
108240001-108245000 0.4676208459419124
108245001-108250000 0.6760578099629119
108250001-108255000 0.7994208415722803
108255001-108260000 0.32623505158879146
108260001-108265000 0.5972894266983967
108265001-108270000 0.6204433241262239
108270001-108275000 0.2979113679365461
108275001-108280000 0.6820439332512629
108280001-108285000 0.5431463489221893
108285001-108290000 0.43283886423970136
108290001-108295000 1.065659377114064
108295001-108300000 1.3298564634140018
108300001-108305000 0.7698630260596059
108305001-108310000 0.6455941261195042
108310001-108315000 0.5290062601427135
108315001-108320000 0.5716529441230439
108320001-108325000 0.5346885674503009
108325001-108330000 0.4208374031670552
108330001-108335000 0.5047609551045092
108335001-108340000 0.5723018478833526
108340001-108345000 0.6567480527874031
108345001-108350000 0.9112594876157312
108350001-108355000 0.5201040031060833
108355001-108360000 0.4241668858642155
108360001-108365000 0.721176477184073
108365001-108370000 0.9735234350245663
108370001-108375000 0.5261970391453852
108375001-108380000 0.6190691690572472
108380001-108385000 0.973510114599589
108385001-108390000 0.6363003039277452
108390001-108395000 0.8462736086116208
108395001-108400000 0.9016633698108625
108400001-108405000 0.6176317068284851
108405001-108410000 0.7466908908841098
108410001-108415000 0.9842556394899724
108415001-108420000 0.7649941808869604
108420001-108425000 0.750037928857151
108425001-108430000 0.5891068870011548
108430001-108435000 0.36948865953271004
108435001-108440000 0.3420278766261246
108440001-108445000 0.6229300677249482
108445001-108450000 0.5215418944990501
108450001-108455000 0.5155292229403255
108455001-108460000 0.8447176870865455
108460001-108465000 0.6122852044458567
108465001-108470000 1.5503667018588945
108470001-108475000 1.7064423521045327
108475001-108480000 0.831269042831363
108480001-108485000 0.7797561582465483
108485001-108490000 0.522038066527579
108490001-108495000 0.40662426522889367
108495001-108500000 2.1259636029619258
108500001-108505000 2.3263484366713665
108505001-108510000 0.7563109984877645
108510001-108515000 0.8016614269889416
108515001-108520000 0.8636078770723694
108520001-108525000 0.47113487565500556
108525001-108530000 0.4228338458428757
108530001-108535000 1.9301118991324842
108535001-108540000 1.3128517611476338
108540001-108545000 0.6128563141583223
108545001-108550000 0.5195540751248444
108550001-108555000 0.8853934900536057
108555001-108560000 0.6799970871624589
108560001-108565000 0.389442484020248
108565001-108570000 0.4974728158307032
108570001-108575000 0.5325325201884327
108575001-108580000 0.2723055000089797
108580001-108585000 0.3295303672861936
108585001-108590000 1.007015288934076
108590001-108595000 0.8121814923538042
108595001-108600000 0.48108114069808927
108600001-108605000 1.414888831263982
108605001-108610000 3.765757843997067
108610001-108615000 0.48931785089102225
108615001-108620000 0.44956562020263285
108620001-108625000 0.5749891342783394
108625001-108630000 0.4673850321619549
108630001-108635000 0.4496834705455843
108635001-108640000 0.811034701392973
108640001-108645000 0.7052418906906647
108645001-108650000 0.48793915573126634
108650001-108655000 0.5694565890461233
108655001-108660000 0.485014367692625
108660001-108665000 0.4092044619734491
108665001-108670000 0.8471149989821718
108670001-108675000 1.360517217481631
108675001-108680000 0.6741500127706184
108680001-108685000 0.6694370033185358
108685001-108690000 0.7884065521954431
108690001-108695000 0.7826087023865148
108695001-108700000 0.5277559742436501
108700001-108705000 0.7678099113373694
108705001-108710000 0.3680414562428859
108710001-108715000 0.28485296857072584
108715001-108720000 0.6556821096880242
108720001-108725000 0.33751425165455823
108725001-108730000 0.4877519150663623
108730001-108735000 0.4226739257954195
108735001-108740000 0.6618728054439255
108740001-108745000 0.5852881864634348
108745001-108750000 0.40018608737184636
108750001-108755000 1.0964987724012956
108755001-108760000 0.5968426901311957
108760001-108765000 0.3357349021440763
108765001-108770000 0.7295095678109769
108770001-108775000 1.28929312940239
108775001-108780000 0.7119103953694375
108780001-108785000 1.2285246838900017
108785001-108790000 1.5545409087402873
108790001-108795000 0.942845576138077
108795001-108800000 1.0539752659995674
108800001-108805000 4.29511220458981
108805001-108810000 1.2266772737118778
108810001-108815000 1.4828504131597928
108815001-108820000 1.3484441227352606
108820001-108825000 1.0486522509112848
108825001-108830000 2.038190057506458
108830001-108835000 0.6429517550752644
108835001-108840000 0.6631124837290253
108840001-108845000 0.7097952908462136
108845001-108850000 0.8365552545834405
108850001-108855000 1.545809729337414
108855001-108860000 0.7981195664976521
108860001-108865000 0.7384542600599748
108865001-108870000 1.218674659965807
108870001-108875000 1.0466427205868383
108875001-108880000 0.5198795811757937
108880001-108885000 1.0321329485271051
108885001-108890000 2.886506489746275
108890001-108895000 0.39237234888037614
108895001-108900000 0.7323732255097096
108900001-108905000 0.1689902192073718
108905001-108910000 0.04563554875086342
108910001-108915000 0.6090685854336618
108915001-108920000 0.43357080770181655
108920001-108925000 0.4641426049550227
108925001-108930000 0.7141983189402415
108930001-108935000 0.45658071572954967
108935001-108940000 0.5934434020533099
108940001-108945000 0.976303667897096
108945001-108950000 0.45575376521303146
108950001-108955000 0.3429180140840856
108955001-108960000 0.7165936837527709
108960001-108965000 0.690065349080081
108965001-108970000 0.591603972575877
108970001-108975000 0.7271495622060115
108975001-108980000 0.7520147839959087
108980001-108985000 0.753067648405603
108985001-108990000 0.638384509492702
108990001-108995000 0.5824081351958573
108995001-109000000 0.8434137976528194
109000001-109005000 0.6370336744771389
109005001-109010000 0.4841452044327329
109010001-109015000 0.904198733869533
109015001-109020000 0.7060876954342479
109020001-109025000 0.5289484661992708
109025001-109030000 0.7386059220061336
109030001-109035000 0.8881685571956339
109035001-109040000 0.5073629558967646
109040001-109045000 0.5172496135573094
109045001-109050000 1.5762921193299377
109050001-109055000 0.7385568834553975
109055001-109060000 0.7134125129796902
109060001-109065000 0.9200820676516105
109065001-109070000 0.22066971435104984
109070001-109075000 0.11558759747479798
109075001-109080000 0.6121356534017109
109080001-109085000 0.41568274364159935
109085001-109090000 0.23448018714724053
109090001-109095000 0.5511838276961162
109095001-109100000 0.9643817009135881
109100001-109105000 1.831601768264402
109105001-109110000 0.9609440762858825
109110001-109115000 5.9770077062302915
109115001-109120000 6.148356841065179
109120001-109125000 0.533262170299736
109125001-109130000 0.707661381858379
109130001-109135000 1.5946576963683239
109135001-109140000 2.241129075914593
109140001-109145000 0.9079273731022232
109145001-109150000 0.9602810870759261
109150001-109155000 0.8911749368931702
109155001-109160000 0.7608341304253018
109160001-109165000 0.9426252791439879
109165001-109170000 0.6489681865391815
109170001-109175000 1.0221286802817529
109175001-109180000 0.6444979538061159
109180001-109185000 0.49047290291091455
109185001-109190000 0.5525656312864786
109190001-109195000 0.43070050149016265
109195001-109200000 3.6629456980710136
109200001-109205000 0.7169010886604738
109205001-109210000 0.3081409323329989
109210001-109215000 0.6665096377022702
109215001-109220000 0.5254619617494287
109220001-109225000 0.35233921129925877
109225001-109230000 0.36122207701229847
109230001-109235000 0.5804479210513832
109235001-109240000 0.8904679916826667
109240001-109245000 0.5865752138109018
109245001-109250000 0.5360493425294313
109250001-109255000 0.8386426623133691
109255001-109260000 0.6395859125049692
109260001-109265000 0.4574112268513979
109265001-109270000 0.564384938668796
109270001-109275000 0.568185199730665
109275001-109280000 0.8337643631968238
109280001-109285000 1.0355356879978048
109285001-109290000 0.973685230320311
109290001-109295000 2.011280756718737
109295001-109300000 1.3464428292005841
109300001-109305000 0.5376330268112818
109305001-109310000 2.1450861152434944
109310001-109315000 5.920113209440706
109315001-109320000 0.8687842901833348
109320001-109325000 0.6474545792604761
109325001-109330000 0.5850287521340354
109330001-109335000 0.7294944854799384
109335001-109340000 0.46110607199775966
109340001-109345000 0.5303985039305124
109345001-109350000 1.184058831333679
109350001-109355000 0.915178012187216
109355001-109360000 0.7916209401143441
109360001-109365000 0.6611717345022333
109365001-109370000 1.1540708663721606
109370001-109375000 7.798390746728555
109375001-109380000 0.8306120686573051
109380001-109385000 0.5402172732385324
109385001-109390000 0.9391265324734038
109390001-109395000 0.7246302253747375
109395001-109400000 0.45637726566332987
109400001-109405000 0.5045499473199343
109405001-109410000 0.6245261613755813
109410001-109415000 0.8087569159747082
109415001-109420000 0.6468610389517644
109420001-109425000 0.6200623063089968
109425001-109430000 1.2705629515826133
109430001-109435000 1.0205927395439598
109435001-109440000 0.4014430158423221
109440001-109445000 0.5726350214024273
109445001-109450000 0.7011175099063792
109450001-109455000 0.7275381918773589
109455001-109460000 0.6205598091963179
109460001-109465000 0.5441383653896249
109465001-109470000 0.9166434969662651
109470001-109475000 1.614195365846907
109475001-109480000 1.1311096624573826
109480001-109485000 0.7785872861448659
109485001-109490000 0.830908766200934
109490001-109495000 1.0821256047524972
109495001-109500000 1.4285701960615274
109500001-109505000 0.49116021593902565
109505001-109510000 0.46139663287043253
109510001-109515000 1.5762383511727982
109515001-109520000 1.319983543988846
109520001-109525000 1.1619838985366426
109525001-109530000 1.0649514484735503
109530001-109535000 0.45865138832297253
109535001-109540000 0.5315047672575106
109540001-109545000 0.7451581749772025
109545001-109550000 0.617119956698179
109550001-109555000 0.5115819852581824
109555001-109560000 1.212043448271242
109560001-109565000 2.1693633798001413
109565001-109570000 0.46578026425741764
109570001-109575000 0.3517010660209556
109575001-109580000 0.33872762037464654
109580001-109585000 0.5254798154333642
109585001-109590000 0.7308482523176705
109590001-109595000 0.3612572366893546
109595001-109600000 0.5469232744334925
109600001-109605000 0.6201807047772991
109605001-109610000 0.36187908621009446
109610001-109615000 2.854829576019686
109615001-109620000 1.0643247396025033
109620001-109625000 0.36838782537829173
109625001-109630000 0.35600549124235137
109630001-109635000 2.047285286860402
109635001-109640000 4.811192999009194
109640001-109645000 0.43928803263959826
109645001-109650000 0.40183142915079534
109650001-109655000 0.37707095314603667
109655001-109660000 4.39673395238103
109660001-109665000 4.953739462764065
109665001-109670000 0.6969552388354797
109670001-109675000 0.9796907476437525
109675001-109680000 0.9176394152869514
109680001-109685000 0.6856979333819274
109685001-109690000 0.6411567915250181
109690001-109695000 0.7892311420582123
109695001-109700000 0.8794079096571331
109700001-109705000 0.5770427158474931
109705001-109710000 1.0779648007264102
109710001-109715000 2.3032909836829405
109715001-109720000 1.0538423575568
109720001-109725000 1.9535266634370347
109725001-109730000 2.260305591804131
109730001-109735000 1.1074267998957728
109735001-109740000 1.8294920306674918
109740001-109745000 1.0187313047170128
109745001-109750000 0.5201530774210912
109750001-109755000 1.3420167475705878
109755001-109760000 0.9762118215604393
109760001-109765000 1.1515104910873346
109765001-109770000 2.2979857845974005
109770001-109775000 0.44106886429551684
109775001-109780000 1.104138385274786
109780001-109785000 1.6922860875784584
109785001-109790000 0.6828556930128145
109790001-109795000 0.953097775334169
109795001-109800000 0.726955424687916
109800001-109805000 0.7293940225991945
109805001-109810000 1.3241975344796648
109810001-109815000 1.0029463947097654
109815001-109820000 0.8915770903774035
109820001-109825000 1.1941706643569476
109825001-109830000 2.6094079063337237
109830001-109835000 1.416035838116393
109835001-109840000 0.4769082283958661
109840001-109845000 0.6124686216978507
109845001-109850000 1.0306110879647061
109850001-109855000 0.8964090547132523
109855001-109860000 0.870300283114955
109860001-109865000 0.9982133822162809
109865001-109870000 1.2813766050791457
109870001-109875000 0.7883579047604126
109875001-109880000 0.9224825802084102
109880001-109885000 1.3012481618922793
109885001-109890000 0.7329966943814376
109890001-109895000 1.721269446700075
109895001-109900000 1.019830560936144
109900001-109905000 0.40782041074132064
109905001-109910000 0.6691053666036993
109910001-109915000 0.7816878129695927
109915001-109920000 0.9456717839837878
109920001-109925000 1.2875411792780118
109925001-109930000 4.218397399017217
109930001-109935000 3.7823099833441143
109935001-109940000 1.505083864000681
109940001-109945000 1.835471891013177
109945001-109950000 4.44494734633751
109950001-109955000 1.36373045657445
109955001-109960000 0.8107894842596554
109960001-109965000 1.1071153243559422
109965001-109970000 1.440722550851533
109970001-109975000 0.9950932173511765
109975001-109980000 2.1397665112872826
109980001-109985000 12.69170453083014
109985001-109990000 2.736620090538424
109990001-109995000 2.050646751446897
109995001-110000000 1.7618796189485515
110000001-110005000 0.6883106283387755
110005001-110010000 0.4367879455997181
110010001-110015000 0.5465596757740676
110015001-110020000 0.6384532205658731
110020001-110025000 0.5557486484175134
110025001-110030000 0.3746251980911425
110030001-110035000 0.9664108352690531
110035001-110040000 1.548387112266979
110040001-110045000 0.6959653529313019
110045001-110050000 0.9944567423419379
110050001-110055000 0.6227919220454742
110055001-110060000 0.771182845140323
110060001-110065000 0.7462316422285673
110065001-110070000 0.45982791668451317
110070001-110075000 0.590151606153266
110075001-110080000 0.5812868480949264
110080001-110085000 0.5120085100648009
110085001-110090000 0.5988261712604195
110090001-110095000 0.46633189251638396
110095001-110100000 0.5307076010509169
110100001-110105000 0.8972420932294135
110105001-110110000 0.551100252352951
110110001-110115000 0.40142159593483895
110115001-110120000 0.33970304936570056
110120001-110125000 0.3266233291109324
110125001-110130000 0.284110577084288
110130001-110135000 0.3896655328687388
110135001-110140000 0.7646854296065371
110140001-110145000 0.7072051646786964
110145001-110150000 0.6032846923118461
110150001-110155000 0.6674292309244747
110155001-110160000 0.8065872138941501
110160001-110165000 1.4741894340018007
110165001-110170000 0.8696738388973888
110170001-110175000 0.6665405032152883
110175001-110180000 1.1125023040777204
110180001-110185000 0.6979636564578408
110185001-110190000 0.6119576979434241
110190001-110195000 1.0379331325111918
110195001-110200000 1.1222532800862526
110200001-110205000 0.6467721584486339
110205001-110210000 0.925528806362922
110210001-110215000 1.4327482053260183
110215001-110220000 0.5959807081372002
110220001-110225000 1.1849411242308387
110225001-110230000 1.2571997865916928
110230001-110235000 0.4946577293836472
110235001-110240000 0.5825583995193152
110240001-110245000 0.5051289797467856
110245001-110250000 0.6670799007205376
110250001-110255000 0.9333768158566992
110255001-110260000 0.6195577577634571
110260001-110265000 0.5528275959898993
110265001-110270000 0.969893276999001
110270001-110275000 1.1655740059468969
110275001-110280000 0.5270095935670196
110280001-110285000 0.5743464477927241
110285001-110290000 0.678993103089364
110290001-110295000 0.3256525504811314
110295001-110300000 0.2956065588087029
110300001-110305000 0.5545336401348746
110305001-110310000 0.905307007272718
110310001-110315000 0.830275772506509
110315001-110320000 0.572889966094455
110320001-110325000 0.6623378638155072
110325001-110330000 0.7026117421840347
110330001-110335000 0.5125978221732524
110335001-110340000 0.897749244899743
110340001-110345000 0.45582011910915654
110345001-110350000 0.38195913334841697
110350001-110355000 0.49839080971164434
110355001-110360000 0.25417627982017993
110360001-110365000 0.3340775927025349
110365001-110370000 0.4898160999279087
110370001-110375000 0.42614710819707763
110375001-110380000 0.38287002931144903
110380001-110385000 0.5262972135453311
110385001-110390000 0.8745689574835969
110390001-110395000 0.3437776487764084
110395001-110400000 0.39716532045680747
110400001-110405000 0.4650571214278552
110405001-110410000 0.312058945125097
110410001-110415000 0.6207932035990908
110415001-110420000 0.4573613120763289
110420001-110425000 0.37297971633207755
110425001-110430000 0.7350006315066808
110430001-110435000 1.1633809978512717
110435001-110440000 0.9733161616902893
110440001-110445000 0.4132669460375361
110445001-110450000 0.5941737825398304
110450001-110455000 0.6262155372759808
110455001-110460000 0.3024266363495324
110460001-110465000 0.5834043153948061
110465001-110470000 1.1489083029193272
110470001-110475000 0.502074785773519
110475001-110480000 0.5095841313285507
110480001-110485000 0.674591292915707
110485001-110490000 0.4606289603709409
110490001-110495000 0.5685933274191249
110495001-110500000 1.4596016618095198
110500001-110505000 0.7418674451791292
110505001-110510000 0.4538664013312618
110510001-110515000 0.770901138047154
110515001-110520000 0.8786926111442932
110520001-110525000 0.46614924678555925
110525001-110530000 0.7180470434846215
110530001-110535000 1.9243077512778146
110535001-110540000 1.3276233950153657
110540001-110545000 1.2908685295184519
110545001-110550000 1.5096989510797756
110550001-110555000 0.7540022536714301
110555001-110560000 0.6187998172448118
110560001-110565000 1.1873325577116172
110565001-110570000 1.0781882948582835
110570001-110575000 0.6754661405482547
110575001-110580000 0.9257389204598324
110580001-110585000 0.7208544923032654
110585001-110590000 0.6980213447464972
110590001-110595000 0.7384029269119021
110595001-110600000 0.5405809067040441
110600001-110605000 0.7523634321032221
110605001-110610000 1.051074868230578
110610001-110615000 1.7170858163223723
110615001-110620000 1.4644049901208023
110620001-110625000 0.8769135061499053
110625001-110630000 0.6131221795129506
110630001-110635000 0.7459127281859627
110635001-110640000 0.895306641310856
110640001-110645000 0.5801322488515099
110645001-110650000 0.7600724469635609
110650001-110655000 1.0061349177907055
110655001-110660000 2.078379608834519
110660001-110665000 1.2978389165501825
110665001-110670000 0.4900738886361096
110670001-110675000 1.9473112826270758
110675001-110680000 2.6968233463865023
110680001-110685000 0.4812466750864621
110685001-110690000 0.5646585032842231
110690001-110695000 0.6409432816309572
110695001-110700000 0.5567465239535134
110700001-110705000 0.6506682994020145
110705001-110710000 0.804984304479194
110710001-110715000 0.7099136320523396
110715001-110720000 0.5440662252809717
110720001-110725000 0.4779290171244875
110725001-110730000 0.5092317371966781
110730001-110735000 0.9650482539820254
110735001-110740000 1.2945820651163866
110740001-110745000 0.4579073828746281
110745001-110750000 0.48762105378321896
110750001-110755000 0.8468664928818956
110755001-110760000 0.7916503343743431
110760001-110765000 0.553636786645198
110765001-110770000 0.5436472415698343
110770001-110775000 0.884154435539614
110775001-110780000 0.681971548882131
110780001-110785000 0.4270555201583911
110785001-110790000 0.48307126657147087
110790001-110795000 1.075142776559555
110795001-110800000 1.3826390370261572
110800001-110805000 0.6213290547030103
110805001-110810000 0.7127437417394603
110810001-110815000 0.6042092029165188
110815001-110820000 0.3952939421738175
110820001-110825000 1.544977562812733
110825001-110830000 0.8738925173969626
110830001-110835000 0.488328244173841
110835001-110840000 1.1086954566627008
110840001-110845000 0.6173954173465152
110845001-110850000 0.812307946719195
110850001-110855000 1.1822648358043597
110855001-110860000 0.4919822365060108
110860001-110865000 0.47484553845992394
110865001-110870000 0.7855616728894544
110870001-110875000 0.4743127759323588
110875001-110880000 0.48068255699665063
110880001-110885000 0.9403901732258758
110885001-110890000 1.3060093379519107
110890001-110895000 1.1436513903615857
110895001-110900000 0.806218593484106
110900001-110905000 0.5466712185137332
110905001-110910000 0.4673195188259057
110910001-110915000 1.6224821322313794
110915001-110920000 0.9509875978878766
110920001-110925000 0.4382900155249844
110925001-110930000 0.5333672137344266
110930001-110935000 0.3987214320230145
110935001-110940000 0.44194243601774363
110940001-110945000 0.9699846407387666
110945001-110950000 1.061257933772998
110950001-110955000 0.7389271591128426
110955001-110960000 0.7262031976279985
110960001-110965000 1.373966472144325
110965001-110970000 1.0978739374404067
110970001-110975000 0.694513936279768
110975001-110980000 1.1459083031034512
110980001-110985000 0.7269485466552689
110985001-110990000 1.31864222246748
110990001-110995000 1.4350378623799993
110995001-111000000 0.2612600557294224
111000001-111005000 0.49769577199719844
111005001-111010000 1.6306105266013704
111010001-111015000 7.320779193833398
111015001-111020000 2.622416611205986
111020001-111025000 0.9029752542961201
111025001-111030000 1.063477350713952
111030001-111035000 6.953528964099106
111035001-111040000 1.2691496263505593
111040001-111045000 0.7154377615045493
111045001-111050000 1.439709813091362
111050001-111055000 1.347675443924863
111055001-111060000 2.743863928372606
111060001-111065000 7.284097403584491
111065001-111070000 0.6553884394209689
111070001-111075000 0.6312912509125365
111075001-111080000 0.7743488049368183
111080001-111085000 1.0691504908439993
111085001-111090000 0.7964653174912768
111090001-111095000 0.9254076581759859
111095001-111100000 1.8223183849731048
111100001-111105000 1.122398582542579
111105001-111110000 1.2311097708288243
111110001-111115000 1.5904915081185498
111115001-111120000 1.3999031194474507
111120001-111125000 1.6753724331867008
111125001-111130000 5.102894658023733
111130001-111135000 8.886581668181986
111135001-111140000 1.0316839768736112
111140001-111145000 1.8959106535328187
111145001-111150000 1.5385879511641194
111150001-111155000 0.544433074445919
111155001-111160000 0.5064727692482032
111160001-111165000 0.5552489051211146
111165001-111170000 0.9506971845106257
111170001-111175000 0.9647688385412112
111175001-111180000 1.7116410169984795
111180001-111185000 2.133079158346411
111185001-111190000 1.886987671881075
111190001-111195000 1.2600987913983177
111195001-111200000 0.8758572520099257
111200001-111205000 1.009998492230737
111205001-111210000 0.9377221668154945
111210001-111215000 1.0887798456979563
111215001-111220000 1.531285753206037
111220001-111225000 1.2189134234565426
111225001-111230000 1.733735459913327
111230001-111235000 2.068305406330714
111235001-111240000 3.5403703891436886
111240001-111245000 1.6300633582060051
111245001-111250000 0.5799327969177901
111250001-111255000 1.741008628432511
111255001-111260000 6.822829106318415
111260001-111265000 1.6982839729866825
111265001-111270000 0.8878945724223559
111270001-111275000 0.6856525149718196
111275001-111280000 0.8012343297149702
111280001-111285000 1.3972644984181248
111285001-111290000 1.1460324352504359
111290001-111295000 0.6497718018179505
111295001-111300000 0.776803299089574
111300001-111305000 0.8094048727928432
111305001-111310000 0.5970672415813765
111310001-111315000 0.6197185100667791
111315001-111320000 0.6548671969684919
111320001-111325000 6.401744170154105
111325001-111330000 2.1126931111000977
111330001-111335000 0.24400307015817477
111335001-111340000 0.52417000584527
111340001-111345000 0.5493231806869947
111345001-111350000 0.32865828885311327
111350001-111355000 0.4359657221600187
111355001-111360000 0.4481052341783229
111360001-111365000 0.4881055856709428
111365001-111370000 0.8572730580578369
111370001-111375000 0.6547811756809233
111375001-111380000 0.43767628529351316
111380001-111385000 0.411208786394864
111385001-111390000 0.48385486057371374
111390001-111395000 1.313935779547803
111395001-111400000 1.0319590904182394
111400001-111405000 0.6668738005140679
111405001-111410000 1.4972588345077622
111410001-111415000 1.1151745970687172
111415001-111420000 0.9218790837179988
111420001-111425000 0.6414806756543145
111425001-111430000 0.46554085092130293
111430001-111435000 0.5835568573565441
111435001-111440000 0.7935723606757313
111440001-111445000 1.3573664796051816
111445001-111450000 0.9176265939563774
111450001-111455000 0.7507170162718845
111455001-111460000 0.7254086487289618
111460001-111465000 1.5467280887112862
111465001-111470000 4.061988899282428
111470001-111475000 0.854184995070696
111475001-111480000 0.7857309644725258
111480001-111485000 0.8688052752668642
111485001-111490000 0.7905593751737972
111490001-111495000 0.9526623248250831
111495001-111500000 1.9184460446972817
111500001-111505000 2.495671682440897
111505001-111510000 1.487963775987179
111510001-111515000 4.2573618875015775
111515001-111520000 1.329428409822767
111520001-111525000 0.3170564392143154
111525001-111530000 0.7793860795998944
111530001-111535000 0.8461342175451307
111535001-111540000 0.6171955568482362
111540001-111545000 0.4722978466247942
111545001-111550000 1.0433951618350725
111550001-111555000 1.4897281860868572
111555001-111560000 0.38730929433755523
111560001-111565000 1.0859949143957408
111565001-111570000 0.7991012796050163
111570001-111575000 0.42002644941538947
111575001-111580000 0.6192616813611022
111580001-111585000 0.4680362492245823
111585001-111590000 0.8814028350847957
111590001-111595000 0.7928674594512617
111595001-111600000 0.6680832529669521
111600001-111605000 1.4185796379496773
111605001-111610000 1.2297210656876487
111610001-111615000 1.4546411147404272
111615001-111620000 5.347476247249303
111620001-111625000 2.2359847293098256
111625001-111630000 0.9350225851278774
111630001-111635000 0.626006155852311
111635001-111640000 1.479713736260126
111640001-111645000 1.0053864527016914
111645001-111650000 0.534032638023995
111650001-111655000 0.8103103915905158
111655001-111660000 1.0994180745663822
111660001-111665000 1.3721591327271674
111665001-111670000 0.4956466543251238
111670001-111675000 0.2721769021180592
111675001-111680000 0.12691488766349018
111680001-111685000 0.2647100026699318
111685001-111690000 0.6516679491949848
111690001-111695000 0.3000722230669929
111695001-111700000 0.4212385414318663
111700001-111705000 0.7032620256506877
111705001-111710000 0.5402654890670819
111710001-111715000 0.2867037034170355
111715001-111720000 0.35546636385115415
111720001-111725000 0.49020963116579797
111725001-111730000 1.9774208854714825
111730001-111735000 3.604121055558804
111735001-111740000 0.34807964535888614
111740001-111745000 1.0128377931917527
111745001-111750000 1.5562622942996067
111750001-111755000 0.30324622870544643
111755001-111760000 0.41485816439545
111760001-111765000 1.0561145764561417
111765001-111770000 1.2082282739464452
111770001-111775000 0.897363429384517
111775001-111780000 0.934701534196652
111780001-111785000 0.9678701781645013
111785001-111790000 0.2915475095797698
111790001-111795000 0.22339965287366545
111795001-111800000 0.7738070861439942
111800001-111805000 0.9126133452173625
111805001-111810000 0.9983121380973238
111810001-111815000 1.049443203130359
111815001-111820000 1.1127759651433071
111820001-111825000 0.7233478367356488
111825001-111830000 0.44074055183831556
111830001-111835000 0.501114435448242
111835001-111840000 0.5596869730267329
111840001-111845000 0.5839329089003665
111845001-111850000 0.48665243982802453
111850001-111855000 0.9827287799286996
111855001-111860000 1.1699283709681292
111860001-111865000 0.593620492970934
111865001-111870000 0.6344512039418533
111870001-111875000 0.5856290894390402
111875001-111880000 0.785395963477597
111880001-111885000 0.44071877792878106
111885001-111890000 0.5887872025970045
111890001-111895000 0.42956627622603044
111895001-111900000 0.2540790372223795
111900001-111905000 0.1787401166817594
111905001-111910000 0.017249982569813128
111910001-111915000 0.276560762906334
111915001-111920000 0.5513970433820458
111920001-111925000 0.21561168483753226
111925001-111930000 0.488261926503343
111930001-111935000 4.145361306741102
111935001-111940000 1.5530065136579032
111940001-111945000 0.507984518641159
111945001-111950000 1.069194654401041
111950001-111955000 0.6638908503095645
111955001-111960000 0.7409321442061387
111960001-111965000 0.9286741680484711
111965001-111970000 0.6526605390360447
111970001-111975000 0.7596221983970133
111975001-111980000 0.967776068634482
111980001-111985000 0.9127422023655244
111985001-111990000 0.8734420712414264
111990001-111995000 1.0276592443981776
111995001-112000000 0.8386973393970071
112000001-112005000 0.7967807173322919
112005001-112010000 0.9123139339936562
112010001-112015000 4.3519954478208005
112015001-112020000 1.9388247446576738
112020001-112025000 0.8998262825337286
112025001-112030000 1.2088330206637186
112030001-112035000 0.7439782425985201
112035001-112040000 0.232918781326647
112040001-112045000 0.20365905857354136
112045001-112050000 1.20503914447523
112050001-112055000 0.9912607749691218
112055001-112060000 0.9451408324720358
112060001-112065000 0.877680478288243
112065001-112070000 0.6722956352653181
112070001-112075000 0.6810472100443544
112075001-112080000 0.9028130100171093
112080001-112085000 0.7802206295830714
112085001-112090000 0.42375557082176357
112090001-112095000 0.5644040364417928
112095001-112100000 1.08939457338899
112100001-112105000 0.748220892374763
112105001-112110000 0.5765337588885624
112110001-112115000 0.6132094294137211
112115001-112120000 0.537678221412595
112120001-112125000 0.9701829598026672
112125001-112130000 1.8407802352187623
112130001-112135000 0.8607343350281995
112135001-112140000 0.5923143955997761
112140001-112145000 0.7204673848320947
112145001-112150000 1.3902402242150018
112150001-112155000 0.6519511764780486
112155001-112160000 0.3891072937175032
112160001-112165000 2.3387450268974206
112165001-112170000 2.6295477308089152
112170001-112175000 0.352874492648011
112175001-112180000 0.6229277827705878
112180001-112185000 1.5851150667784317
112185001-112190000 0.7481923369000993
112190001-112195000 0.8268375295579578
112195001-112200000 0.615210214892847
112200001-112205000 1.208479526589555
112205001-112210000 2.4166390019609714
112210001-112215000 1.0577991364736776
112215001-112220000 0.7548257666107746
112220001-112225000 0.40995992458417024
112225001-112230000 1.3581061095325961
112230001-112235000 1.5100081301019879
112235001-112240000 0.47787162453854776
112240001-112245000 0.7951045448793187
112245001-112250000 0.8003591428624193
112250001-112255000 0.6690746800266215
112255001-112260000 0.564720775838532
112260001-112265000 0.42276519831163106
112265001-112270000 0.4479157718280824
112270001-112275000 0.7383376862562068
112275001-112280000 1.175604342933478
112280001-112285000 0.7636023229325871
112285001-112290000 0.7610745276347112
112290001-112295000 1.3840324575329077
112295001-112300000 4.452801417711515
112300001-112305000 0.9853231860892051
112305001-112310000 0.8529678627946821
112310001-112315000 1.1518096442486798
112315001-112320000 0.7117931074219551
112320001-112325000 0.9126060844405534
112325001-112330000 0.4661991654309233
112330001-112335000 0.3946722820067152
112335001-112340000 0.5726007411304405
112340001-112345000 0.5505840143966277
112345001-112350000 0.8207206691217755
112350001-112355000 0.7590494733769072
112355001-112360000 0.4950205359320547
112360001-112365000 0.45377315759559
112365001-112370000 0.6096782647480314
112370001-112375000 0.686208504814731
112375001-112380000 1.6253052903918086
112380001-112385000 0.9670781201917782
112385001-112390000 0.37028301306119576
112390001-112395000 1.150134786015633
112395001-112400000 0.8492312240552984
112400001-112405000 0.5682495078598577
112405001-112410000 0.8816920859101396
112410001-112415000 1.1377853048578828
112415001-112420000 1.0291184052659417
112420001-112425000 0.5946941497025451
112425001-112430000 0.645830121470757
112430001-112435000 0.8556543498838171
112435001-112440000 0.8334184265182863
112440001-112445000 0.46056037192867916
112445001-112450000 0.3356690910211114
112450001-112455000 0.5533982478026794
112455001-112460000 0.9948894268964343
112460001-112465000 0.47386482796034957
112465001-112470000 0.41474738850670756
112470001-112475000 0.6911883604957243
112475001-112480000 0.8619043952565121
112480001-112485000 0.6904654619635417
112485001-112490000 0.6700207560223139
112490001-112495000 0.9724529292659291
112495001-112500000 1.2054682552929514
112500001-112505000 1.0261722255465304
112505001-112510000 0.8079546068773718
112510001-112515000 0.6624180609964114
112515001-112520000 3.816642217413709
112520001-112525000 3.664243015915306
112525001-112530000 2.0794414643961736
112530001-112535000 2.0098372999739635
112535001-112540000 0.9379894733228878
112540001-112545000 0.9583479976908619
112545001-112550000 1.1708805364191683
112550001-112555000 2.1671556309517643
112555001-112560000 0.7882332499163942
112560001-112565000 0.31443063560134826
112565001-112570000 0.3918944218114542
112570001-112575000 0.7767010814066083
112575001-112580000 0.7157131887810786
112580001-112585000 0.4122709771023822
112585001-112590000 0.42216694658404874
112590001-112595000 1.9794503009998028
112595001-112600000 0.7453100598806294
112600001-112605000 0.2824918688217948
112605001-112610000 0.4664453576916337
112610001-112615000 0.8434405717943193
112615001-112620000 0.2820863849738118
112620001-112625000 0.7150521928339272
112625001-112630000 0.9066335302946503
112630001-112635000 0.22023679470327806
112635001-112640000 0.3529117914049292
112640001-112645000 0.4779536559287403
112645001-112650000 0.427694773967339
112650001-112655000 0.9099235509610157
112655001-112660000 0.5270946901943135
112660001-112665000 0.42711061901438613
112665001-112670000 0.5118778354866765
112670001-112675000 0.3246007129624843
112675001-112680000 0.4259196226340041
112680001-112685000 0.4397549353327163
112685001-112690000 0.3838415875803036
112690001-112695000 0.30048658743498785
112695001-112700000 0.2759200549679161
112700001-112705000 0.4125393029062094
112705001-112710000 0.5766960726901257
112710001-112715000 0.7735327540696906
112715001-112720000 0.7463489521433008
112720001-112725000 0.5406428565773201
112725001-112730000 1.2385466287051143
112730001-112735000 1.2979433698870813
112735001-112740000 0.55262009424121
112740001-112745000 0.53519676509051
112745001-112750000 0.7618771252543554
112750001-112755000 1.1363134827254622
112755001-112760000 1.0487872970082526
112760001-112765000 1.5557543380260743
112765001-112770000 1.1531704944128438
112770001-112775000 0.661054844803329
112775001-112780000 0.7181797182160964
112780001-112785000 0.500775237684657
112785001-112790000 0.2329299957959794
112790001-112795000 0.5316694094895251
112795001-112800000 1.4224290455757798
112800001-112805000 0.404886265984657
112805001-112810000 0.46738709762942365
112810001-112815000 0.4823420602969332
112815001-112820000 1.5008195365203416
112820001-112825000 2.1046604354473932
112825001-112830000 1.2154923409870901
112830001-112835000 0.9644483775514615
112835001-112840000 0.5669013966001711
112840001-112845000 0.8090674201362063
112845001-112850000 0.5162654089319025
112850001-112855000 0.4005021749333177
112855001-112860000 0.38751672268396287
112860001-112865000 0.600792516463732
112865001-112870000 0.8446456089489585
112870001-112875000 0.4809399216314648
112875001-112880000 0.5701674200445108
112880001-112885000 0.5217249855572783
112885001-112890000 0.5695192702944007
112890001-112895000 0.8084279721828768
112895001-112900000 0.9141873528395582
112900001-112905000 0.6844682912643638
112905001-112910000 0.6575515331343675
112910001-112915000 0.9475422447843491
112915001-112920000 0.9038768977302725
112920001-112925000 0.7330008346172836
112925001-112930000 0.8732785315857056
112930001-112935000 0.7652858759651769
112935001-112940000 0.5937893006508875
112940001-112945000 0.7241296303998194
112945001-112950000 0.5613268458968346
112950001-112955000 0.6316521535983635
112955001-112960000 0.7997407529871473
112960001-112965000 0.5091444823503939
112965001-112970000 0.5210007187179098
112970001-112975000 0.5825262257447457
112975001-112980000 0.7833094709434038
112980001-112985000 0.5471048265922821
112985001-112990000 0.21695084480737944
112990001-112995000 0.6305518154257677
112995001-113000000 0.5099298840260801
113000001-113005000 0.21565991728668474
113005001-113010000 0.05205065624703097
113010001-113015000 0.0
113015001-113020000 0.11826663667996638
113020001-113025000 0.5615312762109431
113025001-113030000 0.30675405046061044
113030001-113035000 0.6101740748734746
113035001-113040000 1.0930835697665717
113040001-113045000 1.2758367736321596
113045001-113050000 0.6559783444015245
113050001-113055000 0.817283065446057
113055001-113060000 0.6191788101892782
113060001-113065000 0.5919629156071898
113065001-113070000 0.14785899636935848
113070001-113075000 0.048617527195133875
113075001-113080000 0.05579447210785444
113080001-113085000 0.08221999387313476
113085001-113090000 0.3100837982603082
113090001-113095000 0.2898331972763244
113095001-113100000 0.12101700776449296
113100001-113105000 0.17108068045283392
113105001-113110000 0.15659159241231946
113110001-113115000 0.21314184241971162
113115001-113120000 0.8783510757684169
113120001-113125000 0.9725110241875023
113125001-113130000 1.0586660050733747
113130001-113135000 0.5354340676465545
113135001-113140000 0.48927232261900533
113140001-113145000 0.5613809561090383
113145001-113150000 0.5064092655636359
113150001-113155000 0.6483045822949494
113155001-113160000 0.755000209019508
113160001-113165000 0.5832165119195074
113165001-113170000 1.3184349320208442
113170001-113175000 0.9309434684919512
113175001-113180000 0.5586177491720385
113180001-113185000 0.6819722406847346
113185001-113190000 0.496403843000516
113190001-113195000 0.6333802605854681
113195001-113200000 0.9251878397612079
113200001-113205000 1.268463480812256
113205001-113210000 1.8968738349774505
113210001-113215000 0.2841539949027334
113215001-113220000 0.7259416241876233
113220001-113225000 2.7650688996055255
113225001-113230000 0.5000682857730323
113230001-113235000 0.6980819727348854
113235001-113240000 0.6825428840374317
113240001-113245000 3.4732535486258542
113245001-113250000 14.257510090232048
113250001-113255000 1.292064938945497
113255001-113260000 1.3357377204386445
113260001-113265000 1.2559063768757683
113265001-113270000 1.5762584872909473
113270001-113275000 1.5854067375273342
113275001-113280000 0.9828625531944439
113280001-113285000 0.8472088943573227
113285001-113290000 1.0329069054542712
113290001-113295000 1.2581122004027525
113295001-113300000 0.673877384003334
113300001-113305000 0.7205424391090248
113305001-113310000 0.9972273057677614
113310001-113315000 1.4310907184593487
113315001-113320000 1.1496868032913352
113320001-113325000 1.5476561055112874
113325001-113330000 1.6552870785978264
113330001-113335000 1.717372439695042
113335001-113340000 1.532294241984558
113340001-113345000 0.7548467440101485
113345001-113350000 1.5362455717140286
113350001-113355000 2.3846021554727486
113355001-113360000 1.6155063068471425
113360001-113365000 0.6406701139165659
113365001-113370000 0.4706012212647176
113370001-113375000 1.03953066982871
113375001-113380000 1.014482612263142
113380001-113385000 0.616607113219625
113385001-113390000 0.7496656411000343
113390001-113395000 0.6087707926411463
113395001-113400000 0.5108017710049908
113400001-113405000 0.9514457970531286
113405001-113410000 0.7058222406640876
113410001-113415000 0.6501040270315144
113415001-113420000 1.0792443455067762
113420001-113425000 0.7312559570059046
113425001-113430000 0.7635544998181987
113430001-113435000 0.9671952428104615
113435001-113440000 0.7009929950971074
113440001-113445000 0.8520887037685887
113445001-113450000 0.6760077266045774
113450001-113455000 0.5804564686347734
113455001-113460000 0.6893159273351106
113460001-113465000 0.4217980895604068
113465001-113470000 0.44749789248201266
113470001-113475000 0.4473854127537483
113475001-113480000 0.5930337659518911
113480001-113485000 0.587281496944007
113485001-113490000 0.6047561197430945
113490001-113495000 0.7488011257916344
113495001-113500000 0.18296426638957025
113500001-113505000 0.5605829114810608
113505001-113510000 0.7818812066968429
113510001-113515000 0.4053911020073152
113515001-113520000 0.9064693536939858
113520001-113525000 0.2853597885144764
113525001-113530000 0.2873230645098259
113530001-113535000 0.62263783246563
113535001-113540000 0.5568696393404515
113540001-113545000 0.5270852100186427
113545001-113550000 0.5350708997085617
113550001-113555000 0.4733466959780894
113555001-113560000 0.7250689695228102
113560001-113565000 0.5165014849504989
113565001-113570000 0.32089256746340433
113570001-113575000 0.4525388210064136
113575001-113580000 0.532013777169739
113580001-113585000 0.7750989446686498
113585001-113590000 0.9269128725992072
113590001-113595000 0.9508558000243437
113595001-113600000 0.6851159006095847
113600001-113605000 0.8672953598892381
113605001-113610000 1.0365931355216842
113610001-113615000 0.36071278138516666
113615001-113620000 0.5733308919191499
113620001-113625000 0.44537015954202813
113625001-113630000 0.47533695775234464
113630001-113635000 0.42412407112151107
113635001-113640000 0.4565451074537776
113640001-113645000 0.7326498843780588
113645001-113650000 0.35149404645797055
113650001-113655000 0.23364922469818789
113655001-113660000 0.5192701555313871
113660001-113665000 0.774719974199687
113665001-113670000 0.4027724948858436
113670001-113675000 0.6927020236425881
113675001-113680000 0.9497335031586284
113680001-113685000 0.6593727292990977
113685001-113690000 0.5175074591170782
113690001-113695000 0.6621923504852513
113695001-113700000 0.7027950669772406
113700001-113705000 0.6981685473567375
113705001-113710000 0.6256394520917973
113710001-113715000 0.6076811105279233
113715001-113720000 0.8699118346915744
113720001-113725000 0.8800228954192891
113725001-113730000 0.9257674716129634
113730001-113735000 0.9332395545848083
113735001-113740000 0.933393043842555
113740001-113745000 0.7742592193827673
113745001-113750000 0.6110706536819465
113750001-113755000 1.2903945825159324
113755001-113760000 0.7932757767444358
113760001-113765000 0.5826181886532501
113765001-113770000 0.5231510788900863
113770001-113775000 1.4733616883342453
113775001-113780000 6.242709054983775
113780001-113785000 0.7438639474252955
113785001-113790000 0.48170734621242245
113790001-113795000 0.41853097282825225
113795001-113800000 0.5150646640039855
113800001-113805000 0.1970725190720773
113805001-113810000 0.16351701057489024
113810001-113815000 0.26202315410454297
113815001-113820000 0.16815923366275276
113820001-113825000 0.40441444330278237
113825001-113830000 0.5591754489445199
113830001-113835000 0.4670887465659615
113835001-113840000 0.7145405022833564
113840001-113845000 0.36063327967805187
113845001-113850000 0.4522896573062386
113850001-113855000 0.5952675361919378
113855001-113860000 0.6472642897959673
113860001-113865000 0.6392415819762354
113865001-113870000 2.305531559033334
113870001-113875000 1.1977920758156408
113875001-113880000 0.24966837383950918
113880001-113885000 0.45746580880459387
113885001-113890000 0.9809181592737806
113890001-113895000 0.9455607892409998
113895001-113900000 1.0575643514899469
113900001-113905000 0.8380938779034014
113905001-113910000 0.6965122502098418
113910001-113915000 3.7387259036835765
113915001-113920000 9.484518735298282
113920001-113925000 1.2282973051294492
113925001-113930000 1.2564728911614662
113930001-113935000 1.0581605752668832
113935001-113940000 0.5921192073806193
113940001-113945000 1.3590937863462709
113945001-113950000 3.681970755219386
113950001-113955000 0.9401526949245956
113955001-113960000 0.8333292980349821
113960001-113965000 0.9949906985786747
113965001-113970000 19.045864482059798
113970001-113975000 3.4122122891946156
113975001-113980000 0.7489010523851533
113980001-113985000 0.7289949302065079
113985001-113990000 2.713348824193623
113990001-113995000 7.407183104769798
113995001-114000000 0.8965213616057799
114000001-114005000 1.0194796347897574
114005001-114010000 3.353504741620974
114010001-114015000 5.000088778014341
114015001-114020000 2.4267260381521196
114020001-114025000 6.510695055793429
114025001-114030000 2.45074854769865
114030001-114035000 0.9057885395041165
114035001-114040000 1.0222938189943818
114040001-114045000 0.8107383018350153
114045001-114050000 0.7176042744281015
114050001-114055000 0.8132403103173206
114055001-114060000 0.7819413107645292
114060001-114065000 1.2542991015124774
114065001-114070000 6.028042417953546
114070001-114075000 2.170973224804016
114075001-114080000 2.1700818604673975
114080001-114085000 4.026229268963148
114085001-114090000 1.2141415900332324
114090001-114095000 1.3300958974254802
114095001-114100000 1.1842336318087436
114100001-114105000 1.0363032119854358
114105001-114110000 1.5534751311301747
114110001-114115000 1.7025246705666495
114115001-114120000 1.3884374031055065
114120001-114125000 0.6868784173296641
114125001-114130000 0.8926173412363806
114130001-114135000 0.7462628874239784
114135001-114140000 0.8281310437195958
114140001-114145000 1.978061126871709
114145001-114150000 0.8033280363659953
114150001-114155000 0.5955569921234936
114155001-114160000 0.9467031746635658
114160001-114165000 0.4788206394590185
114165001-114170000 0.5040887790768328
114170001-114175000 0.754299955861694
114175001-114180000 0.3892688028312924
114180001-114185000 0.5044238519809233
114185001-114190000 0.6521325455204051
114190001-114195000 0.6366209388303196
114195001-114200000 1.0736704194121056
114200001-114205000 0.9458309356365944
114205001-114210000 0.6760032762356235
114210001-114215000 0.839537024585521
114215001-114220000 0.7141772987395046
114220001-114225000 0.6683580185243946
114225001-114230000 2.2542087871288192
114230001-114235000 1.2033492159427486
114235001-114240000 0.8041262687932378
114240001-114245000 1.5825863255834722
114245001-114250000 1.1310505300278495
114250001-114255000 0.7670899683021581
114255001-114260000 0.7388911463691828
114260001-114265000 0.6161980811799791
114265001-114270000 0.41115025693793383
114270001-114275000 0.5741175619380732
114275001-114280000 0.34052977950873026
114280001-114285000 0.30081585108941755
114285001-114290000 0.5852667248182145
114290001-114295000 0.610345533505589
114295001-114300000 0.48080396876434534
114300001-114305000 0.7852425830528296
114305001-114310000 3.1639225390477645
114310001-114315000 1.6602847075982081
114315001-114320000 1.2832445205657967
114320001-114325000 1.0008210353888753
114325001-114330000 1.6789361798833524
114330001-114335000 8.58094265629112
114335001-114340000 1.5302337415798202
114340001-114345000 1.3195570000025771
114345001-114350000 1.0839219902213901
114350001-114355000 0.9951639931034065
114355001-114360000 1.2869863696118944
114360001-114365000 1.0391025358808585
114365001-114370000 1.4610146223491534
114370001-114375000 1.2664494556849129
114375001-114380000 1.192511437509474
114380001-114385000 1.1777862942359607
114385001-114390000 0.7848074984229032
114390001-114395000 1.0734599463152719
114395001-114400000 0.8655302192744042
114400001-114405000 0.8097466570307573
114405001-114410000 0.6647557435145133
114410001-114415000 0.5715044747880343
114415001-114420000 0.7872141325351031
114420001-114425000 0.7707024167132333
114425001-114430000 0.9663016247549279
114430001-114435000 0.9757192565564371
114435001-114440000 1.1510065510389589
114440001-114445000 1.324583356866135
114445001-114450000 0.912892319690232
114450001-114455000 0.6686933817056742
114455001-114460000 0.8464123960489418
114460001-114465000 1.2554713516511586
114465001-114470000 0.7375455384195181
114470001-114475000 0.8530448414154651
114475001-114480000 1.6494192009182522
114480001-114485000 0.5180116922579483
114485001-114490000 0.3614378073712075
114490001-114495000 0.520484758370589
114495001-114500000 0.7374182256526093
114500001-114505000 0.9515902597758039
114505001-114510000 0.9679639978157872
114510001-114515000 0.7731696657055661
114515001-114520000 0.6797067618135538
114520001-114525000 1.4039585795757479
114525001-114530000 1.0076987766297865
114530001-114535000 0.5847644541412144
114535001-114540000 1.0128104131784228
114540001-114545000 1.8184740704540867
114545001-114550000 0.981897069183742
114550001-114555000 0.6459502546599838
114555001-114560000 1.2885422229532344
114560001-114565000 0.8470068058412634
114565001-114570000 0.6939611920849739
114570001-114575000 1.0201858135999324
114575001-114580000 0.5539341403051271
114580001-114585000 0.6363258460581296
114585001-114590000 1.4539567146193324
114590001-114595000 1.1114282155485855
114595001-114600000 0.6337885395337209
114600001-114605000 0.6311371280955939
114605001-114610000 0.9716302967783618
114610001-114615000 2.3392895343867823
114615001-114620000 0.5362262770196282
114620001-114625000 0.30660296907031165
114625001-114630000 0.7801621515752197
114630001-114635000 0.8486649352128705
114635001-114640000 0.3671282398987294
114640001-114645000 0.6834714519061057
114645001-114650000 0.45381900106859246
114650001-114655000 0.43073645712716485
114655001-114660000 0.7914898031802362
114660001-114665000 1.016567944254928
114665001-114670000 1.7132095298078973
114670001-114675000 0.8193510956113791
114675001-114680000 0.6123218198648752
114680001-114685000 4.476354952077886
114685001-114690000 2.1658049045095566
114690001-114695000 0.8300717260080106
114695001-114700000 1.232397255832852
114700001-114705000 2.516790983973652
114705001-114710000 1.4693695431086047
114710001-114715000 0.5257663810778094
114715001-114720000 0.7404938031646412
114720001-114725000 0.7951839361634896
114725001-114730000 0.7963855347736725
114730001-114735000 0.6199024044832248
114735001-114740000 0.7155147186316251
114740001-114745000 0.809827642686567
114745001-114750000 0.8420653693669687
114750001-114755000 1.3197917638956838
114755001-114760000 1.062323396565593
114760001-114765000 0.559116496204459
114765001-114770000 1.0695173683408308
114770001-114775000 1.2699184377460138
114775001-114780000 0.44962729801782253
114780001-114785000 0.570992354360298
114785001-114790000 1.7263871665166448
114790001-114795000 1.833636729047052
114795001-114800000 0.7957133752383403
114800001-114805000 0.728136102500439
114805001-114810000 0.5495106597684194
114810001-114815000 0.5466834679243984
114815001-114820000 1.4553347790320998
114820001-114825000 1.0066340117966992
114825001-114830000 0.37978107711291753
114830001-114835000 0.39061753694788437
114835001-114840000 1.3861945898222516
114840001-114845000 1.0316830141961302
114845001-114850000 0.5636237335043565
114850001-114855000 0.5343931832072127
114855001-114860000 0.7560813735027551
114860001-114865000 1.6217997731229528
114865001-114870000 9.824288497471972
114870001-114875000 3.2668002683787525
114875001-114880000 0.6275345576974372
114880001-114885000 0.6329056322010715
114885001-114890000 1.1349699343948498
114890001-114895000 0.5908187004494542
114895001-114900000 0.5487158715594836
114900001-114905000 1.2424120062619652
114905001-114910000 2.297082169361726
114910001-114915000 0.8468061746171563
114915001-114920000 0.6076333789653469
114920001-114925000 0.7857512502968199
114925001-114930000 0.6172988875581601
114930001-114935000 0.6212842750399603
114935001-114940000 0.7437274991130588
114940001-114945000 0.6787287415898285
114945001-114950000 0.6292945190632153
114950001-114955000 0.7196227575740747
114955001-114960000 0.668026995203231
114960001-114965000 0.6906423446275912
114965001-114970000 0.6165488587421905
114970001-114975000 0.4752457958221874
114975001-114980000 0.6635550842721962
114980001-114985000 0.8608801886351947
114985001-114990000 0.6229989261721759
114990001-114995000 0.5635325353161288
114995001-115000000 0.5851393157253236
115000001-115005000 0.6054226119742464
115005001-115010000 0.8536913417598971
115010001-115015000 2.4255457645954084
115015001-115020000 1.2709045684118194
115020001-115025000 0.7389703388496875
115025001-115030000 0.7694898323401118
115030001-115035000 0.6887446223455963
115035001-115040000 0.9194987675356631
115040001-115045000 0.9167748047629514
115045001-115050000 0.6786350927592418
115050001-115055000 0.5228302092030395
115055001-115060000 0.5088642382638453
115060001-115065000 0.9214873273344616
115065001-115070000 0.9689920935943716
115070001-115075000 0.6176750927722306
115075001-115080000 0.6473644538108306
115080001-115085000 0.9628469223499357
115085001-115090000 1.0809426784554483
115090001-115095000 0.8345848783165252
115095001-115100000 0.5658580884746828
115100001-115105000 0.4753111352520049
115105001-115110000 0.5327514134424571
115110001-115115000 0.7697646174177494
115115001-115120000 1.2618236453905107
115120001-115125000 0.9718454719442118
115125001-115130000 0.8204683036940751
115130001-115135000 0.8325081201295063
115135001-115140000 1.163835649112639
115140001-115145000 2.2908606721883045
115145001-115150000 1.4773082887527962
115150001-115155000 1.1158076169551112
115155001-115160000 1.1846997466965057
115160001-115165000 1.0807670934030262
115165001-115170000 1.3527246242781072
115170001-115175000 0.9468095913505974
115175001-115180000 0.39735468864719464
115180001-115185000 0.3979967938517402
115185001-115190000 0.7597755680780003
115190001-115195000 1.6653956902116616
115195001-115200000 0.5686114123368909
115200001-115205000 0.3785262469629831
115205001-115210000 0.5098836099082728
115210001-115215000 0.5754424390293779
115215001-115220000 0.5154695958459127
115220001-115225000 0.4122225616059574
115225001-115230000 4.4071602751049275
115230001-115235000 2.1725704956191922
115235001-115240000 0.44059785096205856
115240001-115245000 1.242441674029561
115245001-115250000 1.3192052614309329
115250001-115255000 0.6682655533605806
115255001-115260000 1.0665917945148633
115260001-115265000 1.7475155180356376
115265001-115270000 2.064223680243672
115270001-115275000 1.2094721984656798
115275001-115280000 1.1057621944754974
115280001-115285000 5.838699353613039
115285001-115290000 1.05903731435717
115290001-115295000 0.745507771541523
115295001-115300000 6.78912050324625
115300001-115305000 0.8077957795902994
115305001-115310000 0.3874105504032723
115310001-115315000 2.238928754737386
115315001-115320000 1.9847526020428463
115320001-115325000 1.2569944464089626
115325001-115330000 1.5643201701903784
115330001-115335000 1.0822349771968935
115335001-115340000 1.2054922137341282
115340001-115345000 0.8852861525528486
115345001-115350000 0.6252661851905578
115350001-115355000 0.6559583424624092
115355001-115360000 1.0755446583556494
115360001-115365000 2.3563475695166067
115365001-115370000 1.0463299447350507
115370001-115375000 1.1006504559549393
115375001-115380000 10.170017554750327
115380001-115385000 2.8097709527955472
115385001-115390000 1.7964243408915668
115390001-115395000 1.4991174146914727
115395001-115400000 2.2753427604352083
115400001-115405000 1.4762849788766146
115405001-115410000 0.9018919329278915
115410001-115415000 3.3257440399916773
115415001-115420000 2.379418058149231
115420001-115425000 0.800972169511421
115425001-115430000 0.8303412719584197
115430001-115435000 1.0218336903425487
115435001-115440000 1.6792590072242852
115440001-115445000 1.6139844065047402
115445001-115450000 1.0059449803765637
115450001-115455000 1.3692044789862567
115455001-115460000 2.372606445170355
115460001-115465000 1.968281305863049
115465001-115470000 0.788026706141322
115470001-115475000 0.5355906813240529
115475001-115480000 0.45746033592253604
115480001-115485000 0.6665130687816512
115485001-115490000 0.5321007167070587
115490001-115495000 0.5710094188225284
115495001-115500000 0.7499388245285177
115500001-115505000 0.4228291254611474
115505001-115510000 0.7285924826887685
115510001-115515000 0.888116026607765
115515001-115520000 1.439596674465845
115520001-115525000 1.0518522044800083
115525001-115530000 0.4822971295062577
115530001-115535000 0.6433958157298779
115535001-115540000 0.5486618236780793
115540001-115545000 0.3714113234203696
115545001-115550000 0.3771146633618575
115550001-115555000 0.28563548616225715
115555001-115560000 0.3491757260807605
115560001-115565000 0.6391033280402186
115565001-115570000 0.45797267855323104
115570001-115575000 0.41330698940903626
115575001-115580000 0.5292699134710592
115580001-115585000 0.8164923012463065
115585001-115590000 0.3261209500860562
115590001-115595000 0.40765103365818367
115595001-115600000 0.1973065434814031
115600001-115605000 0.3233966774632732
115605001-115610000 0.6550357670897968
115610001-115615000 0.3305435721882621
115615001-115620000 0.7120313892767393
115620001-115625000 1.018706699344782
115625001-115630000 0.43792075925385837
115630001-115635000 0.38895074690723247
115635001-115640000 0.5255592873118804
115640001-115645000 0.6465480685657394
115645001-115650000 0.8212955180241911
115650001-115655000 0.8612888263561267
115655001-115660000 0.7019293300688827
115660001-115665000 2.2458506097360753
115665001-115670000 6.517270765496863
115670001-115675000 0.9014926408666124
115675001-115680000 0.8292548278436939
115680001-115685000 0.9275095607358144
115685001-115690000 1.0734418327779098
115690001-115695000 1.0104562840170073
115695001-115700000 0.6973838610374827
115700001-115705000 0.387469644389457
115705001-115710000 0.373632716001389
115710001-115715000 0.7335273368905488
115715001-115720000 0.4563256244417902
115720001-115725000 0.3227801737472977
115725001-115730000 0.5368278533937582
115730001-115735000 0.677678017389499
115735001-115740000 0.5341191414865015
115740001-115745000 0.6309999939359353
115745001-115750000 0.7222460077838209
115750001-115755000 0.4460076613933345
115755001-115760000 0.3142598029588601
115760001-115765000 1.2329169829093698
115765001-115770000 0.6438031349515735
115770001-115775000 0.11773517350590713
115775001-115780000 0.25649581739619765
115780001-115785000 0.5894561396545048
115785001-115790000 0.5804274236115374
115790001-115795000 0.9883558590819834
115795001-115800000 0.638944536952808
115800001-115805000 0.3674776889347594
115805001-115810000 0.708142613773768
115810001-115815000 0.760243964098291
115815001-115820000 0.3287576724616749
115820001-115825000 0.4040120545537018
115825001-115830000 0.6214233209858392
115830001-115835000 0.6979436146837801
115835001-115840000 0.6328577661958649
115840001-115845000 0.3113274797788046
115845001-115850000 0.37363749138374264
115850001-115855000 1.253558272928006
115855001-115860000 0.5987288438896371
115860001-115865000 1.5316042215642123
115865001-115870000 3.3365546454633828
115870001-115875000 0.645050204072961
115875001-115880000 0.6120843405441935
115880001-115885000 0.6591816756294937
115885001-115890000 0.7906547121319242
115890001-115895000 0.48170995008391765
115895001-115900000 0.4869785821327094
115900001-115905000 0.6408577115116564
115905001-115910000 0.6014048556527939
115910001-115915000 0.7511185372264103
115915001-115920000 0.7265880215152514
115920001-115925000 0.819186721549858
115925001-115930000 0.6540188331718183
115930001-115935000 0.4463746311646832
115935001-115940000 0.7243019777995431
115940001-115945000 0.772162231436233
115945001-115950000 0.3481641967797361
115950001-115955000 0.3038708876869024
115955001-115960000 0.4122308035424004
115960001-115965000 0.4177830839726219
115965001-115970000 0.3974153573032157
115970001-115975000 1.5759750858438848
115975001-115980000 1.0062493543772253
115980001-115985000 0.343878038131949
115985001-115990000 0.30279265286342594
115990001-115995000 0.3259924186154767
115995001-116000000 0.36755522415583775
116000001-116005000 0.3410896567600079
116005001-116010000 0.41054553438399716
116010001-116015000 1.8260189708873678
116015001-116020000 1.0176664629498238
116020001-116025000 0.575340738728865
116025001-116030000 0.6784905927439268
116030001-116035000 0.5293339083648918
116035001-116040000 0.37383136345016477
116040001-116045000 0.275392777861986
116045001-116050000 0.4404739820828882
116050001-116055000 0.5571346358929214
116055001-116060000 0.3833192637941107
116060001-116065000 0.7823261113950217
116065001-116070000 1.5682843987450212
116070001-116075000 0.43013196870869974
116075001-116080000 0.45129004142845025
116080001-116085000 1.4818028116988597
116085001-116090000 2.4647517184806573
116090001-116095000 0.5623411106303825
116095001-116100000 0.3687556577936965
116100001-116105000 0.5021452624492009
116105001-116110000 0.5552433089026666
116110001-116115000 0.2623480489898941
116115001-116120000 0.203929209911024
116120001-116125000 0.6141827002863807
116125001-116130000 0.5711541157610094
116130001-116135000 0.7832999812364251
116135001-116140000 0.7826184495992582
116140001-116145000 0.3500342710284044
116145001-116150000 0.606179496970131
116150001-116155000 0.5011043220000508
116155001-116160000 0.6854172571752096
116160001-116165000 0.7302810913941183
116165001-116170000 0.5255623089351646
116170001-116175000 1.4475406413708563
116175001-116180000 2.6896764033354352
116180001-116185000 0.7285254270926473
116185001-116190000 0.9780051889959342
116190001-116195000 0.8258431238249749
116195001-116200000 0.7869083495733619
116200001-116205000 0.7387048879462543
116205001-116210000 0.5971761272488407
116210001-116215000 0.46716770323433443
116215001-116220000 0.37209843606278076
116220001-116225000 0.7269187548892381
116225001-116230000 0.4585181690880604
116230001-116235000 0.45690211717176615
116235001-116240000 2.1741801489686066
116240001-116245000 0.664410311857081
116245001-116250000 0.39930924271896845
116250001-116255000 0.5194760176739613
116255001-116260000 0.6630660796840856
116260001-116265000 0.7927847993297532
116265001-116270000 0.7243177640706514
116270001-116275000 0.5125778013970922
116275001-116280000 0.42404675652467516
116280001-116285000 0.6788225396375933
116285001-116290000 0.819110584932899
116290001-116295000 0.48418300721809804
116295001-116300000 0.5545160309765872
116300001-116305000 0.8809751795487575
116305001-116310000 0.8986298560501509
116310001-116315000 0.6234510799135214
116315001-116320000 0.7271452487499522
116320001-116325000 0.8295488540459324
116325001-116330000 0.7510597060313045
116330001-116335000 0.6581778589751981
116335001-116340000 0.5674402470402364
116340001-116345000 0.6759086958079992
116345001-116350000 0.7743101137460201
116350001-116355000 0.8501382608094117
116355001-116360000 1.3031894997459883
116360001-116365000 1.4523067016382616
116365001-116370000 1.0010716014351704
116370001-116375000 1.4782275368180775
116375001-116380000 2.545968569412882
116380001-116385000 1.923779859626758
116385001-116390000 2.7561884135350714
116390001-116395000 3.241347988211668
116395001-116400000 0.882516413388939
116400001-116405000 0.8435723428886656
116405001-116410000 1.2830130387080538
116410001-116415000 0.6177801757669534
116415001-116420000 0.7117078863109643
116420001-116425000 1.4234798539788442
116425001-116430000 0.8559461230399513
116430001-116435000 1.2749942551321152
116435001-116440000 0.7601650882656554
116440001-116445000 0.43841755277606415
116445001-116450000 0.8782757328750621
116450001-116455000 1.1616318268276853
116455001-116460000 0.49017575362590315
116460001-116465000 0.38332492649758154
116465001-116470000 0.4321290211791946
116470001-116475000 0.4113024895551703
116475001-116480000 0.5790465215937322
116480001-116485000 1.280472698498524
116485001-116490000 0.879930444060045
116490001-116495000 0.6238911392223114
116495001-116500000 0.6523351134232467
116500001-116505000 0.6747526845092959
116505001-116510000 3.666420560198529
116510001-116515000 2.402809385317079
116515001-116520000 0.6294978841635481
116520001-116525000 0.7966425260888105
116525001-116530000 1.137472543389168
116530001-116535000 0.8917612625341678
116535001-116540000 0.592121125241486
116540001-116545000 0.588534295907555
116545001-116550000 0.6667577943487714
116550001-116555000 0.6861815296224502
116555001-116560000 0.7598471402731379
116560001-116565000 0.6428301504461971
116565001-116570000 0.8043869078001794
116570001-116575000 0.8793554207549978
116575001-116580000 0.4747423533053835
116580001-116585000 0.7633611035906176
116585001-116590000 0.877750029692427
116590001-116595000 0.2836994511687961
116595001-116600000 0.5988275682671774
116600001-116605000 0.4727804361731889
116605001-116610000 0.43126950466410224
116610001-116615000 1.0746802955043775
116615001-116620000 0.555268139566046
116620001-116625000 0.3284853021761475
116625001-116630000 0.15673390126120473
116630001-116635000 0.3460338167441425
116635001-116640000 0.4947840724025444
116640001-116645000 0.5908046229545538
116645001-116650000 0.798148720078993
116650001-116655000 0.37411877525902487
116655001-116660000 0.4640948352018051
116660001-116665000 0.5140347026985602
116665001-116670000 0.7424921959571917
116670001-116675000 0.40183389989531765
116675001-116680000 0.2901413322055883
116680001-116685000 0.2789546067880623
116685001-116690000 0.5239848736519286
116690001-116695000 0.5276812193225608
116695001-116700000 0.40857207470993157
116700001-116705000 1.0357126526436318
116705001-116710000 1.136654506140183
116710001-116715000 0.7208688881497971
116715001-116720000 1.0131727544053994
116720001-116725000 1.6069924449128057
116725001-116730000 0.8231255813696919
116730001-116735000 0.6770100623084699
116735001-116740000 0.7272492174181502
116740001-116745000 0.7068887723410152
116745001-116750000 0.4996293481881508
116750001-116755000 0.4839632843055686
116755001-116760000 0.8221807458325401
116760001-116765000 0.5891669155595834
116765001-116770000 0.3481515915315869
116770001-116775000 0.4261173379939936
116775001-116780000 0.44423729970092
116780001-116785000 0.47360966016510564
116785001-116790000 1.0464926586740897
116790001-116795000 0.755365022598221
116795001-116800000 0.6772955300077752
116800001-116805000 1.1196857348297595
116805001-116810000 0.9642652056431608
116810001-116815000 0.6394404650279577
116815001-116820000 0.372867621472244
116820001-116825000 0.5303199267367102
116825001-116830000 0.6782504608144574
116830001-116835000 0.34887649721662123
116835001-116840000 0.441021634078545
116840001-116845000 0.6345923683187076
116845001-116850000 0.8509862361858925
116850001-116855000 0.9860084725186808
116855001-116860000 0.6870110713162579
116860001-116865000 0.41321638547355666
116865001-116870000 0.7154019466619752
116870001-116875000 6.692331883108688
116875001-116880000 0.7744339099619956
116880001-116885000 0.7157874165636652
116885001-116890000 0.8059714225195207
116890001-116895000 0.8232301839505556
116895001-116900000 1.2091168867904636
116900001-116905000 0.9825438667260666
116905001-116910000 1.2298365488006566
116910001-116915000 2.2605559855911013
116915001-116920000 1.3848431745338177
116920001-116925000 0.6109252316622489
116925001-116930000 0.47989641212231465
116930001-116935000 0.6203703112729553
116935001-116940000 0.6526933952245906
116940001-116945000 0.5605005965352126
116945001-116950000 0.6356147844991683
116950001-116955000 0.6157602473885897
116955001-116960000 0.491757245011199
116960001-116965000 0.713109583693388
116965001-116970000 1.2841670934138107
116970001-116975000 1.04961206863536
116975001-116980000 0.8787162462338675
116980001-116985000 0.6897773183337554
116985001-116990000 0.8589402708028137
116990001-116995000 1.1487487170820978
116995001-117000000 0.7108041807934096
117000001-117005000 0.42927902818423636
117005001-117010000 1.7746671973906951
117010001-117015000 2.213207180886464
117015001-117020000 0.4846010516620586
117020001-117025000 0.6670396396678988
117025001-117030000 0.8574266664946935
117030001-117035000 0.6367205080033977
117035001-117040000 0.6278011798623341
117040001-117045000 2.62348338892716
117045001-117050000 1.2324220372677932
117050001-117055000 0.5844707170838439
117055001-117060000 0.6197782885561782
117060001-117065000 0.5469525971406773
117065001-117070000 0.41621971608168623
117070001-117075000 0.3900458769690645
117075001-117080000 0.7458206936576613
117080001-117085000 0.7648807593256685
117085001-117090000 0.5288991686340996
117090001-117095000 0.6008945024374152
117095001-117100000 0.7590671250749145
117100001-117105000 0.5054161958726836
117105001-117110000 0.4117838403426956
117110001-117115000 0.6001190535468065
117115001-117120000 1.0254862712390849
117120001-117125000 0.4193834379126611
117125001-117130000 0.2033037365450613
117130001-117135000 0.3591362083619765
117135001-117140000 0.5330448197002297
117140001-117145000 0.3311406858797189
117145001-117150000 0.39808499353807
117150001-117155000 0.504555234074852
117155001-117160000 1.0042012557572884
117160001-117165000 0.7230092331506878
117165001-117170000 0.4477935058324021
117170001-117175000 0.4767483060148136
117175001-117180000 0.7187717617779608
117180001-117185000 0.6693856688425677
117185001-117190000 0.4548748802142168
117190001-117195000 0.604354443685488
117195001-117200000 0.6591055756630378
117200001-117205000 0.7543058427480116
117205001-117210000 0.7109803471517568
117210001-117215000 0.5635798663891637
117215001-117220000 0.5525743135845984
117220001-117225000 0.8816369087867543
117225001-117230000 0.5924442603732105
117230001-117235000 0.5327548749608911
117235001-117240000 0.6056197648297673
117240001-117245000 0.7957819875197116
117245001-117250000 0.8113185184307674
117250001-117255000 0.2698020076351775
117255001-117260000 0.3860082148939383
117260001-117265000 0.7727326057273773
117265001-117270000 0.8864392498350281
117270001-117275000 0.9983031185584732
117275001-117280000 0.825205506330224
117280001-117285000 0.8812272235927427
117285001-117290000 0.6590311533213735
117290001-117295000 0.8383014171505668
117295001-117300000 0.668322094354415
117300001-117305000 0.20189704805794384
117305001-117310000 0.2207397445260126
117310001-117315000 0.7938581174213062
117315001-117320000 1.0894659824383455
117320001-117325000 1.3357386669524451
117325001-117330000 1.1825059200379218
117330001-117335000 1.0574715606397822
117335001-117340000 2.3181016086586923
117340001-117345000 0.7602494872508176
117345001-117350000 0.8364281956504334
117350001-117355000 1.0202222253288689
117355001-117360000 0.5448003007617043
117360001-117365000 0.5672194500071427
117365001-117370000 0.5423524930648881
117370001-117375000 0.46521501260079917
117375001-117380000 0.4605008458697536
117380001-117385000 1.1597403838192994
117385001-117390000 1.2300080302724123
117390001-117395000 0.6578003654254292
117395001-117400000 0.7560470323405316
117400001-117405000 1.0699671912497044
117405001-117410000 1.2327801707289363
117410001-117415000 0.6901776845640342
117415001-117420000 0.8173189604010282
117420001-117425000 0.7570018300209332
117425001-117430000 0.5295187703664329
117430001-117435000 0.6185351555404127
117435001-117440000 1.542791321163343
117440001-117445000 1.6614040721033174
117445001-117450000 0.6812132791130652
117450001-117455000 0.5494818935760954
117455001-117460000 0.5700554319165749
117460001-117465000 0.7039787880437117
117465001-117470000 0.7398180595643015
117470001-117475000 0.5025513565525165
117475001-117480000 0.43179137792147154
117480001-117485000 0.7683954272537635
117485001-117490000 0.8072865529650942
117490001-117495000 0.6501641703805084
117495001-117500000 0.9001529829748419
117500001-117505000 2.073179448492435
117505001-117510000 1.031612864670832
117510001-117515000 0.5357697221391916
117515001-117520000 0.7581859068412189
117520001-117525000 0.8834200017134749
117525001-117530000 0.7179602251249697
117530001-117535000 1.0663442856999288
117535001-117540000 1.2971565569437664
117540001-117545000 1.5760136484574336
117545001-117550000 2.2473599889222924
117550001-117555000 0.9408596856636103
117555001-117560000 2.0374058865761233
117560001-117565000 2.3699130339028036
117565001-117570000 0.7916109402350954
117570001-117575000 0.7404381181073769
117575001-117580000 0.56276397082343
117580001-117585000 0.5181379900795713
117585001-117590000 0.8813765102434433
117590001-117595000 1.4793324660482292
117595001-117600000 1.322501963307821
117600001-117605000 1.1112895833120204
117605001-117610000 2.0650049310022522
117610001-117615000 1.4666092230441126
117615001-117620000 0.6750301279505492
117620001-117625000 0.9135684360409885
117625001-117630000 0.8752440147849408
117630001-117635000 0.6630763103526081
117635001-117640000 1.8189666886476399
117640001-117645000 1.8190535284940827
117645001-117650000 0.7820713661639032
117650001-117655000 1.0234011794622884
117655001-117660000 0.6101674120873332
117660001-117665000 0.6311300019216625
117665001-117670000 0.7572490183109261
117670001-117675000 0.6890368566201023
117675001-117680000 0.5913412672611245
117680001-117685000 0.3965703102887889
117685001-117690000 0.4748640200176412
117690001-117695000 0.8820790389825536
117695001-117700000 0.5803728380684415
117700001-117705000 0.5276706173037323
117705001-117710000 0.9664016423932784
117710001-117715000 0.5584073448644217
117715001-117720000 0.5132121508156389
117720001-117725000 0.9415747106315487
117725001-117730000 0.7518252531087386
117730001-117735000 0.4394678433981708
117735001-117740000 0.39462070787894266
117740001-117745000 0.4967278684252803
117745001-117750000 0.5897187272757587
117750001-117755000 0.8507190047786036
117755001-117760000 0.688414287729089
117760001-117765000 0.5888876545573655
117765001-117770000 0.7203265497716872
117770001-117775000 0.6107343964186268
117775001-117780000 0.4671374969662808
117780001-117785000 0.5518139080155339
117785001-117790000 0.5997660982045615
117790001-117795000 0.6116757764967219
117795001-117800000 2.1261124217624996
117800001-117805000 1.1130080461033112
117805001-117810000 0.5807368633278114
117810001-117815000 0.8452030843111868
117815001-117820000 0.7128437501801407
117820001-117825000 0.3638402909924068
117825001-117830000 0.5515880658360689
117830001-117835000 0.6255953691794383
117835001-117840000 0.31983636769481244
117840001-117845000 0.7183240504156051
117845001-117850000 1.359668647362381
117850001-117855000 0.7227875206202422
117855001-117860000 1.631907299282141
117860001-117865000 1.781760977609884
117865001-117870000 1.05316977944593
117870001-117875000 1.531760882057837
117875001-117880000 0.8265495818370131
117880001-117885000 0.9232780576722001
117885001-117890000 1.2745221175549166
117890001-117895000 1.0636643526390313
117895001-117900000 4.4622170776424985
117900001-117905000 2.168194106553911
117905001-117910000 0.5167974708343872
117910001-117915000 0.497673374551102
117915001-117920000 0.7506921648484788
117920001-117925000 1.0459157478132928
117925001-117930000 0.8055824449149306
117930001-117935000 0.45876481143846765
117935001-117940000 1.450080102582804
117940001-117945000 1.8614682559645153
117945001-117950000 0.7713677725729611
117950001-117955000 0.8398760063893844
117955001-117960000 0.9184446942146012
117960001-117965000 0.9021354457450402
117965001-117970000 0.4839066017293759
117970001-117975000 0.5745552834900068
117975001-117980000 0.8275993878664278
117980001-117985000 1.0244947797217592
117985001-117990000 1.213995875359976
117990001-117995000 0.543142519010338
117995001-118000000 0.6235591075764025
118000001-118005000 0.48344444240638623
118005001-118010000 0.4388917687574832
118010001-118015000 0.4867546926396504
118015001-118020000 0.328529025880875
118020001-118025000 4.041685385361058
118025001-118030000 1.9070661597257803
118030001-118035000 0.5568198814786722
118035001-118040000 0.911941549719443
118040001-118045000 0.7437916835572389
118045001-118050000 0.47893724302572127
118050001-118055000 1.404686491697021
118055001-118060000 3.7982456884594566
118060001-118065000 0.5743120973680866
118065001-118070000 0.5446218701739651
118070001-118075000 0.6894076722439332
118075001-118080000 0.7605297700258326
118080001-118085000 0.7100489024917921
118085001-118090000 0.9908257451317652
118090001-118095000 1.2794055420219703
118095001-118100000 0.6801634075515632
118100001-118105000 0.5502205619420026
118105001-118110000 0.8241581228880291
118110001-118115000 1.1447852596077714
118115001-118120000 0.5250065528862616
118120001-118125000 0.3735075281305053
118125001-118130000 0.5657147611137308
118130001-118135000 1.1525367309305574
118135001-118140000 0.7297813734808292
118140001-118145000 0.5574962473282561
118145001-118150000 0.6538543880269778
118150001-118155000 0.9704387709008183
118155001-118160000 2.1547878230654915
118160001-118165000 1.7290994504639934
118165001-118170000 0.591712401915754
118170001-118175000 0.878570381680707
118175001-118180000 1.9606213247568114
118180001-118185000 0.6471258717228281
118185001-118190000 0.6486538677807668
118190001-118195000 0.47838852294740913
118195001-118200000 0.4519315960972061
118200001-118205000 0.734026261206266
118205001-118210000 0.7179568368895053
118210001-118215000 0.43539413814274264
118215001-118220000 1.5215257963720588
118220001-118225000 9.661080277324485
118225001-118230000 0.4557183234458521
118230001-118235000 0.4438216434173244
118235001-118240000 0.6220307142592749
118240001-118245000 0.5138999799892229
118245001-118250000 0.6329646875460501
118250001-118255000 0.5201144340320382
118255001-118260000 0.877561441054083
118260001-118265000 2.3327510521186645
118265001-118270000 0.6050278209316385
118270001-118275000 0.7135577320387106
118275001-118280000 1.095701324811766
118280001-118285000 1.2004717919525854
118285001-118290000 0.8336971289462225
118290001-118295000 0.7643467381566115
118295001-118300000 0.7764230346078413
118300001-118305000 0.7452699383615413
118305001-118310000 1.268912255258822
118310001-118315000 2.0984793802586057
118315001-118320000 0.8513290319263899
118320001-118325000 0.6855019077838528
118325001-118330000 0.6077111559944517
118330001-118335000 0.9052232897695238
118335001-118340000 1.6248290946125115
118340001-118345000 1.0141294587504042
118345001-118350000 0.7242888293844089
118350001-118355000 0.6464917307173943
118355001-118360000 2.91246284236735
118360001-118365000 1.412349151937054
118365001-118370000 0.5439266559737391
118370001-118375000 0.7156203099911876
118375001-118380000 0.6719108084995418
118380001-118385000 0.6462744826892394
118385001-118390000 3.4062231512207286
118390001-118395000 0.9906165218532379
118395001-118400000 1.2508344510066747
118400001-118405000 1.9783368995248782
118405001-118410000 0.4949416314760896
118410001-118415000 0.7304882378829008
118415001-118420000 0.9200696090227339
118420001-118425000 0.8530954820964969
118425001-118430000 1.05388819261388
118430001-118435000 1.0727473496974218
118435001-118440000 0.7704532219182647
118440001-118445000 0.7894471917166562
118445001-118450000 1.1382942657535027
118450001-118455000 0.7027253468796623
118455001-118460000 0.9442859839366211
118460001-118465000 1.1262503770284413
118465001-118470000 0.6529881139657369
118470001-118475000 0.706552747736686
118475001-118480000 3.1290382113598363
118480001-118485000 1.8803917014118576
118485001-118490000 0.539465598784293
118490001-118495000 0.9332722933999402
118495001-118500000 1.4366007193614203
118500001-118505000 1.823466053052766
118505001-118510000 1.073480718368922
118510001-118515000 0.952736344683182
118515001-118520000 2.952999441782288
118520001-118525000 1.2049381260640086
118525001-118530000 0.6039536315296291
118530001-118535000 0.43701760116958
118535001-118540000 0.46148505644883886
118540001-118545000 0.7938550385203417
118545001-118550000 3.8207062016582025
118550001-118555000 1.4629262438537087
118555001-118560000 0.3650039841224336
118560001-118565000 0.7549654020604074
118565001-118570000 0.8819746292791572
118570001-118575000 0.9184523277922578
118575001-118580000 0.3340512759033086
118580001-118585000 0.2855239207759809
118585001-118590000 0.8077332929659913
118590001-118595000 0.5859466063512113
118595001-118600000 0.7864119134954951
118600001-118605000 0.7888708590900639
118605001-118610000 0.8115054429867974
118610001-118615000 1.0767686966046919
118615001-118620000 0.9470290062463892
118620001-118625000 1.0301538924196583
118625001-118630000 0.6086409602785315
118630001-118635000 0.5452851575384777
118635001-118640000 0.7013901567892483
118640001-118645000 0.627147972347852
118645001-118650000 1.0939337173287735
118650001-118655000 1.7877544201910336
118655001-118660000 2.953495731180949
118660001-118665000 4.185921425571632
118665001-118670000 1.5916845535373236
118670001-118675000 0.9186609053770473
118675001-118680000 0.7499840131991652
118680001-118685000 0.6136290375634075
118685001-118690000 0.6069698483833756
118690001-118695000 0.8625928573424851
118695001-118700000 0.8113639092019712
118700001-118705000 1.4245254646176462
118705001-118710000 1.8479253969405915
118710001-118715000 0.6884369135233066
118715001-118720000 0.6605896503047733
118720001-118725000 0.7244406226513177
118725001-118730000 0.9501306078018591
118730001-118735000 0.7315421795043712
118735001-118740000 0.6061049135848836
118740001-118745000 0.4685576501835346
118745001-118750000 0.5248455358373707
118750001-118755000 1.0638830512152948
118755001-118760000 0.9604771863313883
118760001-118765000 0.5970628182749189
118765001-118770000 0.3957025999417749
118770001-118775000 0.46226103050216083
118775001-118780000 0.6584721600184456
118780001-118785000 1.1834845164197727
118785001-118790000 0.8202530713009685
118790001-118795000 0.7317556114399106
118795001-118800000 0.9249961254146062
118800001-118805000 0.6453091723593016
118805001-118810000 0.5484331232541765
118810001-118815000 1.3610290292146072
118815001-118820000 1.1942272249007801
118820001-118825000 0.5771225158300282
118825001-118830000 0.7486164582386394
118830001-118835000 0.4855617519519094
118835001-118840000 0.7573589294147526
118840001-118845000 0.6987234724349796
118845001-118850000 0.41203860291356653
118850001-118855000 0.5657923176802808
118855001-118860000 0.5084744326531667
118860001-118865000 0.7923147466091521
118865001-118870000 0.4376207392151763
118870001-118875000 0.3484785077318898
118875001-118880000 0.5223254411465469
118880001-118885000 0.7160456633102324
118885001-118890000 0.8356306956792945
118890001-118895000 0.5503856558987453
118895001-118900000 0.5285230778102955
118900001-118905000 0.6999785513119949
118905001-118910000 0.5050478115031661
118910001-118915000 0.7051533486216867
118915001-118920000 0.3707956113470216
118920001-118925000 0.3254806259400494
118925001-118930000 0.9644795536936678
118930001-118935000 1.1030683508321646
118935001-118940000 3.387090938931486
118940001-118945000 1.2486011532273074
118945001-118950000 0.2908266907295484
118950001-118955000 0.42840862326756746
118955001-118960000 0.5205516532275072
118960001-118965000 0.402955882351912
118965001-118970000 0.5431195674482865
118970001-118975000 2.0309096445554
118975001-118980000 0.6182937751589606
118980001-118985000 0.24455998444837623
118985001-118990000 2.080658082224661
118990001-118995000 0.5159247899391567
118995001-119000000 0.4161153135197746
119000001-119005000 0.46831581376780346
119005001-119010000 0.4599196748824167
119010001-119015000 0.6661046681001044
119015001-119020000 0.49361236165596056
119020001-119025000 0.5502280402997697
119025001-119030000 0.849367614451828
119030001-119035000 0.5297665256057411
119035001-119040000 0.5253559973404941
119040001-119045000 0.6147662316506624
119045001-119050000 0.4782231122048948
119050001-119055000 0.6069107478811855
119055001-119060000 0.6227910081816201
119060001-119065000 0.4538859846811842
119065001-119070000 0.7525697363888183
119070001-119075000 0.6892965638841415
119075001-119080000 0.5700378335360187
119080001-119085000 0.5976482962208258
119085001-119090000 0.45779000128324443
119090001-119095000 0.5168571972797851
119095001-119100000 0.4631099319833902
119100001-119105000 0.4665925082651426
119105001-119110000 0.9676057635503863
119110001-119115000 0.724071913594117
119115001-119120000 0.529691625062296
119120001-119125000 0.46197376292437736
119125001-119130000 0.41576324738572973
119130001-119135000 0.94013981415469
119135001-119140000 0.6748513073995267
119140001-119145000 0.32933765229121753
119145001-119150000 0.3517286895620331
119150001-119155000 0.8663523834767889
119155001-119160000 0.5546758997306453
119160001-119165000 0.36728251206163043
119165001-119170000 0.5910423575302699
119170001-119175000 0.7164102202439586
119175001-119180000 0.7850811194958197
119180001-119185000 0.7298548567694603
119185001-119190000 0.552266049303871
119190001-119195000 0.6637966045742592
119195001-119200000 0.9011745856390504
119200001-119205000 0.6273016753340105
119205001-119210000 0.34109869123371717
119210001-119215000 0.3745274244881361
119215001-119220000 0.9373623997300242
119220001-119225000 1.132629684146323
119225001-119230000 0.6568171111013641
119230001-119235000 0.4599634544531247
119235001-119240000 0.6226064318975618
119240001-119245000 1.183588333797889
119245001-119250000 0.7643357814437219
119250001-119255000 0.6680098514374737
119255001-119260000 0.4665410638351985
119260001-119265000 0.33974776967723813
119265001-119270000 0.5774579384294314
119270001-119275000 0.8640485576009952
119275001-119280000 0.5542061444402498
119280001-119285000 0.38671361667280707
119285001-119290000 0.39054327646545306
119290001-119295000 0.8512477482310105
119295001-119300000 2.215347066227231
119300001-119305000 1.1518237905836248
119305001-119310000 0.6240170417710427
119310001-119315000 0.48216351512189914
119315001-119320000 0.7984873303672995
119320001-119325000 1.1798179453568838
119325001-119330000 0.29282889791377525
119330001-119335000 0.5312889828338107
119335001-119340000 1.274381176328487
119340001-119345000 0.6946915017390912
119345001-119350000 0.8980785854944454
119350001-119355000 0.8827435602919905
119355001-119360000 0.8835389031556888
119360001-119365000 0.9404019927841899
119365001-119370000 0.798254403002157
119370001-119375000 1.0764111212433096
119375001-119380000 3.6204554069450006
119380001-119385000 2.4467794208148965
119385001-119390000 0.4486234233676031
119390001-119395000 0.32265927253784854
119395001-119400000 1.2563742412626648
119400001-119405000 1.1699242240541847
119405001-119410000 0.8077063356564141
119410001-119415000 2.4612732997932123
119415001-119420000 0.9766495013749602
119420001-119425000 0.6449569671563634
119425001-119430000 0.9237962044341334
119430001-119435000 2.657309025410922
119435001-119440000 5.751911560751461
119440001-119445000 1.8892291988558467
119445001-119450000 1.4636198626487982
119450001-119455000 1.3087300097084995
119455001-119460000 3.203686749890962
119460001-119465000 1.2583200079785577
119465001-119470000 2.1971974726856254
119470001-119475000 1.4486313498479189
119475001-119480000 0.5419076389184925
119480001-119485000 5.987505412959692
119485001-119490000 1.7072449866332795
119490001-119495000 0.46401965986921406
119495001-119500000 0.5100192358152825
119500001-119505000 0.8205270507230062
119505001-119510000 0.5580265983883181
119510001-119515000 0.2908281673599423
119515001-119520000 0.33636733038030614
119520001-119525000 0.6165686139053453
119525001-119530000 0.4601837365775613
119530001-119535000 0.5080615400277414
119535001-119540000 0.5080615400277414
119540001-119545000 0.5080615400277414
119545001-119550000 0.5080615400277414
119550001-119555000 0.5080615400277414
119555001-119560000 0.5080615400277414
119560001-119565000 0.5080615400277414
119565001-119570000 0.5080615400277414
119570001-119575000 0.5080615400277414
119575001-119580000 0.5276900438711656
119580001-119585000 0.4225187310243049
119585001-119590000 0.7038268229974486
119590001-119595000 0.6911423258393927
119595001-119600000 0.3874634171247057
119600001-119605000 0.5852851747173434
119605001-119610000 0.7401515931725755
119610001-119615000 0.5828013624280716
119615001-119620000 0.49084734083850645
119620001-119625000 0.5187554063379559
119625001-119630000 0.7263543117118715
119630001-119635000 0.8649513708921587
119635001-119640000 0.6886657430970375
119640001-119645000 0.6660917574749564
119645001-119650000 0.8971112859585343
119650001-119655000 1.0767795400294846
119655001-119660000 0.9361593712507286
119660001-119665000 3.711815038384994
119665001-119670000 1.5826619585277986
119670001-119675000 0.6067953499062545
119675001-119680000 0.68625464593846
119680001-119685000 0.40088429212029447
119685001-119690000 0.5130740783403478
119690001-119695000 0.44917905723819085
119695001-119700000 0.4642589430784852
119700001-119705000 0.7253370654535523
119705001-119710000 1.1107749320700786
119710001-119715000 1.0173517794378046
119715001-119720000 0.8783519921199942
119720001-119725000 3.1222109480649696
119725001-119730000 0.9317243957617234
119730001-119735000 0.4654152045868388
119735001-119740000 0.6365766686876105
119740001-119745000 0.5744172825763645
119745001-119750000 0.3733500334134584
119750001-119755000 0.6548110491128044
119755001-119760000 0.9227456188195093
119760001-119765000 0.7601847904150261
119765001-119770000 1.603094118674427
119770001-119775000 0.9981403275933091
119775001-119780000 0.8490603654590243
119780001-119785000 1.2516921024036305
119785001-119790000 0.9821292304979194
119790001-119795000 2.025428691286805
119795001-119800000 1.2583994627169934
119800001-119805000 1.2348624798757557
119805001-119810000 1.7039736468476323
119810001-119815000 1.0512201061553261
119815001-119820000 1.1405562232608708
119820001-119825000 1.4362733123992784
119825001-119830000 1.5002278131288003
119830001-119835000 0.6186066761151522
119835001-119840000 0.4460721339427948
119840001-119845000 0.5189410265224271
119845001-119850000 1.1562715883206482
119850001-119855000 1.069598488981141
119855001-119860000 0.47551860882583386
119860001-119865000 0.8389273495485983
119865001-119870000 1.337508893364799
119870001-119875000 0.47967450970307324
119875001-119880000 1.304669605308483
119880001-119885000 2.242389398448112
119885001-119890000 0.4297058544597177
119890001-119895000 0.8248303399615312
119895001-119900000 5.242429111550443
119900001-119905000 0.6141641579615795
119905001-119910000 1.5788951188286144
119910001-119915000 2.1814962025144755
119915001-119920000 0.593391279734526
119920001-119925000 0.5756650381629208
119925001-119930000 1.049245311383308
119930001-119935000 3.479654855939383
119935001-119940000 0.7756331072164527
119940001-119945000 1.1375959224517962
119945001-119950000 5.1393332708780015
119950001-119955000 0.6919383891254278
119955001-119960000 0.9202386609026825
119960001-119965000 1.3798458133034373
119965001-119970000 0.6624099653981841
119970001-119975000 1.8842120594583307
119975001-119980000 1.3419361782481516
119980001-119985000 0.4001604143727657
119985001-119990000 0.9964685269363794
119990001-119995000 0.922046919822837
119995001-120000000 0.7324593413735414
120000001-120005000 1.5760318418265147
120005001-120010000 2.2255600743098065
120010001-120015000 7.9017927205638
120015001-120020000 3.3197289440159703
120020001-120025000 0.9303897173464618
120025001-120030000 0.9707633801174427
120030001-120035000 0.22840911138251405
120035001-120040000 0.14894130266260067
120040001-120045000 0.7003296809318555
120045001-120050000 1.288928518238741
120050001-120055000 1.6684356054827314
120055001-120060000 0.8727734588805021
120060001-120065000 1.1834124571317015
120065001-120070000 1.0428647692554305
120070001-120075000 0.8790010247267858
120075001-120080000 0.9590543014804729
120080001-120085000 0.8553657219030578
120085001-120090000 0.91402428615413
120090001-120095000 0.5551152423121337
120095001-120100000 0.5117733150612276
120100001-120105000 0.6769610035217541
120105001-120110000 0.5214286349652972
120110001-120115000 0.4112280671209676
120115001-120120000 0.4950210482661409
120120001-120125000 0.4785981265877601
120125001-120130000 0.4298253417950174
120130001-120135000 0.7207623148456472
120135001-120140000 0.6187331121095797
120140001-120145000 0.43828648678816345
120145001-120150000 0.6160254849168917
120150001-120155000 1.477412103947705
120155001-120160000 1.1534383160173192
120160001-120165000 0.5879936229938103
120165001-120170000 0.6775065513595308
120170001-120175000 0.5595148667240956
120175001-120180000 0.4082851770849637
120180001-120185000 0.40509627911941704
120185001-120190000 0.31570570614114374
120190001-120195000 1.120238600293772
120195001-120200000 0.5552022854246725
120200001-120205000 0.13072972239148228
120205001-120210000 0.7075726558316557
120210001-120215000 0.5866986291479372
120215001-120220000 0.6193722150066407
120220001-120225000 1.0883579753305295
120225001-120230000 0.4958450988228796
120230001-120235000 0.7862041056150694
120235001-120240000 1.9146447473476325
120240001-120245000 1.8516535716711948
120245001-120250000 1.3136691529757771
120250001-120255000 1.5243930909080654
120255001-120260000 2.8041356950925835
120260001-120265000 1.5079779474570771
120265001-120270000 1.0552034079214336
120270001-120275000 2.8458664324479463
120275001-120280000 1.3010487918914906
120280001-120285000 0.7023177958515836
120285001-120290000 2.3750606770016924
120290001-120295000 2.3394166341130016
120295001-120300000 1.3363374543637492
120300001-120305000 1.1221743628435539
120305001-120310000 0.8959269927273773
120310001-120315000 0.7629710773344299
120315001-120320000 0.9818331222912525
120320001-120325000 2.39252624386618
120325001-120330000 0.89593739795653
120330001-120335000 0.6622108915040849
120335001-120340000 0.7865183143785551
120340001-120345000 0.7449453213058358
120345001-120350000 0.7441176844864665
120350001-120355000 0.7432750455839304
120355001-120360000 0.7158614837817466
120360001-120365000 0.8354855914624537
120365001-120370000 0.6029305956317798
120370001-120375000 0.43842174591276045
120375001-120380000 2.5114365363999402
120380001-120385000 2.6577552324196203
120385001-120390000 1.5059959104774125
120390001-120395000 1.2953911138634437
120395001-120400000 0.6944729710643206
120400001-120405000 0.5630961619472551
120405001-120410000 0.5686813291534186
120410001-120415000 0.6163491045756843
120415001-120420000 0.42668464746558865
120420001-120425000 1.5396908332306543
120425001-120430000 4.4862534124037134
120430001-120435000 0.47482528132422214
120435001-120440000 0.44520864001248306
120440001-120445000 0.4452574073794447
120445001-120450000 0.3936175905697523
120450001-120455000 0.4579345644334537
120455001-120460000 0.5102041152704746
120460001-120465000 0.4853595124490761
120465001-120470000 0.5437957183658946
120470001-120475000 0.6887662446841237
120475001-120480000 0.576092304662009
120480001-120485000 0.4384324093328118
120485001-120490000 0.6627654015400342
120490001-120495000 0.3503475021921491
120495001-120500000 0.25770475173493507
120500001-120505000 0.4400342137839291
120505001-120510000 0.5329848945743901
120510001-120515000 0.4397761380505535
120515001-120520000 0.8496876913637491
120520001-120525000 1.2976182437046944
120525001-120530000 0.4393608208045652
120530001-120535000 0.39966493672415726
120535001-120540000 0.5692836504705591
120540001-120545000 0.6313009629768499
120545001-120550000 0.7337518838525572
120550001-120555000 1.1157356473065232
120555001-120560000 0.9424064186315105
120560001-120565000 0.98158652801347
120565001-120570000 0.7876585756419455
120570001-120575000 0.520262621546503
120575001-120580000 0.603834899344124
120580001-120585000 1.3880411190480828
120585001-120590000 1.230899737423832
120590001-120595000 0.9306958243273228
120595001-120600000 1.520466132919283
120600001-120605000 0.7138526347245397
120605001-120610000 0.5825018144475059
120610001-120615000 0.8559172034794357
120615001-120620000 0.7152288559498174
120620001-120625000 0.7467350405739791
120625001-120630000 0.7078728898258211
120630001-120635000 0.7383694999385172
120635001-120640000 0.8151918896664226
120640001-120645000 0.6266276382569838
120645001-120650000 0.6083820299472342
120650001-120655000 0.6103131751883308
120655001-120660000 0.626886662569982
120660001-120665000 0.6538555341207577
120665001-120670000 0.5640459189865479
120670001-120675000 0.713562274156236
120675001-120680000 1.3216365836647495
120680001-120685000 0.5968618547365913
120685001-120690000 0.6006453409972266
120690001-120695000 1.3073347568853186
120695001-120700000 2.034226831516193
120700001-120705000 2.123587770158355
120705001-120710000 0.6589373875184963
120710001-120715000 0.5104054693020239
120715001-120720000 0.47697685078326924
120720001-120725000 0.482263739752895
120725001-120730000 0.9377165966456359
120730001-120735000 1.2441871389892023
120735001-120740000 0.7404157066806115
120740001-120745000 0.7236332328584745
120745001-120750000 0.6641666040548656
120750001-120755000 0.5354081857006198
120755001-120760000 0.9161541774631027
120760001-120765000 1.0044652448207883
120765001-120770000 0.6534033877763703
120770001-120775000 0.7396436676216865
120775001-120780000 0.8162250872595536
120780001-120785000 0.7640334745829759
120785001-120790000 1.8614743605719175
120790001-120795000 1.7926040178181732
120795001-120800000 0.6523040267800289
120800001-120805000 0.46190748287897887
120805001-120810000 0.33890506921324653
120810001-120815000 1.4679390429949226
120815001-120820000 0.8845123764467188
120820001-120825000 0.3371213942762118
120825001-120830000 0.6413057812165799
120830001-120835000 0.5794104125834513
120835001-120840000 0.6301284984767959
120840001-120845000 0.6883016817156764
120845001-120850000 0.42534959456962257
120850001-120855000 0.5373303390340596
120855001-120860000 0.8040491054161333
120860001-120865000 0.43914554721609195
120865001-120870000 1.1534718145687426
120870001-120875000 0.375961286182208
120875001-120880000 0.15308058662097973
120880001-120885000 0.5579911635293932
120885001-120890000 0.35249265276080516
120890001-120895000 0.3729176206020768
120895001-120900000 1.2599922743333862
120900001-120905000 1.4262955731241935
120905001-120910000 0.6000289924322035
120910001-120915000 0.932957782103483
120915001-120920000 0.6892665857540562
120920001-120925000 0.4601568700973002
120925001-120930000 0.46183644074517705
120930001-120935000 0.5526500024685798
120935001-120940000 0.9329508989017726
120940001-120945000 0.719476243217458
120945001-120950000 0.4511685974772947
120950001-120955000 1.1167510377504486
120955001-120960000 0.9435492503146672
120960001-120965000 0.3758329854043591
120965001-120970000 0.5649270597626249
120970001-120975000 1.7703439178548224
120975001-120980000 0.8824453794615184
120980001-120985000 0.4827021749190182
120985001-120990000 0.8628324943453036
120990001-120995000 0.8447175033656262
120995001-121000000 0.7303812837637784
121000001-121005000 0.5670651536032768
121005001-121010000 0.3752063766566694
121010001-121015000 0.39432718256501853
121015001-121020000 0.49391928003477914
121020001-121025000 0.6635000760039449
121025001-121030000 0.6432577343552677
121030001-121035000 0.3803829937412704
121035001-121040000 0.4164809132819121
121040001-121045000 0.5710729240637358
121045001-121050000 0.4886892164854179
121050001-121055000 0.9130100993596708
121055001-121060000 3.2776855168557835
121060001-121065000 0.7715906711435743
121065001-121070000 0.43537670854251426
121070001-121075000 0.4001223935188597
121075001-121080000 0.48633458981302385
121080001-121085000 0.5646532544386597
121085001-121090000 0.37798415889822673
121090001-121095000 0.37981577420383994
121095001-121100000 0.76819531741955
121100001-121105000 0.634098236395265
121105001-121110000 0.49142944826849505
121110001-121115000 0.48027648103436754
121115001-121120000 0.4461127532131485
121120001-121125000 0.8875136483158952
121125001-121130000 1.1642403367843746
121130001-121135000 0.5777298503902658
121135001-121140000 0.9128103155918773
121140001-121145000 0.7547823109264281
121145001-121150000 0.5337733874962868
121150001-121155000 0.5748092141755385
121155001-121160000 0.47199035418820606
121160001-121165000 0.642366496607396
121165001-121170000 0.4844443202123723
121170001-121175000 0.3266419236212756
121175001-121180000 0.9649764690316672
121180001-121185000 1.5523454268699146
121185001-121190000 0.4528054190578929
121190001-121195000 0.501841235258131
121195001-121200000 0.49598312018454815
121200001-121205000 0.6140014121083351
121205001-121210000 0.4757232593998384
121210001-121215000 0.4660254627870971
121215001-121220000 0.7370667544480358
121220001-121225000 0.5444914560105226
121225001-121230000 0.8392736755234084
121230001-121235000 0.6073361104248922
121235001-121240000 0.3546387840009773
121240001-121245000 0.3615865824122641
121245001-121250000 0.9233349667160138
121250001-121255000 0.7031437369457197
121255001-121260000 0.4389343372247356
121260001-121265000 0.7228150698428859
121265001-121270000 0.9548705850143223
121270001-121275000 1.1462859338407163
121275001-121280000 0.7477382279995483
121280001-121285000 0.8897329377025565
121285001-121290000 1.3218818437011948
121290001-121295000 1.36914461493183
121295001-121300000 1.5198525327726669
121300001-121305000 0.6887909778450937
121305001-121310000 0.547601372515614
121310001-121315000 1.4046634435587024
121315001-121320000 0.8438471724726088
121320001-121325000 0.6235430935205515
121325001-121330000 0.4403948150034906
121330001-121335000 0.3823604148075417
121335001-121340000 0.5401826304094721
121340001-121345000 0.8308753891006897
121345001-121350000 1.2109491061999986
121350001-121355000 0.9213412383676494
121355001-121360000 0.8018968888600205
121360001-121365000 0.4757788402686389
121365001-121370000 0.9509348459974994
121370001-121375000 0.9235551275371073
121375001-121380000 0.5596632557601695
121380001-121385000 0.9643836343109451
121385001-121390000 0.7594417216829594
121390001-121395000 2.662610946594511
121395001-121400000 3.7967873248019095
121400001-121405000 0.7245703479035224
121405001-121410000 0.7337017986089548
121410001-121415000 0.5796684088707099
121415001-121420000 0.6127091139533856
121420001-121425000 0.9945776043551087
121425001-121430000 1.726242298164412
121430001-121435000 0.8416816405759452
121435001-121440000 0.7809463345511689
121440001-121445000 0.6377915815040975
121445001-121450000 0.6546410757150529
121450001-121455000 0.7008446155907193
121455001-121460000 0.547826544319179
121460001-121465000 0.7457128727442323
121465001-121470000 1.4841435553694946
121470001-121475000 3.0827959635582634
121475001-121480000 3.4101654904046743
121480001-121485000 4.656478525234988
121485001-121490000 0.9089024997932886
121490001-121495000 0.5968287646808171
121495001-121500000 0.6163492242693376
121500001-121505000 0.701241170458916
121505001-121510000 1.438019609028276
121510001-121515000 1.0063779468508711
121515001-121520000 0.8138215073185613
121520001-121525000 0.5408050566394914
121525001-121530000 0.7101378525278623
121530001-121535000 0.7380476782175598
121535001-121540000 0.3924017823249265
121540001-121545000 3.0289223425800618
121545001-121550000 2.2860600039603156
121550001-121555000 0.4315375417200826
121555001-121560000 0.8634213152158545
121560001-121565000 0.8910869674872937
121565001-121570000 0.5005227576886113
121570001-121575000 0.9619015543250831
121575001-121580000 1.7225883187390338
121580001-121585000 0.9464414531817316
121585001-121590000 0.9376508706558606
121590001-121595000 0.5942776062730933
121595001-121600000 0.32306113891159155
121600001-121605000 0.36759164072418904
121605001-121610000 0.8399649722930086
121610001-121615000 0.5714351653353149
121615001-121620000 0.5271116164061102
121620001-121625000 2.620084443366288
121625001-121630000 1.1946910769835397
121630001-121635000 0.7123108889203198
121635001-121640000 1.0670138967918505
121640001-121645000 1.7867397055484708
121645001-121650000 0.7900511835088313
121650001-121655000 0.35254144294095097
121655001-121660000 1.2053828867629448
121660001-121665000 1.3021396786128234
121665001-121670000 0.5065273661679065
121670001-121675000 0.580384015077938
121675001-121680000 0.37316520207153586
121680001-121685000 0.4462362217643257
121685001-121690000 1.232519832773736
121690001-121695000 1.4592054050083925
121695001-121700000 0.9513669633048369
121700001-121705000 0.6327370868248603
121705001-121710000 0.5699077613396574
121710001-121715000 0.8246892962205374
121715001-121720000 1.5316290069468905
121720001-121725000 0.8917454477558887
121725001-121730000 0.32559151034527883
121730001-121735000 0.5069033248375208
121735001-121740000 0.8480108911438033
121740001-121745000 0.4874757268031133
121745001-121750000 0.7768575430460277
121750001-121755000 0.7965414870642188
121755001-121760000 0.5977749547266935
121760001-121765000 1.1081033644425513
121765001-121770000 1.7621004265057774
121770001-121775000 0.48063691130957903
121775001-121780000 0.5359279652128984
121780001-121785000 1.0572596242269319
121785001-121790000 0.9895299635863483
121790001-121795000 1.2441630566708641
121795001-121800000 1.6252597674733529
121800001-121805000 1.1538089481914726
121805001-121810000 0.7420030840863545
121810001-121815000 0.5193129635320464
121815001-121820000 0.5067715905504797
121820001-121825000 0.6259500178201342
121825001-121830000 0.8356717758015412
121830001-121835000 0.7293483515729039
121835001-121840000 0.5798496978249017
121840001-121845000 0.5572634381164634
121845001-121850000 0.6044514850996984
121850001-121855000 0.6936745119417368
121855001-121860000 0.6718348026429062
121860001-121865000 0.3957873494828627
121865001-121870000 0.24959237880582186
121870001-121875000 0.24508475007484826
121875001-121880000 0.6340440541430361
121880001-121885000 1.2480666531990634
121885001-121890000 0.49048177463928017
121890001-121895000 0.7466403809670539
121895001-121900000 0.7523860284456689
121900001-121905000 0.4635301566637059
121905001-121910000 0.5023809419438618
121910001-121915000 0.30792366094512746
121915001-121920000 0.3587714935088919
121920001-121925000 1.0030293735986346
121925001-121930000 0.7693568895656058
121930001-121935000 1.1674331675544964
121935001-121940000 1.8199472638534289
121940001-121945000 0.6549270026393749
121945001-121950000 0.5730582529758542
121950001-121955000 0.8878404968930812
121955001-121960000 1.0661311720134763
121960001-121965000 0.6285753474679053
121965001-121970000 0.5983705376032329
121970001-121975000 1.5847978682358206
121975001-121980000 4.896803718049031
121980001-121985000 0.2736454079365493
121985001-121990000 0.2745521399527302
121990001-121995000 1.0290677993052315
121995001-122000000 0.6637828863231297
122000001-122005000 0.41371572558943476
122005001-122010000 0.32647567057411336
122010001-122015000 0.3627182427585738
122015001-122020000 0.2478899613146024
122020001-122025000 0.2641885605440197
122025001-122030000 1.167449463971177
122030001-122035000 1.434089442151388
122035001-122040000 0.5884520849805028
122040001-122045000 0.8785173273317384
122045001-122050000 0.7455856069540232
122050001-122055000 0.3049471078837738
122055001-122060000 0.3561422240140406
122060001-122065000 0.7134942811544991
122065001-122070000 0.3511821007991811
122070001-122075000 0.39196008311774366
122075001-122080000 0.6949784058433248
122080001-122085000 0.7305676311578714
122085001-122090000 0.7313883646198033
122090001-122095000 0.6613840394569691
122095001-122100000 0.7070965397915262
122100001-122105000 0.3363774200222809
122105001-122110000 0.28038254218178355
122110001-122115000 0.3937714549421383
122115001-122120000 0.48516479975901017
122120001-122125000 0.5522703035206233
122125001-122130000 0.5605993851739091
122130001-122135000 0.6282841309028669
122135001-122140000 0.7144348652066032
122140001-122145000 0.7795748501277121
122145001-122150000 3.5142178185736226
122150001-122155000 2.3034453869521907
122155001-122160000 0.9977068431118753
122160001-122165000 1.0356857689968186
122165001-122170000 0.780509259532049
122170001-122175000 0.7390549107822939
122175001-122180000 1.8548876442416045
122180001-122185000 2.5095058517376088
122185001-122190000 0.5532456732322659
122190001-122195000 0.5929790061229446
122195001-122200000 0.5919709531147627
122200001-122205000 0.5559244553282772
122205001-122210000 0.8499955927454667
122210001-122215000 0.7871616881891439
122215001-122220000 0.6875164842917297
122220001-122225000 0.8212308091794536
122225001-122230000 0.6014820286882556
122230001-122235000 2.453864390938555
122235001-122240000 4.326469250438231
122240001-122245000 0.6904054443696219
122245001-122250000 0.7128769267451676
122250001-122255000 0.8175479296779838
122255001-122260000 1.254661081063277
122260001-122265000 1.0661440707086647
122265001-122270000 0.6929537917202384
122270001-122275000 0.7523480186189571
122275001-122280000 0.8814656055657395
122280001-122285000 1.4259559979622056
122285001-122290000 3.4025021483126565
122290001-122295000 0.977376456581837
122295001-122300000 0.8298475052934478
122300001-122305000 0.6367139276831248
122305001-122310000 0.46978585707281345
122310001-122315000 1.130042369858131
122315001-122320000 0.8440719737500986
122320001-122325000 0.6836285354161269
122325001-122330000 1.164139116719335
122330001-122335000 0.40611181571394067
122335001-122340000 0.4105613498767087
122340001-122345000 2.3012628799007864
122345001-122350000 0.9408085251400367
122350001-122355000 0.626932392777709
122355001-122360000 0.9429121840571815
122360001-122365000 1.9906955687147665
122365001-122370000 1.8166976496603973
122370001-122375000 1.2528557209946873
122375001-122380000 4.106129580909611
122380001-122385000 1.298876800244665
122385001-122390000 0.6079876508939637
122390001-122395000 0.9152131933601605
122395001-122400000 0.8133542742607688
122400001-122405000 1.0663283625822186
122405001-122410000 1.034495642117551
122410001-122415000 0.6937957691146049
122415001-122420000 0.8519798846173218
122420001-122425000 3.6824207341285327
122425001-122430000 1.7150915086793772
122430001-122435000 0.6791704295834786
122435001-122440000 0.7198403624520634
122440001-122445000 1.917822305864099
122445001-122450000 1.5277527782415345
122450001-122455000 1.2768183740897652
122455001-122460000 8.979019991594111
122460001-122465000 1.5619875010890842
122465001-122470000 0.7353542638853187
122470001-122475000 0.6663605776274958
122475001-122480000 0.7825008712270466
122480001-122485000 0.8547040095959495
122485001-122490000 0.5316851666994381
122490001-122495000 0.6694215763570238
122495001-122500000 1.1658070711686943
122500001-122505000 0.7399264310256035
122505001-122510000 0.7865928532399629
122510001-122515000 0.7273702213417851
122515001-122520000 0.6983586715470712
122520001-122525000 0.574341095006567
122525001-122530000 0.3790211372108586
122530001-122535000 1.3713847878018401
122535001-122540000 0.916584095948952
122540001-122545000 0.5736803047768481
122545001-122550000 1.0790169411907282
122550001-122555000 0.92603311
122555001-122560000 1.0589640199410941
122560001-122565000 1.3697301313495605
122565001-122570000 3.551785431942443
122570001-122575000 1.9508064815124202
122575001-122580000 1.5929465576477226
122580001-122585000 0.9983414059174568
122585001-122590000 0.7112645562401855
122590001-122595000 0.6919932503716071
122595001-122600000 0.5689557619285157
122600001-122605000 0.7474057551671163
122605001-122610000 0.9259581334159614
122610001-122615000 1.2085191608771044
122615001-122620000 1.1853507809924666
122620001-122625000 0.9273298501165328
122625001-122630000 2.414816759282491
122630001-122635000 0.888925183331274
122635001-122640000 0.5593321040592768
122640001-122645000 1.1497614301217502
122645001-122650000 0.7953302917306097
122650001-122655000 0.8481007113652381
122655001-122660000 6.686538351746561
122660001-122665000 3.937815586793734
122665001-122670000 1.5783818161462337
122670001-122675000 1.2131267706973137
122675001-122680000 0.717192691695214
122680001-122685000 0.9064490526103992
122685001-122690000 1.3345795519657433
122690001-122695000 1.0296284713968669
122695001-122700000 1.1667001286717484
122700001-122705000 0.6345054847748909
122705001-122710000 0.6332934382479696
122710001-122715000 0.8199188932627796
122715001-122720000 0.7447227331242763
122720001-122725000 0.7828594673991702
122725001-122730000 0.5513864850180191
122730001-122735000 0.6338721621700488
122735001-122740000 0.5239357374969414
122740001-122745000 0.4193257618946999
122745001-122750000 0.6604994616169019
122750001-122755000 1.0989339848361095
122755001-122760000 0.6654487873186885
122760001-122765000 0.48634109583324703
122765001-122770000 0.6234519940555445
122770001-122775000 0.5601962892396777
122775001-122780000 0.5551306269299275
122780001-122785000 0.5496623029409861
122785001-122790000 0.6121812286975548
122790001-122795000 0.633752989538717
122795001-122800000 0.9530848612871932
122800001-122805000 1.5480045704299847
122805001-122810000 0.49512093296462084
122810001-122815000 0.4795028810440267
122815001-122820000 0.7691241327801243
122820001-122825000 0.8976811909935482
122825001-122830000 0.6954099201198478
122830001-122835000 0.7506683051352393
122835001-122840000 0.6066602761890199
122840001-122845000 0.6498791309587633
122845001-122850000 0.7197043049850413
122850001-122855000 0.2715112997968015
122855001-122860000 0.3406325190828341
122860001-122865000 1.1258661715301337
122865001-122870000 0.7386702429826998
122870001-122875000 0.8169239124375945
122875001-122880000 2.4231646787333267
122880001-122885000 2.35805385006056
122885001-122890000 1.8405394145389586
122890001-122895000 1.3106965590940216
122895001-122900000 1.5412484878311277
122900001-122905000 8.554689113761501
122905001-122910000 1.7266356582171019
122910001-122915000 0.47893381987666417
122915001-122920000 0.47210977792027475
122920001-122925000 0.8306145321797717
122925001-122930000 0.812686562508106
122930001-122935000 0.8363901076215657
122935001-122940000 1.487532852368903
122940001-122945000 2.4277872563007397
122945001-122950000 0.7634530728012929
122950001-122955000 0.8121523216601364
122955001-122960000 0.8655963978201393
122960001-122965000 0.696650927737125
122965001-122970000 1.1011267252832038
122970001-122975000 0.7594384052273202
122975001-122980000 0.5191869058912386
122980001-122985000 3.0202331242216065
122985001-122990000 1.2775722997907435
122990001-122995000 0.6036011716961461
122995001-123000000 0.8092376139138809
123000001-123005000 0.4466355776765649
123005001-123010000 2.1087983688967653
123010001-123015000 3.3984231866018733
123015001-123020000 0.6048078213888952
123020001-123025000 1.5514359830571178
123025001-123030000 0.7443426328540397
123030001-123035000 0.28762138089034334
123035001-123040000 0.29919992694799635
123040001-123045000 1.1112739439996628
123045001-123050000 0.9908167054532913
123050001-123055000 0.24765565562454347
123055001-123060000 0.3951611810206298
123060001-123065000 0.6534237501425563
123065001-123070000 0.4251812017504683
123070001-123075000 0.4560134281208855
123075001-123080000 0.69980591923444
123080001-123085000 0.1489262045912723
123085001-123090000 0.10043073776291755
123090001-123095000 0.49569867430494513
123095001-123100000 0.6739361443127585
123100001-123105000 0.36373537564015884
123105001-123110000 0.5360724220854829
123110001-123115000 0.3923443173578058
123115001-123120000 0.3934302212300383
123120001-123125000 0.6964490403331763
123125001-123130000 0.33152692073047096
123130001-123135000 0.4306575769771134
123135001-123140000 1.0882617676589084
123140001-123145000 0.27671932551423145
123145001-123150000 0.25790266558206487
123150001-123155000 0.585810483798583
123155001-123160000 0.7443290443614842
123160001-123165000 0.6164451122108426
123165001-123170000 0.4382537586266686
123170001-123175000 0.32190128497591336
123175001-123180000 0.46162260535684374
123180001-123185000 0.5302021460856693
123185001-123190000 0.39438689596837484
123190001-123195000 0.5590908246580297
123195001-123200000 0.5141979464654098
123200001-123205000 0.24923785023114986
123205001-123210000 0.3434186850615897
123210001-123215000 0.5380645653214423
123215001-123220000 0.528782186358939
123220001-123225000 0.8310929330314063
123225001-123230000 0.21754674059656606
123230001-123235000 0.21494634682192967
123235001-123240000 0.6561866379825726
123240001-123245000 1.235161130015086
123245001-123250000 0.6042548741030382
123250001-123255000 0.16775299128969753
123255001-123260000 0.21320707977385692
123260001-123265000 0.6717079405433555
123265001-123270000 0.4398009002577173
123270001-123275000 0.5389105802900265
123275001-123280000 0.810758073491563
123280001-123285000 0.6904467247126732
123285001-123290000 0.5786246844847613
123290001-123295000 0.5635851021409369
123295001-123300000 0.9908109493130512
123300001-123305000 0.7571777419187165
123305001-123310000 0.4961719601090605
123310001-123315000 0.6564836351889595
123315001-123320000 0.6327265118404967
123320001-123325000 0.3750545418796667
123325001-123330000 0.5604428583068755
123330001-123335000 0.44962801198905233
123335001-123340000 0.3669171680883366
123340001-123345000 0.8296000415825943
123345001-123350000 0.6529780668654226
123350001-123355000 0.47598940009181184
123355001-123360000 0.5103146494645565
123360001-123365000 0.5530096859657732
123365001-123370000 0.49216720315854
123370001-123375000 0.5711994493995743
123375001-123380000 0.4620513591114636
123380001-123385000 0.4383702171133763
123385001-123390000 0.6343133667850439
123390001-123395000 0.8657453429676711
123395001-123400000 1.0902588108006948
123400001-123405000 0.44073313716046925
123405001-123410000 0.2586757344657706
123410001-123415000 1.5062120427380095
123415001-123420000 0.9668824768496431
123420001-123425000 0.2794537037023656
123425001-123430000 0.342033441257709
123430001-123435000 0.5154960564834786
123435001-123440000 0.8213230813679931
123440001-123445000 0.29686843557350256
123445001-123450000 0.24566515440161232
123450001-123455000 0.3553105525282122
123455001-123460000 0.6082672886964814
123460001-123465000 0.4479752354503531
123465001-123470000 0.3949541902401098
123470001-123475000 0.5461245567148486
123475001-123480000 0.37666333398396473
123480001-123485000 0.4169985209603114
123485001-123490000 0.3670723744251289
123490001-123495000 0.2717357421380477
123495001-123500000 0.3221265280327475
123500001-123505000 1.7279273964604431
123505001-123510000 0.9059216227373224
123510001-123515000 0.292474486157585
123515001-123520000 0.6609289903709518
123520001-123525000 1.0260175972801306
123525001-123530000 0.7388014945209651
123530001-123535000 0.7567011166182126
123535001-123540000 0.648661640568189
123540001-123545000 0.5405512816882468
123545001-123550000 0.5829561900669408
123550001-123555000 0.9539725464570772
123555001-123560000 3.0008727363183896
123560001-123565000 4.580331785430296
123565001-123570000 0.9418369256894559
123570001-123575000 0.8051658627559077
123575001-123580000 0.8467204865938499
123580001-123585000 0.61817810171489
123585001-123590000 0.8450151188243323
123590001-123595000 0.8071682024613593
123595001-123600000 0.6524948516300345
123600001-123605000 0.48053801540554575
123605001-123610000 0.7041324595745581
123610001-123615000 1.8354504605595232
123615001-123620000 0.7997780787148301
123620001-123625000 0.8206163404016327
123625001-123630000 0.7573786761221829
123630001-123635000 0.6230159212587143
123635001-123640000 1.1880399138245485
123640001-123645000 0.6239392163559007
123645001-123650000 0.5535944804135505
123650001-123655000 0.886838404989616
123655001-123660000 0.5658014723855421
123660001-123665000 0.6155069923087984
123665001-123670000 0.5501422562580534
123670001-123675000 0.56638252496729
123675001-123680000 0.7227499166703549
123680001-123685000 1.256323332514278
123685001-123690000 0.4195029117775759
123690001-123695000 0.18728813351372117
123695001-123700000 0.5394930775429896
123700001-123705000 0.7739174940671455
123705001-123710000 0.4090842448368642
123710001-123715000 0.4573649896509137
123715001-123720000 0.6453082352560287
123720001-123725000 0.9112019348315856
123725001-123730000 0.8187434830300828
123730001-123735000 0.7939307304622947
123735001-123740000 0.9709380101349402
123740001-123745000 0.6832212247412354
123745001-123750000 0.40264749359167884
123750001-123755000 0.36986135117903746
123755001-123760000 0.3481041457251937
123760001-123765000 0.4079217143434605
123765001-123770000 2.5112791004033124
123770001-123775000 2.791434373820731
123775001-123780000 1.6966208498019995
123780001-123785000 3.2415142873733824
123785001-123790000 1.0462912503962816
123790001-123795000 0.6115072901367573
123795001-123800000 0.5170137416281626
123800001-123805000 0.3614358571535796
123805001-123810000 0.4433674313875743
123810001-123815000 0.6749164922677042
123815001-123820000 0.41043703561668426
123820001-123825000 0.43528881077596293
123825001-123830000 0.4683818993290476
123830001-123835000 0.2709967176916903
123835001-123840000 0.3652653117862776
123840001-123845000 0.604595031223309
123845001-123850000 0.47531271020519833
123850001-123855000 0.8523755378385657
123855001-123860000 0.12071650092158419
123860001-123865000 0.0
123865001-123870000 0.03264828655690531
123870001-123875000 0.15045620361835385
123875001-123880000 0.15515985125873216
123880001-123885000 0.454653236026738
123885001-123890000 0.5021084274920351
123890001-123895000 0.5488393147414422
123895001-123900000 0.3181292473447062
123900001-123905000 0.5829364277438027
123905001-123910000 0.4704718116850514
123910001-123915000 0.33188256804345273
123915001-123920000 0.3067579725071097
123920001-123925000 0.15436143901914473
123925001-123930000 0.5887427878670952
123930001-123935000 0.7994625292950511
123935001-123940000 0.26990305370256035
123940001-123945000 0.20025965018791214
123945001-123950000 0.35379853435274294
123950001-123955000 0.7218963748054033
123955001-123960000 0.260095974902589
123960001-123965000 0.3952447081474448
123965001-123970000 0.47998855868556173
123970001-123975000 0.4476418273761729
123975001-123980000 0.5261554246226932
123980001-123985000 0.454948259208435
123985001-123990000 0.5048888866923629
123990001-123995000 0.5972089552520208
123995001-124000000 0.5882750737283834
124000001-124005000 1.4785474976316315
124005001-124010000 0.8649325010089906
124010001-124015000 0.17544330829335736
124015001-124020000 0.3322752944392426
124020001-124025000 0.5933146010099716
124025001-124030000 0.6290166113385789
124030001-124035000 1.2959027816555488
124035001-124040000 1.0779668938089026
124040001-124045000 0.9813096216570633
124045001-124050000 0.5191485059602617
124050001-124055000 0.4555865914401474
124055001-124060000 0.8181597280115038
124060001-124065000 0.5378846702345564
124065001-124070000 0.4925664416548325
124070001-124075000 0.5485836441395276
124075001-124080000 0.6100545632812185
124080001-124085000 0.9037016909015054
124085001-124090000 0.7624167419072764
124090001-124095000 0.6807983293526145
124095001-124100000 0.5237002198947502
124100001-124105000 0.5266253662751346
124105001-124110000 0.6067809498714556
124110001-124115000 0.8103274530268124
124115001-124120000 1.1267715305087933
124120001-124125000 0.6196279774334665
124125001-124130000 0.7204901727094346
124130001-124135000 1.1957197588893336
124135001-124140000 0.6728593382478908
124140001-124145000 0.3148241053576499
124145001-124150000 0.4029755247312389
124150001-124155000 0.9879729909585788
124155001-124160000 0.7756098753059059
124160001-124165000 0.4049224805342142
124165001-124170000 0.3892272319736686
124170001-124175000 0.8747115957251888
124175001-124180000 0.8610198943496749
124180001-124185000 0.7187105312486288
124185001-124190000 0.7648128794032296
124190001-124195000 0.7554093953112824
124195001-124200000 0.5730766776840881
124200001-124205000 0.4171308638262767
124205001-124210000 0.42302677610733236
124210001-124215000 0.5095883765217369
124215001-124220000 0.527548003157709
124220001-124225000 0.4920164281451427
124225001-124230000 0.721141844151324
124230001-124235000 1.1731090622852078
124235001-124240000 0.5990115921440649
124240001-124245000 0.6554329899733785
124245001-124250000 0.6231248654161492
124250001-124255000 0.3705903764357825
124255001-124260000 0.510888479055993
124260001-124265000 0.5698094716226487
124265001-124270000 0.5258253258524364
124270001-124275000 1.0312953378287415
124275001-124280000 1.2389761808967652
124280001-124285000 1.6168789644656352
124285001-124290000 6.860496063586972
124290001-124295000 1.5150419958635457
124295001-124300000 0.6699743692999185
124300001-124305000 0.5855361090031667
124305001-124310000 0.6460949256448915
124310001-124315000 0.9595769541080513
124315001-124320000 1.1909056873053332
124320001-124325000 0.7679130884308374
124325001-124330000 0.7980119472354644
124330001-124335000 1.2975775419182074
124335001-124340000 0.8823765205633851
124340001-124345000 0.45644579787815426
124345001-124350000 1.2965942591667854
124350001-124355000 1.2878980839648206
124355001-124360000 0.5286266381200069
124360001-124365000 6.484094731509678
124365001-124370000 2.5118160480720766
124370001-124375000 1.024808111986053
124375001-124380000 1.1527465728489814
124380001-124385000 1.8737185091940494
124385001-124390000 11.17191330233772
124390001-124395000 0.785527090601695
124395001-124400000 0.7674652333842434
124400001-124405000 1.0790235084835589
124405001-124410000 1.2173199154622119
124410001-124415000 1.772569154994178
124415001-124420000 1.6077058436256697
124420001-124425000 1.1499894939247037
124425001-124430000 1.101509513519839
124430001-124435000 1.1564426319743266
124435001-124440000 1.0152127203473016
124440001-124445000 0.520295291164057
124445001-124450000 0.6378855803923495
124450001-124455000 0.6143096778287307
124455001-124460000 0.42165910586113536
124460001-124465000 0.6530811212150592
124465001-124470000 0.485313520071364
124470001-124475000 0.5118630970967428
124475001-124480000 1.1892373183314777
124480001-124485000 0.719035222341766
124485001-124490000 0.5078192724700025
124490001-124495000 0.4424313580747051
124495001-124500000 0.4158008320093844
124500001-124505000 0.38022471694903476
124505001-124510000 0.5110809735593684
124510001-124515000 0.6401727534238766
124515001-124520000 0.4311602070022244
124520001-124525000 0.6624795934849267
124525001-124530000 0.6712645119695545
124530001-124535000 0.7072242195058601
124535001-124540000 8.74379785521614
124540001-124545000 1.9254345384675886
124545001-124550000 0.6727437674079253
124550001-124555000 0.6098641170860785
124555001-124560000 0.9191098123332145
124560001-124565000 0.673348439390008
124565001-124570000 1.2826544661180663
124570001-124575000 2.0781618763266354
124575001-124580000 0.4562440886336192
124580001-124585000 0.620763822391899
124585001-124590000 0.836701645468072
124590001-124595000 0.89192410019725
124595001-124600000 0.8460819333772189
124600001-124605000 0.6682852136024141
124605001-124610000 0.4410781982780149
124610001-124615000 0.5402887145457834
124615001-124620000 0.6460901922640966
124620001-124625000 0.448923663363473
124625001-124630000 3.1448514538262287
124630001-124635000 1.651395619468861
124635001-124640000 0.6025510660583078
124640001-124645000 0.4564256743531343
124645001-124650000 0.35649406137409295
124650001-124655000 0.8831440195216904
124655001-124660000 0.741665059038208
124660001-124665000 0.7892059181390377
124665001-124670000 1.0148957952983662
124670001-124675000 0.46302686195961346
124675001-124680000 0.2513408822181757
124680001-124685000 0.3225804903952458
124685001-124690000 0.8231721408388901
124690001-124695000 0.7256825265391561
124695001-124700000 0.5342480306487771
124700001-124705000 0.5718904943912678
124705001-124710000 1.2217478217406565
124710001-124715000 2.210183399289452
124715001-124720000 0.8373733444899596
124720001-124725000 1.1179782761017396
124725001-124730000 0.8248413480973366
124730001-124735000 0.48859096621740133
124735001-124740000 0.5494115476185599
124740001-124745000 0.5070992460671723
124745001-124750000 0.5387213025456994
124750001-124755000 1.1899217294848885
124755001-124760000 1.0695537955217602
124760001-124765000 0.6398950178559804
124765001-124770000 0.7335181500884733
124770001-124775000 0.5470625645937117
124775001-124780000 0.7661458154092297
124780001-124785000 0.6105258370621005
124785001-124790000 0.476259535904069
124790001-124795000 0.5481833163480797
124795001-124800000 1.1164438269398218
124800001-124805000 1.5498684266453113
124805001-124810000 0.5627300726973048
124810001-124815000 0.5945334854737934
124815001-124820000 0.6960462988032972
124820001-124825000 0.6525814799276561
124825001-124830000 0.6317970538195934
124830001-124835000 0.8301381975230775
124835001-124840000 0.8709663869864729
124840001-124845000 0.6517782925331115
124845001-124850000 0.7415841625310436
124850001-124855000 0.63502658201556
124855001-124860000 0.8411055715849419
124860001-124865000 1.0495944466326623
124865001-124870000 0.6236231317069658
124870001-124875000 0.6029081124218171
124875001-124880000 0.6201173551209053
124880001-124885000 0.6708167046983444
124885001-124890000 0.669580203056628
124890001-124895000 0.6106733243778223
124895001-124900000 0.49551305386668615
124900001-124905000 0.5025240114760214
124905001-124910000 0.9569208095426619
124910001-124915000 0.7521212882775156
124915001-124920000 0.3960216708908498
124920001-124925000 0.6365032234045341
124925001-124930000 1.173616141613587
124930001-124935000 1.6282086513293588
124935001-124940000 1.458643757317556
124940001-124945000 0.6957026388079864
124945001-124950000 1.1607489383823344
124950001-124955000 1.2808758458655818
124955001-124960000 0.4738350087429515
124960001-124965000 0.40496629548579016
124965001-124970000 0.6860647680109057
124970001-124975000 2.18851856288878
124975001-124980000 0.7853359899800275
124980001-124985000 0.8662546602373732
124985001-124990000 2.279430421755316
124990001-124995000 0.5485400730536496
124995001-125000000 0.48596698486416656
125000001-125005000 0.8525409021106346
125005001-125010000 0.7377868814675758
125010001-125015000 0.45714262706881775
125015001-125020000 0.45417422878666314
125020001-125025000 0.5653111469701825
125025001-125030000 0.5116119703342581
125030001-125035000 1.072190819228389
125035001-125040000 1.4568556350668083
125040001-125045000 0.30025456689446767
125045001-125050000 0.17788258477539226
125050001-125055000 0.32177739620694107
125055001-125060000 1.7543087137824274
125060001-125065000 0.9820974938141392
125065001-125070000 0.3688249001994973
125070001-125075000 0.35921769268733755
125075001-125080000 0.5903240546906461
125080001-125085000 0.42930697169897886
125085001-125090000 0.4040966251212832
125090001-125095000 0.5976781733607015
125095001-125100000 0.7507813312005014
125100001-125105000 0.7871645049649479
125105001-125110000 1.2261313862220775
125110001-125115000 0.49031880592074556
125115001-125120000 0.3647894157777725
125120001-125125000 0.8342986528550386
125125001-125130000 0.5106374989695043
125130001-125135000 0.5525456697367522
125135001-125140000 0.24413402267192588
125140001-125145000 0.2216646221634081
125145001-125150000 0.7394935239052786
125150001-125155000 0.32789805121117543
125155001-125160000 0.3473620757184041
125160001-125165000 0.5879391471572185
125165001-125170000 0.6616668275966175
125170001-125175000 0.3792564438023504
125175001-125180000 0.5779783162083033
125180001-125185000 0.9829376926616571
125185001-125190000 0.5038597145279902
125190001-125195000 0.5117822383828353
125195001-125200000 0.5601585063356547
125200001-125205000 0.5999150390114656
125205001-125210000 0.4833261498863908
125210001-125215000 0.460600436881071
125215001-125220000 0.6538445224027462
125220001-125225000 0.7645548825386534
125225001-125230000 0.7657198056641195
125230001-125235000 0.6450072088156154
125235001-125240000 0.42475476761583675
125240001-125245000 0.4512636780099436
125245001-125250000 2.530913818578611
125250001-125255000 0.9049918233969052
125255001-125260000 0.6191936161281283
125260001-125265000 0.6357251982312498
125265001-125270000 0.38737818719938727
125270001-125275000 0.4819405682402969
125275001-125280000 0.5397764308234879
125280001-125285000 0.5768434485384364
125285001-125290000 0.45931985057660246
125290001-125295000 1.4782103435709633
125295001-125300000 1.4885802947300368
125300001-125305000 0.41943111562550806
125305001-125310000 0.6694089364367102
125310001-125315000 0.8377644568108498
125315001-125320000 0.5829269368261869
125320001-125325000 0.7972778955771096
125325001-125330000 0.515384321242016
125330001-125335000 0.3988423390468091
125335001-125340000 0.6580979806829912
125340001-125345000 0.5779603495225233
125345001-125350000 0.609689855471002
125350001-125355000 0.764073668012878
125355001-125360000 0.46217629887637335
125360001-125365000 1.2135934268394881
125365001-125370000 2.4236855144450966
125370001-125375000 0.30097438775986346
125375001-125380000 0.48484964897564803
125380001-125385000 0.7049421646587811
125385001-125390000 0.5567978798216281
125390001-125395000 0.9409560196407875
125395001-125400000 0.8981648173936858
125400001-125405000 0.5678137030560745
125405001-125410000 0.9433107085346385
125410001-125415000 0.9459151819486594
125415001-125420000 0.8248247467627667
125420001-125425000 0.5078874871598718
125425001-125430000 0.4002079597551468
125430001-125435000 0.6266010356526195
125435001-125440000 0.7032149446754705
125440001-125445000 0.7518281592925887
125445001-125450000 0.5873916061669662
125450001-125455000 0.7553285067433223
125455001-125460000 1.137051597911845
125460001-125465000 1.069603375566573
125465001-125470000 1.6034973208226018
125470001-125475000 1.5147250219680657
125475001-125480000 0.6322068118693108
125480001-125485000 1.2147608639061502
125485001-125490000 2.5797479135138075
125490001-125495000 2.9017782842028685
125495001-125500000 1.4257708226036294
125500001-125505000 0.7264725145125474
125505001-125510000 0.8214507396381469
125510001-125515000 0.6452600597900436
125515001-125520000 0.847100027636009
125520001-125525000 0.8983343000806472
125525001-125530000 0.6926900952306797
125530001-125535000 0.6522093776123143
125535001-125540000 0.6274268578815209
125540001-125545000 1.2817404925121783
125545001-125550000 1.2966535320731645
125550001-125555000 0.674868745714073
125555001-125560000 0.7884787288102008
125560001-125565000 0.5819095316914791
125565001-125570000 0.7752651933392527
125570001-125575000 0.6864418444304876
125575001-125580000 0.38905584656933184
125580001-125585000 0.6446006067580647
125585001-125590000 0.42790980720134186
125590001-125595000 0.3189985673810608
125595001-125600000 0.6033415099992606
125600001-125605000 0.5137739873939962
125605001-125610000 0.39656728858925977
125610001-125615000 0.543853268834377
125615001-125620000 0.5996639778079528
125620001-125625000 0.46491960019597683
125625001-125630000 0.5996041161123576
125630001-125635000 0.9351899259688863
125635001-125640000 2.6866239409162924
125640001-125645000 1.4344682852820394
125645001-125650000 0.6186594139344718
125650001-125655000 0.847565899616011
125655001-125660000 0.6946067865860747
125660001-125665000 1.304095224732703
125665001-125670000 6.4410236381418375
125670001-125675000 0.9335576728645508
125675001-125680000 0.6923785109154588
125680001-125685000 0.5197259166027569
125685001-125690000 0.7481029790050201
125690001-125695000 1.1871176927725462
125695001-125700000 0.7931389556373453
125700001-125705000 0.8367705326326305
125705001-125710000 0.8399670691068233
125710001-125715000 0.7439953375904967
125715001-125720000 0.8882736587641029
125720001-125725000 1.002845957385026
125725001-125730000 0.7650548119306211
125730001-125735000 0.6399446112759694
125735001-125740000 0.9616659351617654
125740001-125745000 1.6371153778059375
125745001-125750000 0.7871854789571344
125750001-125755000 0.8376987496292965
125755001-125760000 1.1414905173511127
125760001-125765000 0.9390950141555615
125765001-125770000 0.733242352585292
125770001-125775000 0.8580696397687032
125775001-125780000 1.2358558678951808
125780001-125785000 0.9041529704928102
125785001-125790000 0.8158474473570366
125790001-125795000 0.8859376753631001
125795001-125800000 1.143187299190741
125800001-125805000 1.359548733124658
125805001-125810000 0.6430349220669738
125810001-125815000 0.5014703071628431
125815001-125820000 0.9125999570313936
125820001-125825000 0.9427029522041981
125825001-125830000 0.6647235661345076
125830001-125835000 0.7667069169779723
125835001-125840000 1.1744047629699363
125840001-125845000 1.349667412998403
125845001-125850000 1.380693456843923
125850001-125855000 1.7713919445274358
125855001-125860000 1.1836272836699477
125860001-125865000 4.188958689162293
125865001-125870000 3.9939780269434224
125870001-125875000 0.5780764973038011
125875001-125880000 0.8828747496704756
125880001-125885000 0.8715855041390058
125885001-125890000 0.6870145137470254
125890001-125895000 0.802775339985194
125895001-125900000 1.0969203621119326
125900001-125905000 0.8741073029858366
125905001-125910000 0.480784653331825
125910001-125915000 0.7994240917808878
125915001-125920000 0.7218874471079623
125920001-125925000 0.38661013611334066
125925001-125930000 0.5158924365133725
125930001-125935000 1.0376015478374203
125935001-125940000 1.0372449348730197
125940001-125945000 1.1663559186700811
125945001-125950000 1.132097942873217
125950001-125955000 0.6824719864642034
125955001-125960000 0.6163874781595656
125960001-125965000 0.705865075078153
125965001-125970000 1.252734501147252
125970001-125975000 1.6326626141840919
125975001-125980000 1.2213462159413548
125980001-125985000 0.8103622285496036
125985001-125990000 0.7474566040562844
125990001-125995000 0.8036736465088569
125995001-126000000 1.4575851032366416
126000001-126005000 2.8271495188614075
126005001-126010000 2.423972367510848
126010001-126015000 2.0988293437589367
126015001-126020000 0.7493196555857374
126020001-126025000 1.05787939674044
126025001-126030000 0.6819487947738315
126030001-126035000 0.44974612983908413
126035001-126040000 1.1750470543891935
126040001-126045000 0.5898898392383237
126045001-126050000 0.5901090074017371
126050001-126055000 0.4799093329865117
126055001-126060000 0.5358742476673338
126060001-126065000 0.39776622685647023
126065001-126070000 0.2104611649547396
126070001-126075000 0.8034822628951618
126075001-126080000 0.4803369719376099
126080001-126085000 0.1704083825595167
126085001-126090000 0.461503261139959
126090001-126095000 0.8590113850038812
126095001-126100000 0.690768211286436
126100001-126105000 0.6537830779398534
126105001-126110000 0.5104960289567343
126110001-126115000 0.5326607780413486
126115001-126120000 0.5728795497761779
126120001-126125000 0.9168232346647874
126125001-126130000 1.4153551087853862
126130001-126135000 0.5689491706797603
126135001-126140000 0.4534536327633916
126140001-126145000 2.6344763593168943
126145001-126150000 1.6020424936803825
126150001-126155000 0.8002737978098508
126155001-126160000 0.7235089753449029
126160001-126165000 1.3456280227870978
126165001-126170000 2.6434536431166027
126170001-126175000 0.8407987006732943
126175001-126180000 0.6118427175516523
126180001-126185000 0.657435868115992
126185001-126190000 1.3345861776595576
126190001-126195000 1.9155432346720027
126195001-126200000 1.61844663596337
126200001-126205000 0.708468758019858
126205001-126210000 1.4976652106134978
126210001-126215000 2.2379319160652815
126215001-126220000 1.1292198108279845
126220001-126225000 1.211349205362413
126225001-126230000 1.0586866186514385
126230001-126235000 1.68817527838829
126235001-126240000 1.3223123816807705
126240001-126245000 0.9795889278963453
126245001-126250000 1.052369252682781
126250001-126255000 0.8725539479148926
126255001-126260000 0.6375256420136544
126260001-126265000 1.2743523697878167
126265001-126270000 1.520645943348224
126270001-126275000 0.8033247221508915
126275001-126280000 0.8268755803318529
126280001-126285000 0.6067158271229306
126285001-126290000 0.614782661609938
126290001-126295000 0.8065822405648105
126295001-126300000 0.6402552367308261
126300001-126305000 0.6169228087586582
126305001-126310000 0.7723722619349606
126310001-126315000 0.6147359897883983
126315001-126320000 0.2649941946674325
126320001-126325000 0.2967854791132153
126325001-126330000 0.5725640336409809
126330001-126335000 0.5640473611726995
126335001-126340000 0.34806828722269767
126340001-126345000 0.32533454446619564
126345001-126350000 0.7645529926091522
126350001-126355000 0.8393289454546276
126355001-126360000 0.6282635433438822
126360001-126365000 0.5020615879308514
126365001-126370000 0.941290027546925
126370001-126375000 1.5115039626320832
126375001-126380000 1.0441892171993752
126380001-126385000 0.9889555814962079
126385001-126390000 1.1859200752383086
126390001-126395000 0.962957486448284
126395001-126400000 0.7763102208973061
126400001-126405000 1.0552304446385352
126405001-126410000 0.6315004502405565
126410001-126415000 0.501723343362329
126415001-126420000 0.5390676442868172
126420001-126425000 2.2923679891034254
126425001-126430000 1.3424253625876843
126430001-126435000 0.7352984951123906
126435001-126440000 0.7409529379062456
126440001-126445000 0.47774914609173486
126445001-126450000 0.5170841523312593
126450001-126455000 0.5644524085076918
126455001-126460000 0.5826437280943677
126460001-126465000 0.48665323796155213
126465001-126470000 0.5051757998687102
126470001-126475000 0.44158972455089585
126475001-126480000 1.3551512548995586
126480001-126485000 2.8638821754359087
126485001-126490000 0.7400277096234555
126490001-126495000 1.0738560709422014
126495001-126500000 0.9003911509066211
126500001-126505000 0.35497072112174133
126505001-126510000 0.8203595341349529
126510001-126515000 0.8220030838131148
126515001-126520000 0.3803357049240052
126520001-126525000 0.3613921594677602
126525001-126530000 1.1099518757606288
126530001-126535000 2.608069636927567
126535001-126540000 0.5289651283673842
126540001-126545000 0.6367009557280073
126545001-126550000 1.1049135043967588
126550001-126555000 1.7553823689549268
126555001-126560000 1.6945373748265973
126560001-126565000 0.9943387838025909
126565001-126570000 0.8231246323225189
126570001-126575000 0.7719205788258657
126575001-126580000 1.0173676865261698
126580001-126585000 1.4097202200129224
126585001-126590000 0.5210270240519749
126590001-126595000 0.650381578344521
126595001-126600000 1.4774858367796597
126600001-126605000 0.6827151183848987
126605001-126610000 0.6113990686940605
126610001-126615000 0.3834345288726137
126615001-126620000 0.3768894389609165
126620001-126625000 0.7107392315454933
126625001-126630000 0.9926183727437742
126630001-126635000 0.5883702770991207
126635001-126640000 0.43916626208223597
126640001-126645000 0.570394197642263
126645001-126650000 0.6480158369162733
126650001-126655000 0.8533725597565441
126655001-126660000 0.7021811193725043
126660001-126665000 0.7974463343813294
126665001-126670000 0.699005083455143
126670001-126675000 0.586400939890547
126675001-126680000 0.7210367269377982
126680001-126685000 1.1547203927420624
126685001-126690000 0.9933372871275976
126690001-126695000 0.6270333413799442
126695001-126700000 0.6532939924404005
126700001-126705000 1.140027320234192
126705001-126710000 1.1201423741648575
126710001-126715000 0.6250987196618365
126715001-126720000 1.9431691644945663
126720001-126725000 8.836082137950257
126725001-126730000 1.0508525243204254
126730001-126735000 1.152594551436163
126735001-126740000 1.4886857278217427
126740001-126745000 0.879496361837732
126745001-126750000 4.18354960041675
126750001-126755000 6.641778812806078
126755001-126760000 0.8945044860300827
126760001-126765000 1.0855782864019572
126765001-126770000 0.9047503746777357
126770001-126775000 0.9270985933325591
126775001-126780000 1.0583505773714097
126780001-126785000 0.7018435021149804
126785001-126790000 0.6165783743659189
126790001-126795000 0.7397619724149689
126795001-126800000 0.6552801848562539
126800001-126805000 0.522046150645235
126805001-126810000 0.8185072599192573
126810001-126815000 1.155158034713914
126815001-126820000 0.5422614631386121
126820001-126825000 0.5321597033576766
126825001-126830000 0.5045050709262513
126830001-126835000 0.4956962178751715
126835001-126840000 1.16095458339611
126840001-126845000 1.9935979771623122
126845001-126850000 0.7578643684240485
126850001-126855000 0.5306113489073616
126855001-126860000 0.5987566491325872
126860001-126865000 0.6874805320377436
126865001-126870000 0.6142034921372626
126870001-126875000 0.5793459232020393
126875001-126880000 1.0492358212916024
126880001-126885000 0.8803577437727881
126885001-126890000 1.124731577806542
126890001-126895000 1.4017378553833844
126895001-126900000 1.0971142161885967
126900001-126905000 1.1305533223838489
126905001-126910000 0.7557174877117124
126910001-126915000 0.8936923136808789
126915001-126920000 0.7412704655206661
126920001-126925000 0.6360158033884015
126925001-126930000 0.9347244292510977
126930001-126935000 1.0836937702904126
126935001-126940000 0.9673972558307585
126940001-126945000 0.645915094262296
126945001-126950000 0.5700132019498396
126950001-126955000 0.6946161865065472
126955001-126960000 0.7922285660721657
126960001-126965000 1.6902626543730386
126965001-126970000 4.640845093926625
126970001-126975000 1.6367030231566688
126975001-126980000 0.9817678640073043
126980001-126985000 0.8921652433956262
126985001-126990000 0.9016330725812579
126990001-126995000 0.5540206061154417
126995001-127000000 0.7878868698864895
127000001-127005000 1.4117662215360955
127005001-127010000 0.8396016762838973
127010001-127015000 1.0670874719379064
127015001-127020000 1.0552799903233079
127020001-127025000 0.8964242834778515
127025001-127030000 0.6634429996159603
127030001-127035000 0.8142116126856127
127035001-127040000 0.8630122089744283
127040001-127045000 0.6734026431645967
127045001-127050000 0.95224238782005
127050001-127055000 0.9746852946323569
127055001-127060000 1.3670966911010778
127060001-127065000 2.94317652173486
127065001-127070000 1.7420521834507017
127070001-127075000 1.2937746584427483
127075001-127080000 0.7504727662712228
127080001-127085000 0.7038728499044259
127085001-127090000 0.5960184017192771
127090001-127095000 0.4518534143555158
127095001-127100000 0.4771537588493853
127100001-127105000 0.600240346683826
127105001-127110000 1.0285062568468308
127110001-127115000 0.67978763366676
127115001-127120000 0.7722987821906138
127120001-127125000 1.614830424936551
127125001-127130000 0.5057915968512159
127130001-127135000 0.393129241334774
127135001-127140000 0.5523581883997545
127140001-127145000 0.5693076819820617
127145001-127150000 0.45250161122849536
127150001-127155000 0.37220616168973253
127155001-127160000 0.49722353120969803
127160001-127165000 1.0603774160179746
127165001-127170000 0.8028494415931055
127170001-127175000 0.42600492705246684
127175001-127180000 1.8210654635130814
127180001-127185000 3.1711556093469135
127185001-127190000 0.6512587952247751
127190001-127195000 0.8798501548404936
127195001-127200000 1.067084451182654
127200001-127205000 1.0735309267152249
127205001-127210000 0.786270401687267
127210001-127215000 0.7148876001569296
127215001-127220000 0.8518555819148035
127220001-127225000 0.8985911606304418
127225001-127230000 0.9437615184135754
127230001-127235000 0.5945505397326598
127235001-127240000 2.599715524749163
127240001-127245000 2.450478898832222
127245001-127250000 1.1822039877262767
127250001-127255000 1.1705314042584527
127255001-127260000 1.0676387224706234
127260001-127265000 2.2947438676689105
127265001-127270000 2.6256666981416847
127270001-127275000 17.100641916151904
127275001-127280000 4.60421777751179
127280001-127285000 0.7407225226759286
127285001-127290000 1.0681577877331103
127290001-127295000 2.094513766413111
127295001-127300000 1.7816035483948371
127300001-127305000 0.7712928791951694
127305001-127310000 1.0780854067242216
127310001-127315000 1.0229522919762608
127315001-127320000 1.2477470409824643
127320001-127325000 1.7714571771751777
127325001-127330000 0.8413129212697658
127330001-127335000 0.705510349105379
127335001-127340000 1.1735567043240396
127340001-127345000 0.844245581454742
127345001-127350000 0.49451410039278154
127350001-127355000 2.8614329066416655
127355001-127360000 1.2154895240675274
127360001-127365000 0.3036666172246332
127365001-127370000 3.1233876893452788
127370001-127375000 2.315497295530331
127375001-127380000 1.3435077843739422
127380001-127385000 2.083733822418017
127385001-127390000 2.690391713538762
127390001-127395000 3.5225076842023784
127395001-127400000 0.9895955802590063
127400001-127405000 0.7430563674106676
127405001-127410000 2.9000847613454437
127410001-127415000 2.940781969737787
127415001-127420000 0.715870349533277
127420001-127425000 0.6298183940947399
127425001-127430000 1.1624137153639784
127430001-127435000 1.3673440498503047
127435001-127440000 0.5220269869824555
127440001-127445000 0.713505813709772
127445001-127450000 1.5908287258118359
127450001-127455000 0.5819485135875362
127455001-127460000 0.5423963718273411
127460001-127465000 0.38157544157216383
127465001-127470000 0.3078199025974778
127470001-127475000 0.8345115310615081
127475001-127480000 0.5952879875556787
127480001-127485000 0.5359823173202646
127485001-127490000 0.6274673801784246
127490001-127495000 0.480720161038278
127495001-127500000 0.7110833347550997
127500001-127505000 0.6631720258639147
127505001-127510000 0.5407271605916502
127510001-127515000 0.7313546355671391
127515001-127520000 0.9488038539329308
127520001-127525000 0.6012736395347925
127525001-127530000 1.5109943223498656
127530001-127535000 2.3343933121249507
127535001-127540000 0.5379891985209224
127540001-127545000 0.5754842643006083
127545001-127550000 0.6008033352623239
127550001-127555000 0.7757367082328748
127555001-127560000 0.6454108050916547
127560001-127565000 0.5264859474740319
127565001-127570000 1.1912663266966075
127570001-127575000 0.9439252200151304
127575001-127580000 0.5454816397710084
127580001-127585000 0.8320816075995826
127585001-127590000 0.703649047785348
127590001-127595000 0.4996950429903427
127595001-127600000 0.807415918114745
127600001-127605000 0.9205281151870062
127605001-127610000 0.6266558601003894
127610001-127615000 0.528720447020075
127615001-127620000 0.5015364538975351
127620001-127625000 0.7183283234074735
127625001-127630000 1.686338255645687
127630001-127635000 0.613878613649409
127635001-127640000 0.40510500935542293
127640001-127645000 1.030806625200565
127645001-127650000 0.992868595930443
127650001-127655000 0.5848653094516607
127655001-127660000 0.6709028901396039
127660001-127665000 0.8191272897210083
127665001-127670000 0.9998314434086952
127670001-127675000 0.7728360552261557
127675001-127680000 0.8211883668284744
127680001-127685000 0.8978735056256887
127685001-127690000 0.7300715653794586
127690001-127695000 0.8739726406062189
127695001-127700000 2.4821676970954916
127700001-127705000 1.3634482886861408
127705001-127710000 0.5409804991440395
127710001-127715000 0.6733687199096879
127715001-127720000 1.1605613828648371
127720001-127725000 0.9220500475629144
127725001-127730000 0.7720498705810863
127730001-127735000 0.7662556231277375
127735001-127740000 0.5894463057177098
127740001-127745000 0.601421268357606
127745001-127750000 0.9641200454558045
127750001-127755000 0.9735568779731939
127755001-127760000 0.783169192606168
127760001-127765000 0.7098287478441647
127765001-127770000 0.7248957851032222
127770001-127775000 1.5444247565043459
127775001-127780000 1.1445977147330084
127780001-127785000 0.9554433643973888
127785001-127790000 1.3363002017961074
127790001-127795000 0.8657578408829392
127795001-127800000 0.5770552316768417
127800001-127805000 0.7677251993516536
127805001-127810000 1.4526853835885243
127810001-127815000 0.8775787531666518
127815001-127820000 0.7113238152661008
127820001-127825000 1.0293470791846584
127825001-127830000 1.1559210666284756
127830001-127835000 0.6589595716794535
127835001-127840000 0.6500986097477507
127840001-127845000 0.7483185169273763
127845001-127850000 0.5162276647748928
127850001-127855000 0.3347774764601829
127855001-127860000 0.532554374726108
127860001-127865000 0.9155297757539735
127865001-127870000 0.8391146745400914
127870001-127875000 0.8141762676964038
127875001-127880000 0.5197795954542693
127880001-127885000 0.696763388374585
127885001-127890000 0.3971900626563366
127890001-127895000 0.3875358728442373
127895001-127900000 0.6860416079586042
127900001-127905000 0.5391838268482725
127905001-127910000 0.7243575843030935
127910001-127915000 0.6206323716843197
127915001-127920000 0.4576795539497957
127920001-127925000 0.8598708349040697
127925001-127930000 0.8743345576892012
127930001-127935000 0.6954360817418144
127935001-127940000 0.4298711535041205
127940001-127945000 0.27537240506634003
127945001-127950000 0.43351506566018794
127950001-127955000 1.0020567396636741
127955001-127960000 1.3112720170153276
127960001-127965000 0.6466670035550056
127965001-127970000 0.7136912496292519
127970001-127975000 0.6114823156414765
127975001-127980000 0.6759758628066821
127980001-127985000 0.9666934243464744
127985001-127990000 0.9282401931734854
127990001-127995000 1.432080272053803
127995001-128000000 0.8532245648635837
128000001-128005000 0.8079644711952331
128005001-128010000 0.7430070032654773
128010001-128015000 0.570940460428132
128015001-128020000 0.6395725456454704
128020001-128025000 0.7313057319650815
128025001-128030000 0.7496288999834061
128030001-128035000 0.2803695763110005
128035001-128040000 0.2600409302870188
128040001-128045000 0.8517676838328327
128045001-128050000 1.6540184893295495
128050001-128055000 0.8398790982013986
128055001-128060000 0.40968883043009047
128060001-128065000 0.4258598714467551
128065001-128070000 0.8363989269446637
128070001-128075000 0.7871835790495846
128075001-128080000 0.6479186109209498
128080001-128085000 0.7192277102954583
128085001-128090000 0.6520769513664277
128090001-128095000 0.5837062443549821
128095001-128100000 0.621182566748856
128100001-128105000 0.73990222705533
128105001-128110000 0.9610647866329614
128110001-128115000 1.0222950094213314
128115001-128120000 0.6259467285289293
128120001-128125000 0.4252524926024191
128125001-128130000 0.6068145300143364
128130001-128135000 0.8645482085030859
128135001-128140000 0.9610499256743442
128140001-128145000 0.7954865934774316
128145001-128150000 0.6283071076300294
128150001-128155000 0.8380301240244963
128155001-128160000 0.817101858686917
128160001-128165000 0.7930190251059644
128165001-128170000 1.0318927529587951
128170001-128175000 0.5746944162504798
128175001-128180000 0.5286776255888322
128180001-128185000 0.6800318536439625
128185001-128190000 0.7563826138354988
128190001-128195000 0.7072361459084344
128195001-128200000 0.39701819393220866
128200001-128205000 0.5244918024947259
128205001-128210000 0.6113153568800211
128210001-128215000 0.8138295914160505
128215001-128220000 0.8420968099428884
128220001-128225000 0.33120053903935076
128225001-128230000 0.7324739394927465
128230001-128235000 0.5243093486185575
128235001-128240000 0.017347134200350584
128240001-128245000 0.0920195698306033
128245001-128250000 0.5122459608174376
128250001-128255000 0.6025920820827398
128255001-128260000 0.4931035759911858
128260001-128265000 0.4151209603676508
128265001-128270000 0.5660964125252078
128270001-128275000 0.6301887587801185
128275001-128280000 0.17624454233560247
128280001-128285000 0.3542101223313878
128285001-128290000 1.037633019827927
128290001-128295000 0.25830074947097525
128295001-128300000 0.33033540364158087
128300001-128305000 0.6715202485115547
128305001-128310000 0.5866955968783649
128310001-128315000 0.2348446279916063
128315001-128320000 0.256159130914234
128320001-128325000 0.4359793761678849
128325001-128330000 0.6583690005702887
128330001-128335000 0.6529350370933281
128335001-128340000 1.1948781794566765
128340001-128345000 1.226150323176444
128345001-128350000 0.7231324250650777
128350001-128355000 0.5344675901306282
128355001-128360000 0.4156148424960564
128360001-128365000 0.6212809841969357
128365001-128370000 0.5591615622189056
128370001-128375000 0.43256441371903337
128375001-128380000 0.34221127681380326
128380001-128385000 0.5673465498134883
128385001-128390000 1.6116976874858684
128390001-128395000 0.9291824715493046
128395001-128400000 0.39680060003454887
128400001-128405000 0.3848236070799868
128405001-128410000 0.5213717627524586
128410001-128415000 0.4780011029328035
128415001-128420000 0.6624265647188068
128420001-128425000 0.649286036401938
128425001-128430000 0.47196023271027576
128430001-128435000 0.8466075487979143
128435001-128440000 0.882483039411813
128440001-128445000 0.3118832394180726
128445001-128450000 0.3359607201805244
128450001-128455000 0.4519963016998683
128455001-128460000 0.5187953783081894
128460001-128465000 0.5412857821990043
128465001-128470000 0.7579288778245994
128470001-128475000 0.6442059440799155
128475001-128480000 0.4712080073554019
128480001-128485000 0.9904795745148187
128485001-128490000 0.6147055645337591
128490001-128495000 0.4665789794213278
128495001-128500000 0.1860373237883359
128500001-128505000 0.4165639229643473
128505001-128510000 0.22820588754614995
128510001-128515000 0.15647605621988409
128515001-128520000 0.9643305730344285
128520001-128525000 0.3485175153613473
128525001-128530000 0.704472869363062
128530001-128535000 1.0595146051721873
128535001-128540000 0.6383991036578777
128540001-128545000 0.5155935421466876
128545001-128550000 0.49035659419953104
128550001-128555000 0.7083493017491761
128555001-128560000 0.5757496402079196
128560001-128565000 0.44001895711211136
128565001-128570000 0.5918760186972608
128570001-128575000 0.8442076901550017
128575001-128580000 0.4819581235990539
128580001-128585000 0.4471826491426014
128585001-128590000 0.6480903605067191
128590001-128595000 0.5141827527521639
128595001-128600000 0.407306447447628
128600001-128605000 1.1447912930206978
128605001-128610000 0.5455004664726996
128610001-128615000 0.2887262779793855
128615001-128620000 0.7702648194091852
128620001-128625000 0.6207081213578662
128625001-128630000 0.2624197321290444
128630001-128635000 0.3899917625787848
128635001-128640000 0.6196840995083326
128640001-128645000 0.3539215841031661
128645001-128650000 0.5762963631909643
128650001-128655000 0.7783849806643358
128655001-128660000 0.4984821252356585
128660001-128665000 0.28344584202537126
128665001-128670000 0.5869154822099767
128670001-128675000 0.424651430757989
128675001-128680000 0.17785750495700978
128680001-128685000 0.28938982309683137
128685001-128690000 0.3422553065007788
128690001-128695000 0.5011803630809825
128695001-128700000 0.35229995656348895
128700001-128705000 0.19718388922135896
128705001-128710000 0.40265599189201223
128710001-128715000 0.537335667135327
128715001-128720000 0.4774461100332737
128720001-128725000 1.0045404227299288
128725001-128730000 1.0339154237824464
128730001-128735000 0.38391302864718896
128735001-128740000 0.2298696746978666
128740001-128745000 0.5468843301634533
128745001-128750000 0.8814771346975746
128750001-128755000 0.46875492518584555
128755001-128760000 0.49369517405270985
128760001-128765000 0.3287128443550113
128765001-128770000 0.3777050445378002
128770001-128775000 0.6006843631882736
128775001-128780000 0.10997026594229287
128780001-128785000 0.3114798171928305
128785001-128790000 1.7931324324673976
128790001-128795000 0.4182276281542051
128795001-128800000 0.34525877996378035
128800001-128805000 0.11934757463164106
128805001-128810000 0.19506104827689005
128810001-128815000 0.3718753137904897
128815001-128820000 0.20317871062717635
128820001-128825000 0.43364366396490533
128825001-128830000 0.8450702957611823
128830001-128835000 1.0495255644425832
128835001-128840000 0.49922615121088343
128840001-128845000 0.5209056366611735
128845001-128850000 0.4241199957103095
128850001-128855000 0.3216340045608261
128855001-128860000 0.6609556800003309
128860001-128865000 0.733842590862273
128865001-128870000 0.5478901879305849
128870001-128875000 0.08262697958827608
128875001-128880000 0.002052936895248559
128880001-128885000 0.28045091253783516
128885001-128890000 0.044046752351517754
128890001-128895000 0.0017646826916850082
128895001-128900000 0.055380850331876876
128900001-128905000 0.324396836828559
128905001-128910000 0.6144719261268742
128910001-128915000 0.42418345696611287
128915001-128920000 0.28883538450366875
128920001-128925000 0.5465177198151401
128925001-128930000 0.68024480022188
128930001-128935000 0.5386483017539411
128935001-128940000 0.16050860265477712
128940001-128945000 0.39188761012809004
128945001-128950000 0.9728435715806981
128950001-128955000 0.11153770093777025
128955001-128960000 0.22208067770583906
128960001-128965000 0.7113361105481656
128965001-128970000 0.6781759735150097
128970001-128975000 0.3919738567560185
128975001-128980000 0.3320743141011631
128980001-128985000 0.6954479165206724
128985001-128990000 1.3685734661964928
128990001-128995000 0.5712911601676532
128995001-129000000 0.5930678840124289
129000001-129005000 0.30308804246552373
129005001-129010000 1.1233236433526907
129010001-129015000 1.3409580121101257
129015001-129020000 0.36095710395538666
129020001-129025000 0.8427733563040607
129025001-129030000 0.8094806827078121
129030001-129035000 0.7747705239221715
129035001-129040000 0.5868980173712712
129040001-129045000 0.4445932146306892
129045001-129050000 0.7183951305382207
129050001-129055000 0.5449351884651567
129055001-129060000 0.5225944312144153
129060001-129065000 0.9090233435617818
129065001-129070000 0.6259375118174485
129070001-129075000 0.5089596419584949
129075001-129080000 0.327056161241425
129080001-129085000 0.438473620935105
129085001-129090000 1.4201515668622284
129090001-129095000 0.6748375819922375
129095001-129100000 0.5187717737357578
129100001-129105000 0.5672514300452153
129105001-129110000 0.5724010487873517
129110001-129115000 0.3481512530553962
129115001-129120000 0.3352206940669878
129120001-129125000 0.39452244412993775
129125001-129130000 0.4345832904948106
129130001-129135000 0.6282708541849663
129135001-129140000 0.528575208282402
129140001-129145000 0.7423568035052492
129145001-129150000 0.7723435055587277
129150001-129155000 0.5730465881434336
129155001-129160000 0.8592470174118765
129160001-129165000 1.3887243059154335
129165001-129170000 0.8993995929394588
129170001-129175000 0.8407833931716083
129175001-129180000 0.8637341965597393
129180001-129185000 0.813149023947355
129185001-129190000 0.5661607665546734
129190001-129195000 0.4106560153540225
129195001-129200000 0.4437754150648118
129200001-129205000 0.33491989299316455
129205001-129210000 0.463093300833354
129210001-129215000 0.876557665430163
129215001-129220000 0.44933081535011266
129220001-129225000 0.701155889176164
129225001-129230000 1.3892014022837444
129230001-129235000 0.9063964125809718
129235001-129240000 0.6481027269964877
129240001-129245000 0.5074177589207417
129245001-129250000 0.6695288915397987
129250001-129255000 0.6383160029864475
129255001-129260000 0.7358336222519565
129260001-129265000 0.8679226710462695
129265001-129270000 0.5563714233333443
129270001-129275000 0.7241008115485347
129275001-129280000 0.7872543452783045
129280001-129285000 0.5976791544113873
129285001-129290000 0.638091388051207
129290001-129295000 0.2954700779231087
129295001-129300000 0.4403094354160881
129300001-129305000 1.5559750178690683
129305001-129310000 0.690008407699337
129310001-129315000 0.9575330113580036
129315001-129320000 0.6123658110889506
129320001-129325000 0.5223779255750112
129325001-129330000 0.7274390345705496
129330001-129335000 0.5981488609742833
129335001-129340000 0.5503588544285934
129340001-129345000 0.4221451265570734
129345001-129350000 0.7631397322031609
129350001-129355000 0.43281482338796623
129355001-129360000 0.2394401590653405
129360001-129365000 0.9222402390847638
129365001-129370000 0.33291590178030495
129370001-129375000 0.20312478984933063
129375001-129380000 1.2353364157738889
129380001-129385000 2.0986448508880358
129385001-129390000 0.8599250294538195
129390001-129395000 0.5683217822941476
129395001-129400000 0.6972978429442246
129400001-129405000 1.8795571536383315
129405001-129410000 0.9318617931262043
129410001-129415000 0.7740132842419926
129415001-129420000 0.6457105020662803
129420001-129425000 0.668871318811486
129425001-129430000 1.1652004304028925
129430001-129435000 0.46148057133555037
129435001-129440000 0.5387068762904216
129440001-129445000 1.5092008166654685
129445001-129450000 0.7679634402924297
129450001-129455000 1.0366278572757721
129455001-129460000 1.8401478557090976
129460001-129465000 2.4553105132209194
129465001-129470000 5.839971442062539
129470001-129475000 1.6971835895546492
129475001-129480000 1.0735214766460113
129480001-129485000 2.713006336874241
129485001-129490000 1.4670628367118523
129490001-129495000 0.6271450547727676
129495001-129500000 0.65471935697544
129500001-129505000 0.609833550020388
129505001-129510000 0.7781824514874146
129510001-129515000 0.3777972732434636
129515001-129520000 0.6290595934185708
129520001-129525000 2.332337307360963
129525001-129530000 1.501202354128412
129530001-129535000 1.246602078288173
129535001-129540000 3.1778525685137753
129540001-129545000 13.34153468965177
129545001-129550000 0.6091818829518408
129550001-129555000 0.615088996587926
129555001-129560000 0.4611001817223242
129560001-129565000 0.5128207257810099
129565001-129570000 0.8247549097480371
129570001-129575000 0.35105882633698954
129575001-129580000 0.6481776571469274
129580001-129585000 0.7435772674583815
129585001-129590000 0.5746354323530204
129590001-129595000 1.2457047506291627
129595001-129600000 2.004183335080857
129600001-129605000 1.2536705380733493
129605001-129610000 0.7918249739597432
129610001-129615000 0.5850148369042535
129615001-129620000 0.4874177804353416
129620001-129625000 1.6350244572095747
129625001-129630000 4.3632636365302035
129630001-129635000 0.5123581619066095
129635001-129640000 1.2117408135674892
129640001-129645000 1.4505346885069226
129645001-129650000 0.5782722213957148
129650001-129655000 2.3313859086641835
129655001-129660000 1.1931009698356452
129660001-129665000 0.5693528285376239
129665001-129670000 1.618937485104043
129670001-129675000 1.0692738858462452
129675001-129680000 2.3947050238228056
129680001-129685000 15.212966997551188
129685001-129690000 0.7357386275567426
129690001-129695000 0.8113020007203912
129695001-129700000 1.0997502329731368
129700001-129705000 1.4049550407632567
129705001-129710000 5.423372958713215
129710001-129715000 1.6213773697058078
129715001-129720000 0.7505077783740568
129720001-129725000 1.720993293080997
129725001-129730000 0.800782117864481
129730001-129735000 0.4185834888038265
129735001-129740000 0.714910904917743
129740001-129745000 0.9972377214899278
129745001-129750000 0.3950032670117729
129750001-129755000 0.5215737796739244
129755001-129760000 0.9454337433102771
129760001-129765000 0.3182020957258249
129765001-129770000 0.2401438158770211
129770001-129775000 0.730825106926689
129775001-129780000 0.49384783318912423
129780001-129785000 0.08751145706066515
129785001-129790000 0.23209215399814334
129790001-129795000 0.5605501632213633
129795001-129800000 0.38309873985897014
129800001-129805000 0.7710954222591718
129805001-129810000 0.5627619337558308
129810001-129815000 0.575381822583833
129815001-129820000 0.4573101516414899
129820001-129825000 0.30128292185072153
129825001-129830000 0.5014681926341416
129830001-129835000 0.7431571545627171
129835001-129840000 0.6804246218071085
129840001-129845000 0.6764348919092615
129845001-129850000 0.6843736608295942
129850001-129855000 0.7004997637305714
129855001-129860000 0.4441888241535478
129860001-129865000 0.8949384991268022
129865001-129870000 1.1241606066963783
129870001-129875000 0.4397088257420645
129875001-129880000 0.6780637184664623
129880001-129885000 0.5754785525805225
129885001-129890000 0.5038795407941279
129890001-129895000 0.49202332401464566
129895001-129900000 0.49832715471365435
129900001-129905000 0.551329547856261
129905001-129910000 0.33792854486142165
129910001-129915000 0.32010430715516525
129915001-129920000 0.770635757325083
129920001-129925000 1.0523391071936294
129925001-129930000 0.5271047122976553
129930001-129935000 0.48516907770233964
129935001-129940000 0.7976864153703473
129940001-129945000 0.46468976688512653
129945001-129950000 0.61765846764703
129950001-129955000 0.6172561356391364
129955001-129960000 0.3479336034002895
129960001-129965000 0.48824018426269167
129965001-129970000 0.3818987948009048
129970001-129975000 0.42484589980150794
129975001-129980000 0.5756290449294382
129980001-129985000 0.8276639650432791
129985001-129990000 0.6841402570788275
129990001-129995000 0.4495240083617449
129995001-130000000 0.4022301373320279
130000001-130005000 0.571885067106149
130005001-130010000 0.5392196728863228
130010001-130015000 0.4798854283103267
130015001-130020000 0.6206958630809132
130020001-130025000 0.5200108456127114
130025001-130030000 0.8045621201595446
130030001-130035000 1.5421402173439103
130035001-130040000 0.6231767667986002
130040001-130045000 0.47099482874552895
130045001-130050000 0.4631893618434611
130050001-130055000 0.5163232890686593
130055001-130060000 0.5435703642307783
130060001-130065000 0.5310162232959692
130065001-130070000 0.6231526929740078
130070001-130075000 1.337897744066045
130075001-130080000 0.7402310823077511
130080001-130085000 0.48381198680910886
130085001-130090000 1.430132378596834
130090001-130095000 1.5516865876433643
130095001-130100000 0.4290001581035823
130100001-130105000 0.4399423147729414
130105001-130110000 0.6361610478033876
130110001-130115000 0.5540488920305963
130115001-130120000 0.5528931164286602
130120001-130125000 1.0195968289121629
130125001-130130000 2.4617745937195576
130130001-130135000 1.2292951034471067
130135001-130140000 0.8095015618639783
130140001-130145000 4.125764400641176
130145001-130150000 2.8629455677391293
130150001-130155000 0.45045312579790475
130155001-130160000 0.7082257901839392
130160001-130165000 1.4054355768980566
130165001-130170000 0.726258860955932
130170001-130175000 0.7487708985233128
130175001-130180000 1.3276500910340276
130180001-130185000 1.0289000001904356
130185001-130190000 1.5506151051663082
130190001-130195000 1.0663264920251072
130195001-130200000 0.5780037104628413
130200001-130205000 0.8298216024782524
130205001-130210000 0.9700256709611302
130210001-130215000 0.6587268946603527
130215001-130220000 0.9317079452807477
130220001-130225000 0.7167279813796622
130225001-130230000 0.6729259269347951
130230001-130235000 1.135342866863603
130235001-130240000 0.5897611573039907
130240001-130245000 0.6295013095771655
130245001-130250000 1.061564757593099
130250001-130255000 0.8332256033515455
130255001-130260000 0.8457992486709147
130260001-130265000 1.189303812508647
130265001-130270000 0.5411213699516773
130270001-130275000 0.40807844682543487
130275001-130280000 0.983625015314769
130280001-130285000 1.1056533588467927
130285001-130290000 0.4888920352719176
130290001-130295000 0.4205831340349694
130295001-130300000 0.4903936573797354
130300001-130305000 0.629713790121866
130305001-130310000 0.9586746616440006
130310001-130315000 0.7892313986685414
130315001-130320000 0.6936602187239289
130320001-130325000 0.8013762751447959
130325001-130330000 1.2687246433575137
130330001-130335000 1.193463113625377
130335001-130340000 0.5035661493228535
130340001-130345000 0.5625825917147347
130345001-130350000 0.6088103872778649
130350001-130355000 0.7249275809049605
130355001-130360000 0.8856836618181987
130360001-130365000 1.1299086525754107
130365001-130370000 4.8442927360245855
130370001-130375000 1.5115779754403242
130375001-130380000 0.7194519912313987
130380001-130385000 1.0953255304340443
130385001-130390000 0.851811057251193
130390001-130395000 0.42419098712590186
130395001-130400000 0.6120164253985206
130400001-130405000 3.2848879143130323
130405001-130410000 0.8864342362737233
130410001-130415000 0.6450959196128424
130415001-130420000 0.6982537213815584
130420001-130425000 0.6436319045192982
130425001-130430000 0.8793038903958235
130430001-130435000 0.7432515161762085
130435001-130440000 0.7164818700016543
130440001-130445000 0.7672951449016899
130445001-130450000 1.2363670906485054
130450001-130455000 1.3021411412682895
130455001-130460000 1.3667233217138568
130460001-130465000 0.8289161975574616
130465001-130470000 0.5218729839436977
130470001-130475000 0.8227541188551913
130475001-130480000 0.9517148650679218
130480001-130485000 1.0288009243068221
130485001-130490000 0.9322249280637098
130490001-130495000 0.7111905418654607
130495001-130500000 0.724439564608115
130500001-130505000 1.1868913495989464
130505001-130510000 0.824018399416706
130510001-130515000 0.5274750105727734
130515001-130520000 0.6696350580279513
130520001-130525000 0.5940145294902384
130525001-130530000 0.5629750094354943
130530001-130535000 0.6512831767618823
130535001-130540000 0.553403494346463
130540001-130545000 0.475722135811771
130545001-130550000 0.47886851855476886
130550001-130555000 1.1722981972123296
130555001-130560000 2.6795319513096723
130560001-130565000 0.8973748241396294
130565001-130570000 0.9714431145764225
130570001-130575000 1.1569143892449067
130575001-130580000 0.7702523310466194
130580001-130585000 0.3977233023901817
130585001-130590000 1.6502847096490845
130590001-130595000 11.972056500926982
130595001-130600000 0.7162641597561688
130600001-130605000 0.6881182274849585
130605001-130610000 0.7139680534130665
130610001-130615000 0.7810802728482433
130615001-130620000 0.7565454398279208
130620001-130625000 0.6521844599759744
130625001-130630000 0.8704958184182393
130630001-130635000 0.8390517573660905
130635001-130640000 0.5678062355134158
130640001-130645000 0.7186138644589988
130645001-130650000 0.7929103871041573
130650001-130655000 0.7122078239640444
130655001-130660000 0.5111986736636664
130660001-130665000 0.5176539159278138
130665001-130670000 0.5925081147609464
130670001-130675000 0.5521981250831636
130675001-130680000 0.6997718938704364
130680001-130685000 0.7781539784368884
130685001-130690000 0.9403348607392821
130690001-130695000 0.5204459942809424
130695001-130700000 0.49849667325364655
130700001-130705000 0.5952023184823855
130705001-130710000 0.4563166518385446
130710001-130715000 0.3590548459528098
130715001-130720000 0.7398854848087373
130720001-130725000 1.319314933752714
130725001-130730000 0.6548817507901772
130730001-130735000 1.0122522954999809
130735001-130740000 0.7591384966052646
130740001-130745000 0.7272968619900743
130745001-130750000 0.7641092550648613
130750001-130755000 0.4734218343686529
130755001-130760000 0.4653915266894748
130760001-130765000 0.7826052534751791
130765001-130770000 0.9044125892904444
130770001-130775000 0.6525287475262079
130775001-130780000 0.5070764356738365
130780001-130785000 0.5346913667472908
130785001-130790000 1.3497860760148885
130790001-130795000 0.5820995920183722
130795001-130800000 0.46761914659859954
130800001-130805000 0.5026346661540391
130805001-130810000 0.44700351247237446
130810001-130815000 1.3590446668269982
130815001-130820000 0.6210568195422419
130820001-130825000 0.3909026824991461
130825001-130830000 1.0195814723441585
130830001-130835000 1.2927736623110024
130835001-130840000 0.7245821790726175
130840001-130845000 0.6417198156168191
130845001-130850000 0.8528518021060725
130850001-130855000 0.4249069048848924
130855001-130860000 0.3022644912145617
130860001-130865000 0.43157546973442223
130865001-130870000 0.33595489787805316
130870001-130875000 0.44066855743784217
130875001-130880000 0.9104690340076861
130880001-130885000 0.7175760893864448
130885001-130890000 0.6003241033794707
130890001-130895000 0.5148262115385344
130895001-130900000 0.6208885601834615
130900001-130905000 0.7409383477401918
130905001-130910000 0.5179315789836484
130910001-130915000 0.4264665134300968
130915001-130920000 0.6819585703061413
130920001-130925000 0.6653608357262385
130925001-130930000 0.7294225729613848
130930001-130935000 1.381964361530261
130935001-130940000 0.4468944009511847
130940001-130945000 0.3252471963620554
130945001-130950000 0.44016688742556087
130950001-130955000 2.7928349021223102
130955001-130960000 1.4121458054321672
130960001-130965000 0.7405872932819948
130965001-130970000 0.6358186459388335
130970001-130975000 0.6213255313464178
130975001-130980000 0.7436755687874477
130980001-130985000 0.9161278227633712
130985001-130990000 0.9800241253051996
130990001-130995000 0.6387494138427967
130995001-131000000 0.492504740118266
131000001-131005000 0.5939652803739943
131005001-131010000 0.7642687957530573
131010001-131015000 0.8997363483917132
131015001-131020000 1.3129819872347517
131020001-131025000 0.6862374683717534
131025001-131030000 0.479485412551807
131030001-131035000 0.5757947408951116
131035001-131040000 1.3296482862562513
131040001-131045000 0.9265573048186058
131045001-131050000 0.9298304083725616
131050001-131055000 1.6016025374824452
131055001-131060000 1.780940045924112
131060001-131065000 2.5953524490301842
131065001-131070000 0.7743834304958388
131070001-131075000 0.41908784096180157
131075001-131080000 0.5941484997696347
131080001-131085000 0.7012880542901518
131085001-131090000 0.4556300713243189
131090001-131095000 0.33186924887914243
131095001-131100000 9.700376493395392
131100001-131105000 37.73084745014042
131105001-131110000 1.480804329056208
131110001-131115000 1.0678275618455264
131115001-131120000 1.5046150955827533
131120001-131125000 3.569546407800071
131125001-131130000 0.8113388697694285
131130001-131135000 1.0738681105736991
131135001-131140000 1.465137692958744
131140001-131145000 0.5244774613222268
131145001-131150000 0.6218568297384218
131150001-131155000 0.2860702709112461
131155001-131160000 0.2741541937884982
131160001-131165000 0.5255215613612982
131165001-131170000 0.38837482727729794
131170001-131175000 0.3910143954318167
131175001-131180000 0.5489070054288395
131180001-131185000 0.2685641531202652
131185001-131190000 0.24589941769927975
131190001-131195000 0.5542897624053861
131195001-131200000 0.5368483044295236
131200001-131205000 0.7872476245909993
131205001-131210000 0.9451661781177163
131210001-131215000 1.4051617490932582
131215001-131220000 0.6835442863651681
131220001-131225000 0.43577474427536556
131225001-131230000 0.6544232385764415
131230001-131235000 0.7061743448855605
131235001-131240000 0.9642989802180243
131240001-131245000 2.522273383406723
131245001-131250000 2.844350522208022
131250001-131255000 1.7269874739152618
131255001-131260000 1.7544449097179668
131260001-131265000 1.2395239790824288
131265001-131270000 1.2389366022109616
131270001-131275000 1.1194973762032503
131275001-131280000 1.1766533605529441
131280001-131285000 3.2240662810731453
131285001-131290000 1.2088045643546377
131290001-131295000 0.9722910708288179
131295001-131300000 0.7430694277048089
131300001-131305000 0.4944250085802807
131305001-131310000 0.7673132708696602
131310001-131315000 1.2403056453966315
131315001-131320000 1.4289063797905017
131320001-131325000 1.2567626021928533
131325001-131330000 0.8662360267920479
131330001-131335000 1.0271312712387222
131335001-131340000 1.5288535650728465
131340001-131345000 0.8165445895477839
131345001-131350000 0.6894959973760355
131350001-131355000 0.7330153232579566
131355001-131360000 0.7076672391177036
131360001-131365000 0.596749744824632
131365001-131370000 0.48963959729837436
131370001-131375000 0.648897624683602
131375001-131380000 0.6317021462689686
131380001-131385000 0.34714173297326967
131385001-131390000 0.6639192983755074
131390001-131395000 1.4180096271439815
131395001-131400000 0.39210349335533573
131400001-131405000 1.0907345270569397
131405001-131410000 1.9223041446929425
131410001-131415000 0.7486442742213646
131415001-131420000 0.7071654295510225
131420001-131425000 0.62898050740493
131425001-131430000 0.799516093461003
131430001-131435000 0.6652992729054058
131435001-131440000 0.5231221094647811
131440001-131445000 0.5776690746439993
131445001-131450000 1.3089578027630469
131450001-131455000 1.973018906189322
131455001-131460000 0.8863730487102426
131460001-131465000 0.517167632556098
131465001-131470000 0.5479784702614382
131470001-131475000 0.9136559089297112
131475001-131480000 0.6491696148046396
131480001-131485000 0.9171157329095033
131485001-131490000 0.905892640490386
131490001-131495000 0.586774410656871
131495001-131500000 0.6526486511014024
131500001-131505000 0.6362800700444879
131505001-131510000 2.4869823088890914
131510001-131515000 1.4574683942152056
131515001-131520000 0.5060827380863042
131520001-131525000 0.5955042334536789
131525001-131530000 0.843820583374833
131530001-131535000 2.216209285359327
131535001-131540000 1.7907978530200808
131540001-131545000 0.8251024439037642
131545001-131550000 0.5949870886905113
131550001-131555000 0.9018377140245409
131555001-131560000 0.8488506892183233
131560001-131565000 0.7099820284755227
131565001-131570000 1.4922824706516484
131570001-131575000 0.44964037861687517
131575001-131580000 0.4264007667774264
131580001-131585000 0.6908095574700189
131585001-131590000 0.6302930742558422
131590001-131595000 0.9809202406093556
131595001-131600000 1.267883791410706
131600001-131605000 1.8009508581168698
131605001-131610000 1.3114102865396142
131610001-131615000 0.9672234914088735
131615001-131620000 6.1223387065323225
131620001-131625000 15.713122724072765
131625001-131630000 1.9453511562233436
131630001-131635000 2.6991883600829887
131635001-131640000 2.9826676834823056
131640001-131645000 1.1760840558211763
131645001-131650000 1.4220735365996273
131650001-131655000 1.392325042886782
131655001-131660000 0.592660894546566
131660001-131665000 0.6641181338013502
131665001-131670000 1.4259003787004632
131670001-131675000 1.0866376760002545
131675001-131680000 0.8134558308399716
131680001-131685000 1.0639238793391828
131685001-131690000 1.202099485278311
131690001-131695000 1.1485621466275786
131695001-131700000 0.6969335065476948
131700001-131705000 0.6953784897552079
131705001-131710000 0.7492209637086265
131710001-131715000 0.9204592447429979
131715001-131720000 1.0379658131597294
131720001-131725000 0.4870102289734573
131725001-131730000 0.4154347520262996
131730001-131735000 0.4236134018527353
131735001-131740000 0.697804226366027
131740001-131745000 0.550981938695728
131745001-131750000 0.3747380522288707
131750001-131755000 0.5370072719715016
131755001-131760000 0.8141644021467938
131760001-131765000 0.47593725394884767
131765001-131770000 0.39203764140452385
131770001-131775000 0.7476255099361758
131775001-131780000 0.631493066048354
131780001-131785000 0.5408183325834893
131785001-131790000 0.6556000057218991
131790001-131795000 0.5652918718649129
131795001-131800000 0.8569251485355104
131800001-131805000 3.136991616043158
131805001-131810000 0.7872664933158315
131810001-131815000 0.32232416560395444
131815001-131820000 0.47884697836170353
131820001-131825000 0.7511410910568063
131825001-131830000 0.45745271722662784
131830001-131835000 0.9797012712773118
131835001-131840000 0.5906708562514997
131840001-131845000 0.48583038836766673
131845001-131850000 3.7289634769348527
131850001-131855000 1.548201209482897
131855001-131860000 0.6029227662323473
131860001-131865000 0.6945497768087054
131865001-131870000 1.3098480344181183
131870001-131875000 1.138579316505402
131875001-131880000 0.6732667524601569
131880001-131885000 0.6959883352821157
131885001-131890000 0.923378524847257
131890001-131895000 0.47901233035441515
131895001-131900000 0.40852195069249647
131900001-131905000 0.7803850959505555
131905001-131910000 1.221132127871849
131910001-131915000 0.8645786692785145
131915001-131920000 1.0594898808004403
131920001-131925000 0.8502990060340404
131925001-131930000 0.5260845056455862
131930001-131935000 0.6289823872253044
131935001-131940000 0.50338359918461
131940001-131945000 0.9056584250010944
131945001-131950000 0.8545766065166449
131950001-131955000 0.6369862580068144
131955001-131960000 0.926936042612817
131960001-131965000 0.5556964177740771
131965001-131970000 0.5691946777155034
131970001-131975000 0.8617085320434255
131975001-131980000 0.4085055011351756
131980001-131985000 0.2727991102830638
131985001-131990000 0.5284069710891867
131990001-131995000 0.7939263177114324
131995001-132000000 0.4043934428636136
132000001-132005000 0.2580624928755221
132005001-132010000 1.8621673448452907
132010001-132015000 1.6823801812654646
132015001-132020000 0.29468129784484937
132020001-132025000 0.5991333666928974
132025001-132030000 0.5074946009450854
132030001-132035000 0.4440837374088855
132035001-132040000 0.6679587131431162
132040001-132045000 0.5733185452751053
132045001-132050000 0.5822599186362953
132050001-132055000 0.840562827883709
132055001-132060000 0.558329646897315
132060001-132065000 0.5147888327155103
132065001-132070000 0.6018768748173103
132070001-132075000 0.5431519053382213
132075001-132080000 0.6682092323736496
132080001-132085000 0.37227332227569065
132085001-132090000 0.32686773853624446
132090001-132095000 0.8360856221410292
132095001-132100000 1.543278848868852
132100001-132105000 0.6026775611351896
132105001-132110000 0.43059345945759836
132110001-132115000 0.5615663421404941
132115001-132120000 0.7963641417228726
132120001-132125000 0.5868132652952432
132125001-132130000 0.427400979963342
132130001-132135000 1.531940856405387
132135001-132140000 0.45118656717145633
132140001-132145000 0.23064183872677804
132145001-132150000 0.9219615542711082
132150001-132155000 0.3938625967420969
132155001-132160000 0.47982771317912076
132160001-132165000 0.8240832328294606
132165001-132170000 0.5756718754493122
132170001-132175000 0.3701029467053428
132175001-132180000 1.617134615907639
132180001-132185000 2.168166490941711
132185001-132190000 0.5709283162975154
132190001-132195000 0.8688751863363895
132195001-132200000 0.8568884238352698
132200001-132205000 0.20650088226260704
132205001-132210000 0.13273277099561293
132210001-132215000 0.33423298965441317
132215001-132220000 0.6353670580951332
132220001-132225000 0.6567732494649671
132225001-132230000 0.6179933349046378
132230001-132235000 0.6651820951541364
132235001-132240000 0.6005601697808883
132240001-132245000 0.8570939968848161
132245001-132250000 1.2994077132554243
132250001-132255000 0.5197583719554407
132255001-132260000 0.6776963082594455
132260001-132265000 0.6810733808201583
132265001-132270000 0.7342808352388686
132270001-132275000 1.4449410027639567
132275001-132280000 0.4948791335001705
132280001-132285000 0.5236886832046345
132285001-132290000 1.0438723728773016
132290001-132295000 0.7352519314116094
132295001-132300000 0.8198430014936118
132300001-132305000 0.9430054163219463
132305001-132310000 0.8273986282907118
132310001-132315000 1.5546167631898757
132315001-132320000 1.5216110248338637
132320001-132325000 0.6504099645471413
132325001-132330000 0.6967495505235166
132330001-132335000 0.9005377755704669
132335001-132340000 0.9758024136419073
132340001-132345000 0.5068769015971687
132345001-132350000 0.42573688872874926
132350001-132355000 0.9618711373527481
132355001-132360000 0.7566360609638025
132360001-132365000 0.7029531682327094
132365001-132370000 0.8066753557213393
132370001-132375000 0.7032742193962053
132375001-132380000 1.3548603383960083
132380001-132385000 0.8063050342610744
132385001-132390000 0.804582414930742
132390001-132395000 1.6788390715392705
132395001-132400000 0.8006430901208212
132400001-132405000 0.7970308480511498
132405001-132410000 0.8628976795034168
132410001-132415000 0.6080782629578554
132415001-132420000 1.3853415653635521
132420001-132425000 2.405362519176183
132425001-132430000 0.8403536291995789
132430001-132435000 0.7995337951306072
132435001-132440000 0.687527584745403
132440001-132445000 0.8072101189118767
132445001-132450000 1.4688489200878179
132450001-132455000 0.5411205585309583
132455001-132460000 0.5171091848874464
132460001-132465000 0.6201869415825331
132465001-132470000 0.6845596792603045
132470001-132475000 0.8865828931067852
132475001-132480000 0.5122627291244537
132480001-132485000 0.7740826314927783
132485001-132490000 1.1354351291603146
132490001-132495000 0.7588702742269957
132495001-132500000 0.7797586164347059
132500001-132505000 0.6918688350190182
132505001-132510000 0.6316738945224132
132510001-132515000 1.0582876837781452
132515001-132520000 1.1608614442490424
132520001-132525000 1.572046989603712
132525001-132530000 1.807572613826941
132530001-132535000 0.7420879052104081
132535001-132540000 1.0029326300909485
132540001-132545000 0.8006225909481058
132545001-132550000 0.47715497678302876
132550001-132555000 0.5227342222385643
132555001-132560000 0.5953543057875049
132560001-132565000 0.48567839898026804
132565001-132570000 0.44799904513768307
132570001-132575000 0.5729447870849095
132575001-132580000 0.6456468885657649
132580001-132585000 0.4896842676577364
132585001-132590000 0.816222745823346
132590001-132595000 3.3208300829906277
132595001-132600000 0.8881042329190156
132600001-132605000 0.3099380824092208
132605001-132610000 0.3465346397830288
132610001-132615000 0.7641551574913594
132615001-132620000 1.6487157025976038
132620001-132625000 2.0623849142502446
132625001-132630000 0.6878722120148124
132630001-132635000 0.8388380596215722
132635001-132640000 0.9921710340288866
132640001-132645000 0.47695727781543334
132645001-132650000 0.3529530412202251
132650001-132655000 0.3631248571499135
132655001-132660000 0.35932492904563895
132660001-132665000 0.35424328417087664
132665001-132670000 0.35424328417087664
132670001-132675000 0.3476560466167288
132675001-132680000 0.3848073400361917
132680001-132685000 0.2838465377334417
132685001-132690000 0.3876309439284215
132690001-132695000 0.7891768121384969
132695001-132700000 0.29880549722139327
132700001-132705000 0.2786572956505071
132705001-132710000 0.3351028497143568
132710001-132715000 0.6312470089296361
132715001-132720000 0.5254589923127312
132720001-132725000 0.7744762062827965
132725001-132730000 0.7060680690922783
132730001-132735000 0.4231048423755456
132735001-132740000 0.3583365381288453
132740001-132745000 0.2171230906961143
132745001-132750000 1.0755047155047783
132750001-132755000 0.5995299754861738
132755001-132760000 0.4199746489968727
132760001-132765000 0.5981535531398872
132765001-132770000 0.2639942152577008
132770001-132775000 0.3409382066059612
132775001-132780000 0.29287729119826617
132780001-132785000 0.5670542780384779
132785001-132790000 0.5053534117816774
132790001-132795000 0.3245050538996494
132795001-132800000 0.5194430654574539
132800001-132805000 0.9530054794999617
132805001-132810000 5.118943711630435
132810001-132815000 1.0832331576037375
132815001-132820000 0.4481227946808463
132820001-132825000 0.6066892242957777
132825001-132830000 0.8949404251045073
132830001-132835000 0.3936533043551334
132835001-132840000 0.5649237429333877
132840001-132845000 1.4027681239315117
132845001-132850000 1.449343907052537
132850001-132855000 0.7879387988459654
132855001-132860000 0.43884116100469756
132860001-132865000 0.29176992920130945
132865001-132870000 0.4652316754440617
132870001-132875000 1.239875112116533
132875001-132880000 6.898698333475115
132880001-132885000 2.3704042735189166
132885001-132890000 1.2666343725122864
132890001-132895000 1.005146225509945
132895001-132900000 1.195081248197937
132900001-132905000 1.1870003673380822
132905001-132910000 0.6401524373686993
132910001-132915000 0.7878412222968517
132915001-132920000 1.2035999173075218
132920001-132925000 1.4748796758618277
132925001-132930000 1.6596602420616993
132930001-132935000 1.3866401803475306
132935001-132940000 0.5717360136113867
132940001-132945000 0.4162803098243163
132945001-132950000 0.3334225092427529
132950001-132955000 1.2312162500256734
132955001-132960000 5.354747778217744
132960001-132965000 0.4985448831290114
132965001-132970000 0.7617577258518318
132970001-132975000 3.1282390818157935
132975001-132980000 0.6796353896893476
132980001-132985000 0.4494391561291355
132985001-132990000 0.6863595531128234
132990001-132995000 0.6234080026684538
132995001-133000000 0.5602960706296279
133000001-133005000 0.5530889199171799
133005001-133010000 0.5425230566297488
133010001-133015000 0.7571467980179747
133015001-133020000 0.5553031448801764
133020001-133025000 0.5370810043559987
133025001-133030000 0.7989392320859154
133030001-133035000 1.188037607096694
133035001-133040000 1.5712545185846176
133040001-133045000 0.8997430849050049
133045001-133050000 0.5895502276103075
133050001-133055000 0.7940577642591019
133055001-133060000 0.8550870961107618
133060001-133065000 0.44698365596349976
133065001-133070000 0.9400879894900616
133070001-133075000 1.4753248345046255
133075001-133080000 0.6645383999552257
133080001-133085000 0.7387970546519604
133085001-133090000 0.7971124416621344
133090001-133095000 0.5027168530272845
133095001-133100000 0.2528326338998855
133100001-133105000 0.3756786467623678
133105001-133110000 1.1815371246337631
133110001-133115000 1.8206579596220935
133115001-133120000 1.9895504752420625
133120001-133125000 1.241069333421758
133125001-133130000 0.5997747655783249
133130001-133135000 0.6519087504446637
133135001-133140000 1.0401545959403116
133140001-133145000 0.6172424076252593
133145001-133150000 0.7679369373034117
133150001-133155000 1.0020072368461563
133155001-133160000 0.8818071879684282
133160001-133165000 0.8425063005144116
133165001-133170000 0.5696202372534092
133170001-133175000 0.5565537750750977
133175001-133180000 0.8064347086573114
133180001-133185000 0.6395221589583625
133185001-133190000 0.5506396251321387
133190001-133195000 0.7051510269664304
133195001-133200000 0.4580559497073699
133200001-133205000 0.3430408980709199
133205001-133210000 0.3768006618698834
133210001-133215000 0.36702330658556687
133215001-133220000 0.46930231156003527
133220001-133225000 0.44231228541398526
133225001-133230000 0.8882906641929615
133230001-133235000 2.5138761628728603
133235001-133240000 0.32962186342878297
133240001-133245000 0.3093710211198217
133245001-133250000 0.5384535059359855
133250001-133255000 0.7549526011002953
133255001-133260000 0.3420341198267812
133260001-133265000 0.6476563358837661
133265001-133270000 0.35667496119055775
133270001-133275000 0.40796519774531576
133275001-133280000 0.6074544181662535
133280001-133285000 0.2940774760691059
133285001-133290000 0.6744976358365231
133290001-133295000 0.6071217033661745
133295001-133300000 0.2754085190301624
133300001-133305000 0.4196864492930036
133305001-133310000 0.29729458430048483
133310001-133315000 0.28363973954065064
133315001-133320000 0.5454893923303774
133320001-133325000 0.5843874974808553
133325001-133330000 0.20976127644033507
133330001-133335000 0.16967270036390886
133335001-133340000 0.7022336150921445
133340001-133345000 0.7169097058064531
133345001-133350000 0.4423065067308451
133350001-133355000 0.35148614514279936
133355001-133360000 0.5707668789635342
133360001-133365000 0.44104235636554473
133365001-133370000 0.35294954434424114
133370001-133375000 0.7747325927486353
133375001-133380000 0.572375445770416
133380001-133385000 0.7010446903188603
133385001-133390000 0.4690493040421389
133390001-133395000 0.38930582466943675
133395001-133400000 0.13110907050635315
133400001-133405000 0.07290688654741166
133405001-133410000 0.41163651051591055
133410001-133415000 0.19441135192191378
133415001-133420000 0.29052882637531463
133420001-133425000 1.0623538542329958
133425001-133430000 0.6402849245865009
133430001-133435000 0.4843040178096929
133435001-133440000 0.5523240354886368
133440001-133445000 1.7407320569372766
133445001-133450000 1.2881555010657966
133450001-133455000 0.5519965359147049
133455001-133460000 0.7321298576387386
133460001-133465000 1.685767870007355
133465001-133470000 1.1975515463297024
133470001-133475000 0.7464333192699057
133475001-133480000 0.6736176407555323
133480001-133485000 0.7340160147793225
133485001-133490000 0.6974826555300065
133490001-133495000 0.5611069041200386
133495001-133500000 0.5578023178091515
133500001-133505000 0.49460075278249493
133505001-133510000 0.44649375675256286
133510001-133515000 1.0666706459364683
133515001-133520000 1.2688872193160672
133520001-133525000 0.9061009448825064
133525001-133530000 2.8163122952746966
133530001-133535000 1.3805720254797156
133535001-133540000 0.5150989944008723
133540001-133545000 0.5193041244116272
133545001-133550000 1.702907183000757
133550001-133555000 0.49913515223173394
133555001-133560000 0.28632446758309876
133560001-133565000 0.4107151141207736
133565001-133570000 0.663688121924392
133570001-133575000 1.40402483366788
133575001-133580000 0.9641320854646679
133580001-133585000 1.2395000013518254
133585001-133590000 2.4170365215281935
133590001-133595000 0.7446708455058219
133595001-133600000 0.6078326329661218
133600001-133605000 0.5673819857522276
133605001-133610000 0.44864165806231177
133610001-133615000 0.43253786695951607
133615001-133620000 0.4825741403113301
133620001-133625000 0.8531088877137423
133625001-133630000 1.1886958880341931
133630001-133635000 0.7259598827557742
133635001-133640000 0.8887448300006109
133640001-133645000 1.1376940944268672
133645001-133650000 0.9473343912615451
133650001-133655000 0.8751801568673505
133655001-133660000 0.6708513830455186
133660001-133665000 0.61378537717403
133665001-133670000 0.31399032552002215
133670001-133675000 0.26833907930983864
133675001-133680000 0.47941970389495503
133680001-133685000 0.6587078429977158
133685001-133690000 0.5881285510935285
133690001-133695000 1.2538564855500174
133695001-133700000 2.5788487996085094
133700001-133705000 0.9231696916940179
133705001-133710000 1.073245482623112
133710001-133715000 0.7905863986137014
133715001-133720000 0.6861520471618734
133720001-133725000 0.6158317569883296
133725001-133730000 0.5066764763055692
133730001-133735000 0.6832942580847893
133735001-133740000 1.0017287589538832
133740001-133745000 3.3964044515267746
133745001-133750000 1.4771518794171004
133750001-133755000 0.6460461927843872
133755001-133760000 0.5740752469549654
133760001-133765000 0.5875089654030109
133765001-133770000 0.3877959589301515
133770001-133775000 0.4476145269661651
133775001-133780000 0.7632291597744487
133780001-133785000 0.5330747193306231
133785001-133790000 3.618368077513094
133790001-133795000 5.0478222615233195
133795001-133800000 1.2037372730906113
133800001-133805000 1.3438266908825
133805001-133810000 1.8676390021577822
133810001-133815000 3.709206340296222
133815001-133820000 1.5081517232075003
133820001-133825000 1.5331219349819365
133825001-133830000 2.4499041879272867
133830001-133835000 0.7568338906672308
133835001-133840000 1.169619774565574
133840001-133845000 1.1478064452755556
133845001-133850000 0.8257599505349121
133850001-133855000 3.8022479093493056
133855001-133860000 0.6539078704514016
133860001-133865000 0.5734290145660028
133865001-133870000 0.23630392856088533
133870001-133875000 0.15994128678451955
133875001-133880000 0.5370121815557849
133880001-133885000 0.7868739162132459
133885001-133890000 0.30320658889682756
133890001-133895000 0.2142084838108357
133895001-133900000 0.53492300270018
133900001-133905000 0.4528012134591344
133905001-133910000 0.29381348171017907
133910001-133915000 0.44918350432217274
133915001-133920000 1.836116843113886
133920001-133925000 0.6981784916551799
133925001-133930000 0.5303758813923017
133930001-133935000 0.6718814648760292
133935001-133940000 0.629437033153306
133940001-133945000 0.548226250516377
133945001-133950000 0.41306301731010525
133950001-133955000 0.48398292261827053
133955001-133960000 0.41399909460269463
133960001-133965000 0.5290672405580132
133965001-133970000 0.5833866027710191
133970001-133975000 0.47091693197320345
133975001-133980000 0.5827457935444039
133980001-133985000 0.6595676191979499
133985001-133990000 0.5637969692102128
133990001-133995000 0.5755804217506973
133995001-134000000 0.40857887800557885
134000001-134005000 0.8648456352043571
134005001-134010000 1.4778672348093673
134010001-134015000 0.48957158301010395
134015001-134020000 0.5594482911634361
134020001-134025000 0.7257013011405393
134025001-134030000 0.6587928705835104
134030001-134035000 0.7509158690272897
134035001-134040000 0.8412455414050941
134040001-134045000 0.7032459744725768
134045001-134050000 0.3824748251267303
134050001-134055000 0.3322971202347722
134055001-134060000 0.5701576074780773
134060001-134065000 0.9690653906986307
134065001-134070000 0.6677753953879528
134070001-134075000 0.6341917323627541
134075001-134080000 0.7209565266501914
134080001-134085000 0.6109418430645948
134085001-134090000 0.6508617628675095
134090001-134095000 0.7401607066133706
134095001-134100000 0.9244964254760571
134100001-134105000 0.3718132566180484
134105001-134110000 1.3652162727332757
134110001-134115000 2.2727492784728565
134115001-134120000 0.8801896225079725
134120001-134125000 1.4495417926456868
134125001-134130000 1.2932373097686267
134130001-134135000 1.621138406552206
134135001-134140000 0.950188067204548
134140001-134145000 0.4600710513448061
134145001-134150000 0.7903838666169591
134150001-134155000 0.9101071119354631
134155001-134160000 0.6097020637838317
134160001-134165000 2.740122742407531
134165001-134170000 5.684124108818072
134170001-134175000 0.5584387220529148
134175001-134180000 0.31798729617247434
134180001-134185000 0.4607568449288364
134185001-134190000 0.6703417718203237
134190001-134195000 0.5319866582220206
134195001-134200000 0.6937640419024471
134200001-134205000 0.6609214722774646
134205001-134210000 0.668171988616921
134210001-134215000 0.7217238787800415
134215001-134220000 0.5754693467583873
134220001-134225000 0.6293724158322894
134225001-134230000 1.9422764227220963
134230001-134235000 1.819559765963427
134235001-134240000 0.5315998111269384
134240001-134245000 0.5888665278791737
134245001-134250000 0.8361308380418537
134250001-134255000 0.5655092994838101
134255001-134260000 0.48696814586451265
134260001-134265000 0.6884159095313935
134265001-134270000 0.5900136901944034
134270001-134275000 0.6214873501107313
134275001-134280000 0.6203025207517116
134280001-134285000 0.49874449191431863
134285001-134290000 0.5142085653719214
134290001-134295000 0.5104717714854606
134295001-134300000 0.5432684582623227
134300001-134305000 0.8242900274522733
134305001-134310000 1.0020698999402604
134310001-134315000 0.47425417802297953
134315001-134320000 0.5057304314326839
134320001-134325000 0.6371870638767482
134325001-134330000 0.7796645570184773
134330001-134335000 1.1644016855625645
134335001-134340000 1.134254710723038
134340001-134345000 4.839754976098259
134345001-134350000 2.6606583864364173
134350001-134355000 0.6083766679780894
134355001-134360000 0.6841495046853137
134360001-134365000 0.5658894161110348
134365001-134370000 0.7695924609394652
134370001-134375000 0.7782678736055126
134375001-134380000 0.8536920940555656
134380001-134385000 0.9596360451666963
134385001-134390000 0.9336476998530915
134390001-134395000 3.526291901254393
134395001-134400000 1.2533780602814284
134400001-134405000 0.6555337515257054
134405001-134410000 0.6934180370154295
134410001-134415000 0.7128499621317334
134415001-134420000 0.9254328942955538
134420001-134425000 0.7255031802741179
134425001-134430000 0.5987248169807782
134430001-134435000 0.7154543813593016
134435001-134440000 0.8419517074528269
134440001-134445000 0.6775326581847346
134445001-134450000 0.8206940656013768
134450001-134455000 1.0193465466864653
134455001-134460000 1.3897099258120968
134460001-134465000 3.1686928859237367
134465001-134470000 0.7819235246113536
134470001-134475000 0.5912136932566286
134475001-134480000 0.798857909434566
134480001-134485000 1.4685562849313973
134485001-134490000 3.9823712832011187
134490001-134495000 0.9045268075325007
134495001-134500000 0.5164704148394386
134500001-134505000 0.6321347458479112
134505001-134510000 0.9339340441704249
134510001-134515000 0.9090103353106715
134515001-134520000 1.06810034388962
134520001-134525000 1.1816052268019102
134525001-134530000 1.5780134923703153
134530001-134535000 2.6415114563201456
134535001-134540000 1.3041210523187838
134540001-134545000 0.754161521646253
134545001-134550000 0.5873534087641792
134550001-134555000 0.8317866428864004
134555001-134560000 0.9098693714689247
134560001-134565000 0.9145840598614078
134565001-134570000 2.6662013867645356
134570001-134575000 0.9472978620955359
134575001-134580000 0.663637813202722
134580001-134585000 0.6574060541500961
134585001-134590000 0.5327066103330427
134590001-134595000 0.7678296854191811
134595001-134600000 0.7164309752953438
134600001-134605000 0.5758581093854269
134605001-134610000 1.126641384096853
134610001-134615000 0.9432365765236247
134615001-134620000 0.46036499194062325
134620001-134625000 1.0184461182255513
134625001-134630000 5.484763832356731
134630001-134635000 0.5651831639810665
134635001-134640000 0.43459940674884073
134640001-134645000 0.45125002899808997
134645001-134650000 0.4619211934057423
134650001-134655000 0.4607516069578159
134655001-134660000 0.0567959340654548
134660001-134665000 0.06993571797387158
134665001-134670000 0.6636968666951059
134670001-134675000 0.5129950238458363
134675001-134680000 0.4191138027618696
134680001-134685000 0.8533833855228167
134685001-134690000 0.7958630335428528
134690001-134695000 0.45514474029409857
134695001-134700000 0.5123408154897402
134700001-134705000 0.5082426461486231
134705001-134710000 1.0358552821790719
134710001-134715000 1.2265815383276535
134715001-134720000 0.4432751829674121
134720001-134725000 0.8170793287992696
134725001-134730000 1.9552727131500072
134730001-134735000 0.7344523538099079
134735001-134740000 0.47940037335911906
134740001-134745000 0.5158698885343604
134745001-134750000 0.6052042921535726
134750001-134755000 0.4037103244431353
134755001-134760000 0.4701427079520927
134760001-134765000 0.7057207646780792
134765001-134770000 0.8223472622188642
134770001-134775000 0.8158976372285609
134775001-134780000 0.8404280845328062
134780001-134785000 1.133400674916095
134785001-134790000 0.6587878057321684
134790001-134795000 1.086866185412799
134795001-134800000 1.3678872086045901
134800001-134805000 0.45202050437870156
134805001-134810000 0.5130198090121605
134810001-134815000 0.6023955716074851
134815001-134820000 0.6038360414998014
134820001-134825000 0.48506893047547817
134825001-134830000 0.6419117386557079
134830001-134835000 0.9718705414972448
134835001-134840000 1.1712601682259267
134840001-134845000 0.9859652374685365
134845001-134850000 0.47996827630377564
134850001-134855000 0.39960589437172733
134855001-134860000 0.4538884674700699
134860001-134865000 0.6758355674835334
134865001-134870000 0.7402557596430526
134870001-134875000 0.4726381571067356
134875001-134880000 0.5430363007740944
134880001-134885000 0.7677716949391027
134885001-134890000 0.7221925448484023
134890001-134895000 0.9866101630623226
134895001-134900000 0.5407223447055509
134900001-134905000 0.5048961794724399
134905001-134910000 1.0156238972450276
134910001-134915000 0.7858985500617819
134915001-134920000 0.6357656060115331
134920001-134925000 0.8423436939177621
134925001-134930000 0.9956166943652254
134930001-134935000 0.8243037207650701
134935001-134940000 0.9680694238930876
134940001-134945000 0.6468068061086814
134945001-134950000 0.46689296279245507
134950001-134955000 0.7900447830030032
134955001-134960000 0.7356005678669686
134960001-134965000 0.7830971050125473
134965001-134970000 0.3937990295731487
134970001-134975000 0.34431773252911
134975001-134980000 0.8430713265504689
134980001-134985000 0.4979595500677602
134985001-134990000 0.412989323540323
134990001-134995000 0.5737862989030961
134995001-135000000 0.6212873811520093
135000001-135005000 0.4225425523786582
135005001-135010000 2.428317139561674
135010001-135015000 2.492142484673301
135015001-135020000 0.8750433530066172
135020001-135025000 0.6892847950138644
135025001-135030000 0.49777774417129916
135030001-135035000 0.6647138333832063
135035001-135040000 0.7024614406945586
135040001-135045000 0.901859459700546
135045001-135050000 0.7832278461207067
135050001-135055000 0.8140171132394347
135055001-135060000 1.0070358783265339
135060001-135065000 0.7013537343287671
135065001-135070000 0.641137238892254
135070001-135075000 0.8829504561762596
135075001-135080000 0.9438985235999325
135080001-135085000 0.6173033939799506
135085001-135090000 0.6482679152899037
135090001-135095000 0.5737077496557493
135095001-135100000 0.6165615418453362
135100001-135105000 0.6697806540132091
135105001-135110000 0.4908308086318644
135110001-135115000 0.5573563160296743
135115001-135120000 0.6227863836665342
135120001-135125000 0.7887800588311722
135125001-135130000 0.7026887565110711
135130001-135135000 0.3454122181465775
135135001-135140000 1.0010335452945802
135140001-135145000 1.8098547618198149
135145001-135150000 0.5177141991616704
135150001-135155000 0.49280433769571286
135155001-135160000 0.6339528443451217
135160001-135165000 0.8402331284026889
135165001-135170000 0.8384296004571027
135170001-135175000 0.6807033513919104
135175001-135180000 0.5960139691667421
135180001-135185000 0.7130716905311645
135185001-135190000 0.4984120296506076
135190001-135195000 0.47818485991856957
135195001-135200000 0.5900757287470375
135200001-135205000 0.7506361475289313
135205001-135210000 0.761950015131307
135210001-135215000 0.6908423328973442
135215001-135220000 0.6520053817287708
135220001-135225000 0.5037843805996857
135225001-135230000 0.5412923103088544
135230001-135235000 0.8462295891116398
135235001-135240000 0.6527349634517835
135240001-135245000 0.6008859409499503
135245001-135250000 1.1855788299371048
135250001-135255000 0.998091220717757
135255001-135260000 0.9033541107490997
135260001-135265000 1.0813201857189596
135265001-135270000 1.0048748845919473
135270001-135275000 1.0291919361826602
135275001-135280000 0.43369002169366594
135280001-135285000 0.3916148205112855
135285001-135290000 0.7112019333554268
135290001-135295000 0.5798650340209098
135295001-135300000 0.605320076091138
135300001-135305000 1.0607832094793277
135305001-135310000 0.9865312186082613
135310001-135315000 0.6889642288258656
135315001-135320000 0.6529873947581537
135320001-135325000 0.7792332860734191
135325001-135330000 1.0683771588929156
135330001-135335000 0.8342492392333456
135335001-135340000 0.6656170472851444
135340001-135345000 0.6418447416853137
135345001-135350000 0.9638256965893705
135350001-135355000 0.8710123430009736
135355001-135360000 0.5140487749059834
135360001-135365000 0.45091056904192384
135365001-135370000 0.9435076769695863
135370001-135375000 0.48500804318237534
135375001-135380000 0.3093326172600639
135380001-135385000 0.7324249980806219
135385001-135390000 0.6762588485652177
135390001-135395000 0.9648846566684461
135395001-135400000 0.9934173051743953
135400001-135405000 0.488705338945242
135405001-135410000 0.5349233321541861
135410001-135415000 0.6540008044836543
135415001-135420000 0.4793126347283375
135420001-135425000 1.8149416859603478
135425001-135430000 2.4772459246081406
135430001-135435000 0.6905285151930698
135435001-135440000 0.9491422137828475
135440001-135445000 0.5689704643621203
135445001-135450000 0.6822660818671851
135450001-135455000 2.526024927578268
135455001-135460000 0.9262556341271267
135460001-135465000 0.8277656911726137
135465001-135470000 0.8324392242193221
135470001-135475000 0.9101429514350814
135475001-135480000 1.0394025089816117
135480001-135485000 0.7070307809691091
135485001-135490000 0.8008414421935469
135490001-135495000 0.7085443002723235
135495001-135500000 0.5315894387680866
135500001-135505000 0.47245145990911397
135505001-135510000 1.0631892577383086
135510001-135515000 1.026098014470178
135515001-135520000 0.5663025744911381
135520001-135525000 0.42888081909802184
135525001-135530000 0.4516860855568965
135530001-135535000 0.7780274801164884
135535001-135540000 1.0442525548261774
135540001-135545000 1.014457462130397
135545001-135550000 0.6129022786986046
135550001-135555000 0.5944472497512235
135555001-135560000 0.7203090739180292
135560001-135565000 0.8090427714952853
135565001-135570000 0.623433070578704
135570001-135575000 0.7832613972343511
135575001-135580000 0.6875554074489393
135580001-135585000 0.7941920195759451
135585001-135590000 1.0091166200217032
135590001-135595000 0.5417149246285209
135595001-135600000 0.7824775477174644
135600001-135605000 0.8801788252739524
135605001-135610000 0.422958858294899
135610001-135615000 0.5642530610497893
135615001-135620000 0.7194145298684957
135620001-135625000 0.49413951315140936
135625001-135630000 0.3481744031362559
135630001-135635000 0.3461410187334729
135635001-135640000 0.6248035042460685
135640001-135645000 0.5305868738294389
135645001-135650000 0.5395146860610075
135650001-135655000 1.3089404665741509
135655001-135660000 0.8181975836767685
135660001-135665000 0.6204770809556768
135665001-135670000 0.9431123386723591
135670001-135675000 1.115100436235509
135675001-135680000 0.7655821589462989
135680001-135685000 0.7049339697909471
135685001-135690000 0.5672513904840868
135690001-135695000 0.6286794127130149
135695001-135700000 1.0298589459527059
135700001-135705000 0.6569918627604698
135705001-135710000 0.570923154703425
135710001-135715000 0.4466286769077759
135715001-135720000 0.8273369352153582
135720001-135725000 0.8389205230862272
135725001-135730000 0.5362676444155772
135730001-135735000 0.6467925105684245
135735001-135740000 0.9354970087886948
135740001-135745000 1.0508426037432141
135745001-135750000 0.4029087028876023
135750001-135755000 0.4425860764454233
135755001-135760000 1.8501591851949086
135760001-135765000 0.831793902297138
135765001-135770000 0.6575374769820381
135770001-135775000 1.9245159493557893
135775001-135780000 1.2982435339955207
135780001-135785000 0.6381823755851201
135785001-135790000 1.1125345541150313
135790001-135795000 5.458296072484099
135795001-135800000 0.7213907870338178
135800001-135805000 1.476141554815068
135805001-135810000 9.142920996706412
135810001-135815000 1.2893058905991182
135815001-135820000 1.0572199104305129
135820001-135825000 0.8482491269095989
135825001-135830000 0.8221009473079419
135830001-135835000 0.7501824658304467
135835001-135840000 0.6456311607205694
135840001-135845000 0.871791873731354
135845001-135850000 0.7238693404519043
135850001-135855000 0.6759447070174592
135855001-135860000 0.8322788721593474
135860001-135865000 0.8613545677674816
135865001-135870000 0.8167872201620325
135870001-135875000 1.1669015545947599
135875001-135880000 3.4585563137976343
135880001-135885000 1.755152803265038
135885001-135890000 1.4312071369429775
135890001-135895000 1.2089854088939402
135895001-135900000 1.6467253872199077
135900001-135905000 1.3512758090911012
135905001-135910000 0.6550092945081633
135910001-135915000 1.4081633256708512
135915001-135920000 3.0034703850319406
135920001-135925000 1.365978436876882
135925001-135930000 2.8360968692432653
135930001-135935000 1.5852403251136316
135935001-135940000 0.7123594692693267
135940001-135945000 1.0710836119354312
135945001-135950000 1.5411980735150415
135950001-135955000 7.1533990881106595
135955001-135960000 1.090890554329995
135960001-135965000 0.6640773857756957
135965001-135970000 1.5286498057469364
135970001-135975000 0.9572012608867757
135975001-135980000 0.6473940514490284
135980001-135985000 0.6908961733387057
135985001-135990000 0.6473158183993613
135990001-135995000 0.9863655283270109
135995001-136000000 0.40712439883149726
136000001-136005000 0.24040745771263314
136005001-136010000 0.6524178506443569
136010001-136015000 2.4718768280668146
136015001-136020000 0.9459055405245919
136020001-136025000 0.9595391726663465
136025001-136030000 1.7409610569342415
136030001-136035000 0.7342394905917565
136035001-136040000 0.3999760221087328
136040001-136045000 2.1910628445656823
136045001-136050000 3.5786372762917233
136050001-136055000 0.6906125279399425
136055001-136060000 1.2006704530703396
136060001-136065000 0.6345431263369266
136065001-136070000 0.4961671793116896
136070001-136075000 1.5730246032099309
136075001-136080000 0.552509951848653
136080001-136085000 0.5074310461105569
136085001-136090000 1.5507625572168025
136090001-136095000 1.1971781370284922
136095001-136100000 0.6777562842330339
136100001-136105000 0.7012107337957255
136105001-136110000 2.137180348850018
136110001-136115000 0.9025540914586553
136115001-136120000 0.4572973716524579
136120001-136125000 0.7981026896969319
136125001-136130000 0.9064441159505999
136130001-136135000 0.9352002660561509
136135001-136140000 1.3595423936832394
136140001-136145000 1.7381715038466716
136145001-136150000 1.9645260259593615
136150001-136155000 2.1673556107962666
136155001-136160000 0.6441270010231666
136160001-136165000 0.39725091638813487
136165001-136170000 0.6322249265765216
136170001-136175000 0.7424729307086011
136175001-136180000 0.5669194020403847
136180001-136185000 0.5313744401585145
136185001-136190000 0.42643547191904924
136190001-136195000 0.5881466134076314
136195001-136200000 0.6499675935279641
136200001-136205000 0.508728913562861
136205001-136210000 0.5395721085619861
136210001-136215000 0.5812694814474295
136215001-136220000 0.7315925498811321
136220001-136225000 0.8603100100827661
136225001-136230000 0.8014407147790042
136230001-136235000 0.4935375210770612
136235001-136240000 0.35508534525859536
136240001-136245000 0.5074034616825828
136245001-136250000 0.6831867716933561
136250001-136255000 0.5488677889580609
136255001-136260000 0.5396439913890149
136260001-136265000 0.5597591891893025
136265001-136270000 0.08883043389118131
136270001-136275000 0.08948495016866943
136275001-136280000 0.6870027230564372
136280001-136285000 1.129635588053612
136285001-136290000 1.0420931876522914
136290001-136295000 0.4555236587890084
136295001-136300000 0.2628190882763473
136300001-136305000 0.32577133356641
136305001-136310000 0.5535115105751346
136310001-136315000 0.8737375823496749
136315001-136320000 0.4866828772283166
136320001-136325000 0.3719221958280939
136325001-136330000 1.012111726765
136330001-136335000 0.8041829455753026
136335001-136340000 0.7231775192398038
136340001-136345000 1.2771145509914295
136345001-136350000 0.4682936976207119
136350001-136355000 0.4818228359042255
136355001-136360000 0.722683077592959
136360001-136365000 0.3650732755848065
136365001-136370000 1.097121028696442
136370001-136375000 1.0629556567288916
136375001-136380000 0.4263997312704306
136380001-136385000 0.6326422156806065
136385001-136390000 0.5402226441907747
136390001-136395000 0.7302293835122672
136395001-136400000 1.1527650158921714
136400001-136405000 0.8883887362022829
136405001-136410000 0.8500387562670106
136410001-136415000 1.4330084417538336
136415001-136420000 1.1535123782890893
136420001-136425000 0.839467893063697
136425001-136430000 0.6448304607647392
136430001-136435000 0.8369641725735399
136435001-136440000 1.1505868013579654
136440001-136445000 0.6734908519849268
136445001-136450000 0.6099188481427796
136450001-136455000 0.8561104929651387
136455001-136460000 0.9541496010941998
136460001-136465000 0.6628189203088963
136465001-136470000 0.6069401805343719
136470001-136475000 0.9044477034220505
136475001-136480000 0.5489493920937251
136480001-136485000 0.6163112661216243
136485001-136490000 0.7286286252561242
136490001-136495000 0.44971293501658055
136495001-136500000 0.7101649396775638
136500001-136505000 1.1593094045089904
136505001-136510000 1.2934678557567605
136510001-136515000 1.0867536903144508
136515001-136520000 1.4645503836652523
136520001-136525000 2.0369629772511546
136525001-136530000 0.5125678396462422
136530001-136535000 0.535215845344446
136535001-136540000 0.6382741200558135
136540001-136545000 0.44276713455459255
136545001-136550000 0.7690221462969217
136550001-136555000 1.1884586586187853
136555001-136560000 1.0905996574103367
136560001-136565000 2.0160778937657446
136565001-136570000 8.228198033376747
136570001-136575000 1.1111170647526944
136575001-136580000 0.5968371575788873
136580001-136585000 0.555101653265133
136585001-136590000 0.59687735447774
136590001-136595000 0.8657160037487688
136595001-136600000 0.7600705476205287
136600001-136605000 0.5814881591904102
136605001-136610000 0.7914079653074838
136610001-136615000 0.7557482674461588
136615001-136620000 0.8582330023469452
136620001-136625000 0.5948800948530166
136625001-136630000 0.7697137642375578
136630001-136635000 2.2599938374590813
136635001-136640000 0.9214587489675502
136640001-136645000 0.6242527666844088
136645001-136650000 0.4790956311431901
136650001-136655000 2.1380698913567056
136655001-136660000 1.4938481343948817
136660001-136665000 0.9525160645116882
136665001-136670000 1.1732707716110928
136670001-136675000 0.7765064880103522
136675001-136680000 2.7617272919800913
136680001-136685000 3.6326893324732317
136685001-136690000 1.6335894117627412
136690001-136695000 0.8643893329672131
136695001-136700000 0.7420889934048904
136700001-136705000 1.1031617745307318
136705001-136710000 0.8202481658483324
136710001-136715000 0.8268372840468421
136715001-136720000 0.6391097355529122
136720001-136725000 0.5814461973221988
136725001-136730000 0.632808618243199
136730001-136735000 0.9601388086221255
136735001-136740000 0.8238039396604608
136740001-136745000 0.32779389007094223
136745001-136750000 0.33381163587052737
136750001-136755000 2.453170769798659
136755001-136760000 1.3858504411065562
136760001-136765000 0.6154797679223082
136765001-136770000 0.6591122497615578
136770001-136775000 1.0394543444249138
136775001-136780000 2.1204735104572365
136780001-136785000 0.7929942978125613
136785001-136790000 0.6205910078498588
136790001-136795000 0.8467019925603311
136795001-136800000 0.5806456726944772
136800001-136805000 0.5868555992167924
136805001-136810000 0.9408134419388609
136810001-136815000 0.6283406032273591
136815001-136820000 0.8892695842927542
136820001-136825000 0.8338985865238856
136825001-136830000 0.5239974464232594
136830001-136835000 0.5193025898820692
136835001-136840000 0.8405886218939846
136840001-136845000 1.0127888887408472
136845001-136850000 0.6856627095060955
136850001-136855000 0.5786083756669738
136855001-136860000 0.5697878675388259
136860001-136865000 0.7168935833724088
136865001-136870000 0.7380601184717178
136870001-136875000 0.5126703085064995
136875001-136880000 0.517121375760393
136880001-136885000 0.4676389758994248
136885001-136890000 0.4494015188559243
136890001-136895000 0.7739899625128527
136895001-136900000 0.6768530247062851
136900001-136905000 0.6789886946339284
136905001-136910000 1.0851226240726304
136910001-136915000 1.3117889535855276
136915001-136920000 0.8834418318463727
136920001-136925000 0.99722565333296
136925001-136930000 1.740044845609451
136930001-136935000 1.0375096496369762
136935001-136940000 1.0448576188563365
136940001-136945000 0.8469055651093175
136945001-136950000 0.7214333716704757
136950001-136955000 1.2205572856020006
136955001-136960000 0.9842001007959609
136960001-136965000 1.633442653594849
136965001-136970000 0.8798560802336891
136970001-136975000 0.2899761903606092
136975001-136980000 0.4290114970707946
136980001-136985000 1.1753854609773107
136985001-136990000 0.770440883945758
136990001-136995000 0.43342686116345197
136995001-137000000 0.5979609446783165
137000001-137005000 0.7263161125303564
137005001-137010000 0.5725576042734974
137010001-137015000 0.8045128352322004
137015001-137020000 0.6076643633070454
137020001-137025000 0.37845367377848577
137025001-137030000 0.8434261549730794
137030001-137035000 0.49462894622608133
137035001-137040000 0.2907801834883264
137040001-137045000 0.7012424299698153
137045001-137050000 0.8374621413914715
137050001-137055000 0.5905081265213022
137055001-137060000 0.5564958499930788
137060001-137065000 0.7112743864457262
137065001-137070000 0.8420415028357724
137070001-137075000 0.8692858431551417
137075001-137080000 0.8244930234770307
137080001-137085000 0.34778141569057114
137085001-137090000 0.2876928984218018
137090001-137095000 0.5582450950836211
137095001-137100000 1.0231815772337844
137100001-137105000 0.4092317684633089
137105001-137110000 0.27693944712440033
137110001-137115000 0.41399693990310626
137115001-137120000 1.0179922118406144
137120001-137125000 0.49427029729341715
137125001-137130000 0.3453699526469726
137130001-137135000 0.5018141608872841
137135001-137140000 0.7203150104578789
137140001-137145000 0.517740065299561
137145001-137150000 0.3870925506165634
137150001-137155000 0.39547073250249926
137155001-137160000 0.4514875871201748
137160001-137165000 0.6236158514279017
137165001-137170000 0.46016238481582533
137170001-137175000 0.5714387957111405
137175001-137180000 0.40550742640632265
137180001-137185000 0.36128004153134075
137185001-137190000 0.8506810593978278
137190001-137195000 0.8223258792790743
137195001-137200000 0.5270682991982368
137200001-137205000 0.6732684343944747
137205001-137210000 2.2256119542978956
137210001-137215000 0.6797523772693267
137215001-137220000 0.14657208986617654
137220001-137225000 0.2272238429641958
137225001-137230000 0.7019476466456931
137230001-137235000 0.49482207396717415
137235001-137240000 0.5067372314824122
137240001-137245000 0.3554258935793753
137245001-137250000 2.125834609943569
137250001-137255000 1.57642210796309
137255001-137260000 0.5804167372182234
137260001-137265000 0.5082546626691079
137265001-137270000 0.32257415473825257
137270001-137275000 0.4300309043813433
137275001-137280000 0.6050751086277917
137280001-137285000 0.6774327321661364
137285001-137290000 0.5077701207673084
137290001-137295000 0.8392350299940191
137295001-137300000 1.1403771115758434
137300001-137305000 0.59926848887272
137305001-137310000 0.6060224214924754
137310001-137315000 0.7239543499169476
137315001-137320000 0.8938737861087767
137320001-137325000 0.882221485942424
137325001-137330000 0.9310512940695316
137330001-137335000 0.699941693072153
137335001-137340000 0.6465777881883805
137340001-137345000 0.6621848323455009
137345001-137350000 1.0991512792468217
137350001-137355000 1.3228917462553795
137355001-137360000 0.6738760444369393
137360001-137365000 1.0748664638550196
137365001-137370000 1.3262889992718718
137370001-137375000 0.5218012279518076
137375001-137380000 0.5593376729568685
137380001-137385000 1.1430715237264994
137385001-137390000 0.9052021277722027
137390001-137395000 0.7438882322344337
137395001-137400000 0.9642091899770179
137400001-137405000 21.32588133396428
137405001-137410000 4.427786319578878
137410001-137415000 1.0130978878390746
137415001-137420000 0.872512649094397
137420001-137425000 0.8227082684351578
137425001-137430000 0.9772293839004428
137430001-137435000 0.5199350046151572
137435001-137440000 0.4289081094784317
137440001-137445000 0.6148387623715537
137445001-137450000 0.36808635684034713
137450001-137455000 0.32837685908790637
137455001-137460000 0.7002991172584909
137460001-137465000 0.5761422270167257
137465001-137470000 0.4168495272035905
137470001-137475000 0.7335195930357966
137475001-137480000 1.5108134457028493
137480001-137485000 0.6649481179713551
137485001-137490000 0.7370696299017854
137490001-137495000 0.8485043407874031
137495001-137500000 0.6122987780360689
137500001-137505000 0.7833702663391382
137505001-137510000 1.1981770237397018
137510001-137515000 0.8943015450710395
137515001-137520000 0.6837218974172276
137520001-137525000 1.1137303664336307
137525001-137530000 1.7149753842489217
137530001-137535000 1.7403687708695392
137535001-137540000 16.462664602235982
137540001-137545000 3.1640218778905425
137545001-137550000 0.4514376485560496
137550001-137555000 0.790370420433319
137555001-137560000 1.026401848881902
137560001-137565000 0.4283704844469625
137565001-137570000 0.5173055991611825
137570001-137575000 1.819029097802769
137575001-137580000 1.1703787208338319
137580001-137585000 0.9697533638817684
137585001-137590000 1.0673277570542674
137590001-137595000 1.0865055254943818
137595001-137600000 0.9784651036040112
137600001-137605000 0.6778053200995316
137605001-137610000 0.8869000659763053
137610001-137615000 0.8112291720712687
137615001-137620000 1.110755733298328
137620001-137625000 1.8358484296616124
137625001-137630000 0.8376488137900056
137630001-137635000 1.197268535600658
137635001-137640000 1.022044025865397
137640001-137645000 0.718315455543858
137645001-137650000 7.649743063382029
137650001-137655000 2.817149069322652
137655001-137660000 0.4455446111249653
137660001-137665000 0.5182109029472067
137665001-137670000 0.8295675383790451
137670001-137675000 1.031795891073922
137675001-137680000 0.8766188301211904
137680001-137685000 0.5592023497824422
137685001-137690000 0.6466691781597229
137690001-137695000 1.353249353863832
137695001-137700000 0.6468113983748457
137700001-137705000 0.5784204229030879
137705001-137710000 1.5767573180612093
137710001-137715000 0.8402178927261558
137715001-137720000 0.4944981425788987
137720001-137725000 0.5429653373916713
137725001-137730000 1.0881996281231947
137730001-137735000 1.9769004067897258
137735001-137740000 1.1304351728715754
137740001-137745000 1.7887953884099677
137745001-137750000 3.031555115533805
137750001-137755000 0.9818528409456307
137755001-137760000 0.46257107631660793
137760001-137765000 0.47793820490907707
137765001-137770000 0.6863563649561483
137770001-137775000 0.6777177127140794
137775001-137780000 2.316422939781002
137780001-137785000 1.529330987999962
137785001-137790000 0.9998034745634872
137790001-137795000 1.1666442953096663
137795001-137800000 0.67329040966669
137800001-137805000 0.6498760426882658
137805001-137810000 0.5743231846604253
137810001-137815000 0.9694086914213316
137815001-137820000 0.7662211108710981
137820001-137825000 0.5283862257165393
137825001-137830000 1.3428155656341447
137830001-137835000 5.653210790783776
137835001-137840000 1.0749961489430158
137840001-137845000 0.7064871245323607
137845001-137850000 0.6850519238754501
137850001-137855000 0.5819016413564995
137855001-137860000 2.1079791627502256
137860001-137865000 2.153771964303978
137865001-137870000 0.5629141991665175
137870001-137875000 0.7992277260569398
137875001-137880000 0.5623807019869457
137880001-137885000 0.5152770869859632
137885001-137890000 0.8720955803432676
137890001-137895000 0.48708898998574696
137895001-137900000 1.563698888884415
137900001-137905000 1.6636085236737908
137905001-137910000 0.49196049405833076
137910001-137915000 1.4112905972046816
137915001-137920000 0.8141769648578573
137920001-137925000 0.676850602943932
137925001-137930000 1.1686053409755037
137930001-137935000 1.2888419255216013
137935001-137940000 2.5732174654315374
137940001-137945000 2.059330029807172
137945001-137950000 2.1158131255838604
137950001-137955000 4.148932042592736
137955001-137960000 1.3532305750426048
137960001-137965000 1.0178065451735046
137965001-137970000 13.593687624965387
137970001-137975000 3.102270455237971
137975001-137980000 0.5304748689239689
137980001-137985000 0.685927011231494
137985001-137990000 2.8031522219864025
137990001-137995000 1.8355491588194328
137995001-138000000 1.0733202398703918
138000001-138005000 1.0108008578520418
138005001-138010000 1.4275781552125268
138010001-138015000 2.823070271378721
138015001-138020000 0.7627916848205719
138020001-138025000 0.745075955347607
138025001-138030000 1.0321313721550336
138030001-138035000 0.6715222239879173
138035001-138040000 0.7403613361763994
138040001-138045000 1.038870709865537
138045001-138050000 0.5261347207018612
138050001-138055000 0.6420823268142346
138055001-138060000 1.0696819794064492
138060001-138065000 0.5138199667288619
138065001-138070000 0.5977287432256742
138070001-138075000 1.0562007549298258
138075001-138080000 0.9119746407298144
138080001-138085000 1.1857339162854879
```
