## Supplementary material for "Fine human genetic map based on UK10K data set": UK10K genetic map: map_chr4 (part 2 of 2)

```
138085001-138090000 2.665922915296273
138090001-138095000 1.3110504036331203
138095001-138100000 1.1268227958343726
138100001-138105000 1.7712222835357392
138105001-138110000 0.7335519044961951
138110001-138115000 0.562874561886553
138115001-138120000 0.7014081546618162
138120001-138125000 0.9403336546666137
138125001-138130000 0.7172914822751613
138130001-138135000 0.6604630228040733
138135001-138140000 0.8431701639255437
138140001-138145000 1.171270192027582
138145001-138150000 2.3473550831550973
138150001-138155000 1.5449750708529515
138155001-138160000 1.0999331682588283
138160001-138165000 8.549637041745415
138165001-138170000 8.173285944640762
138170001-138175000 0.9327387735519196
138175001-138180000 0.7760628834535777
138180001-138185000 0.6743601416310906
138185001-138190000 0.8545587615675401
138190001-138195000 0.7671025132571359
138195001-138200000 0.5711017486021531
138200001-138205000 0.6480714237713627
138205001-138210000 0.7657794976955512
138210001-138215000 1.3437649970715868
138215001-138220000 1.3283624066692605
138220001-138225000 0.8369000979002903
138225001-138230000 0.5873904189437156
138230001-138235000 3.0639986840856546
138235001-138240000 6.324199028971533
138240001-138245000 0.372726061513592
138245001-138250000 0.6161144411638592
138250001-138255000 1.1200781393700165
138255001-138260000 0.6975517128081519
138260001-138265000 0.8604309581950231
138265001-138270000 0.775707853883289
138270001-138275000 0.6034529848082378
138275001-138280000 0.869341588955493
138280001-138285000 0.8242975365166512
138285001-138290000 0.9001358715166449
138290001-138295000 1.2099250407849917
138295001-138300000 0.45383318347802826
138300001-138305000 0.44119680455124194
138305001-138310000 0.9190304941469466
138310001-138315000 0.8724698749212935
138315001-138320000 0.6676968904629882
138320001-138325000 0.6634477716591883
138325001-138330000 0.7838441416698649
138330001-138335000 0.6943935966164311
138335001-138340000 0.5100449118233931
138340001-138345000 0.815379446955862
138345001-138350000 2.666096002238665
138350001-138355000 0.6090954732634145
138355001-138360000 0.9040658460482738
138360001-138365000 1.7573405523483197
138365001-138370000 1.222320518230406
138370001-138375000 1.6962928875480003
138375001-138380000 1.7828965817246858
138380001-138385000 2.923135553711286
138385001-138390000 1.445855045670444
138390001-138395000 0.742480915094607
138395001-138400000 0.681027154484914
138400001-138405000 0.5749846956256378
138405001-138410000 2.095761927849217
138410001-138415000 1.3012314072404783
138415001-138420000 0.4450850000121623
138420001-138425000 0.49188539249933066
138425001-138430000 0.5406630790314036
138430001-138435000 0.5857956231124334
138435001-138440000 0.5210462137667873
138440001-138445000 0.8209996901469974
138445001-138450000 0.8920687938727078
138450001-138455000 0.6789312059755672
138455001-138460000 0.3937887950675432
138460001-138465000 0.42324318299004937
138465001-138470000 1.4285068251836974
138470001-138475000 0.6923382855619917
138475001-138480000 1.2572461150027359
138480001-138485000 2.9257563465433494
138485001-138490000 0.4130516681551512
138490001-138495000 0.6123533621980448
138495001-138500000 1.557492577790788
138500001-138505000 0.5843740038733263
138505001-138510000 0.6335945692151527
138510001-138515000 0.9278125797303742
138515001-138520000 0.6625053450051475
138520001-138525000 0.948867659629131
138525001-138530000 1.636474405106327
138530001-138535000 1.2343361931737145
138535001-138540000 3.4132392495614696
138540001-138545000 11.338449385682209
138545001-138550000 0.36952704975192024
138550001-138555000 0.49633753984542844
138555001-138560000 1.5733573189157515
138560001-138565000 0.96443817760466
138565001-138570000 0.5596852727567183
138570001-138575000 0.6083245952587951
138575001-138580000 0.6584557921652775
138580001-138585000 0.47490459276727603
138585001-138590000 0.43491331231474556
138590001-138595000 0.6367029442275046
138595001-138600000 1.903077857256595
138600001-138605000 1.20895981554807
138605001-138610000 0.4895584681038437
138610001-138615000 0.6053721486887361
138615001-138620000 0.9175069070932135
138620001-138625000 0.7722121889553148
138625001-138630000 0.5242238327995412
138630001-138635000 0.4218009016666378
138635001-138640000 0.47468929186314085
138640001-138645000 0.4427119081199019
138645001-138650000 0.5229252045748992
138650001-138655000 1.0063525167374432
138655001-138660000 0.6210942937546391
138660001-138665000 0.33640013719311496
138665001-138670000 0.45697985588275386
138670001-138675000 0.7366710371795554
138675001-138680000 0.33769652108958875
138680001-138685000 0.2861778402830676
138685001-138690000 0.5786648532024421
138690001-138695000 1.3769871736935662
138695001-138700000 0.7046791252424379
138700001-138705000 0.3516247051045385
138705001-138710000 0.699531068353346
138710001-138715000 0.7851791191661682
138715001-138720000 0.5504944017418939
138720001-138725000 0.7042822297333201
138725001-138730000 0.5891393417355592
138730001-138735000 0.49378569973457176
138735001-138740000 0.5072737337004034
138740001-138745000 1.239697458128533
138745001-138750000 0.7784731061448531
138750001-138755000 0.5873583784199662
138755001-138760000 0.6615570281221129
138760001-138765000 0.4969012870062621
138765001-138770000 0.4026777726542547
138770001-138775000 0.7172769563434522
138775001-138780000 0.5779740902477145
138780001-138785000 0.580172289382334
138785001-138790000 0.7996524812974243
138790001-138795000 0.6422661885035312
138795001-138800000 0.5057554472464318
138800001-138805000 0.4750691439831554
138805001-138810000 3.1058042898845555
138810001-138815000 2.1387320257304063
138815001-138820000 0.5887722198103986
138820001-138825000 0.40474928668011845
138825001-138830000 0.9643149063155582
138830001-138835000 2.630224516039945
138835001-138840000 0.44511248357290767
138840001-138845000 0.6538229457025375
138845001-138850000 0.4716518982987408
138850001-138855000 0.44519472102558055
138855001-138860000 0.5683040426340151
138860001-138865000 0.7475101570573153
138865001-138870000 0.8977981724386255
138870001-138875000 0.35829054257180687
138875001-138880000 0.608953963653012
138880001-138885000 0.6008499079802152
138885001-138890000 0.5277309115129589
138890001-138895000 0.4028134099762169
138895001-138900000 0.6106004619955213
138900001-138905000 1.5531367720361973
138905001-138910000 0.6444890606203632
138910001-138915000 0.852477584458668
138915001-138920000 0.7369013160235738
138920001-138925000 0.5841043148717457
138925001-138930000 0.9553308089377347
138930001-138935000 0.6788613275505962
138935001-138940000 0.5287827034432104
138940001-138945000 0.8988237736380069
138945001-138950000 0.43569855409854485
138950001-138955000 0.32801025535866474
138955001-138960000 0.4713595564593494
138960001-138965000 0.42827177988315607
138965001-138970000 0.35381121353410727
138970001-138975000 0.5234140387856375
138975001-138980000 0.9121521465680109
138980001-138985000 0.443219470256028
138985001-138990000 0.5379897744413601
138990001-138995000 0.6095380453935088
138995001-139000000 0.41130743306380196
139000001-139005000 0.4860907814239173
139005001-139010000 1.1695263865783057
139010001-139015000 0.9714926251438861
139015001-139020000 0.41653024883708817
139020001-139025000 0.6907866463180967
139025001-139030000 0.734094281168217
139030001-139035000 0.35316888497610865
139035001-139040000 0.38786162800659624
139040001-139045000 0.46270244364922625
139045001-139050000 0.5272623249013273
139050001-139055000 0.6344072071438868
139055001-139060000 0.800513064551716
139060001-139065000 0.45175528302696893
139065001-139070000 0.42441451725703655
139070001-139075000 0.5949579745817549
139075001-139080000 0.5456764267618461
139080001-139085000 0.6493912702984996
139085001-139090000 0.9859375996621788
139090001-139095000 1.0666468579342925
139095001-139100000 0.6980650778795287
139100001-139105000 0.3011949787492607
139105001-139110000 0.36922204611589593
139110001-139115000 1.1879390468379294
139115001-139120000 3.3042039240273278
139120001-139125000 1.3943237782123168
139125001-139130000 0.78697006633275
139130001-139135000 0.8877764310791392
139135001-139140000 0.8495052452854179
139140001-139145000 0.8608289906525075
139145001-139150000 0.7798554525648869
139150001-139155000 0.7297969986324968
139155001-139160000 0.8477663528937557
139160001-139165000 1.239405509048961
139165001-139170000 1.4321994890344287
139170001-139175000 0.8921469438106843
139175001-139180000 1.0573236962926014
139180001-139185000 1.5102538248994757
139185001-139190000 0.7901664149806955
139190001-139195000 1.1560024877714328
139195001-139200000 2.6900854823958107
139200001-139205000 0.5431669224062157
139205001-139210000 0.4128387716142315
139210001-139215000 0.8980927149798621
139215001-139220000 1.0039296652912144
139220001-139225000 0.6676060815965666
139225001-139230000 1.7000014288969179
139230001-139235000 4.298308132047969
139235001-139240000 1.7591547283250384
139240001-139245000 1.235813314196092
139245001-139250000 1.3028107024081037
139250001-139255000 1.2025537459532278
139255001-139260000 0.8129806254693127
139260001-139265000 1.702033228610571
139265001-139270000 3.9416724858451
139270001-139275000 0.7561072393302177
139275001-139280000 0.5597825405061445
139280001-139285000 0.4736154659325929
139285001-139290000 0.4975416913373045
139290001-139295000 2.908754419884479
139295001-139300000 1.3978504776628278
139300001-139305000 0.43714896745040016
139305001-139310000 5.137296566829308
139310001-139315000 17.389499404265425
139315001-139320000 0.5366206560725786
139320001-139325000 0.49507273724377476
139325001-139330000 0.5335500277098215
139330001-139335000 1.3838227419353994
139335001-139340000 2.723743104879471
139340001-139345000 0.5757030477121846
139345001-139350000 0.6376607959994591
139350001-139355000 0.8314652428902435
139355001-139360000 0.7093961917727053
139360001-139365000 1.403553192685002
139365001-139370000 0.9846479653255285
139370001-139375000 0.9280327074816562
139375001-139380000 0.8662532425021952
139380001-139385000 1.8106236645299556
139385001-139390000 2.8692246879358705
139390001-139395000 0.537854769383296
139395001-139400000 0.7929327119620592
139400001-139405000 3.9521514969168523
139405001-139410000 1.7306751785148125
139410001-139415000 0.7201300671561598
139415001-139420000 0.7565216844127673
139420001-139425000 0.6673267908243513
139425001-139430000 0.6500725719109922
139430001-139435000 0.8989883443158698
139435001-139440000 0.6053843583238174
139440001-139445000 0.6419430881853708
139445001-139450000 0.6685669069274016
139450001-139455000 0.5938197679800256
139455001-139460000 0.7216977716535955
139460001-139465000 0.62235760928321
139465001-139470000 0.6029040031064422
139470001-139475000 0.7424131002137995
139475001-139480000 0.8035399931736444
139480001-139485000 2.081279907584147
139485001-139490000 3.448100910166194
139490001-139495000 1.9821672337242853
139495001-139500000 2.6187338303606125
139500001-139505000 1.2934450054185067
139505001-139510000 0.9369426584619129
139510001-139515000 0.9254752314509818
139515001-139520000 0.8969999734709988
139520001-139525000 1.2432514126824121
139525001-139530000 1.5311957709948716
139530001-139535000 1.1905247381419772
139535001-139540000 1.0506036788424022
139540001-139545000 1.5076658822114644
139545001-139550000 1.3107308047302535
139550001-139555000 5.706983230340074
139555001-139560000 10.709446773073248
139560001-139565000 0.8620805853371786
139565001-139570000 1.5689081866798162
139570001-139575000 2.333475669430564
139575001-139580000 2.26679141167262
139580001-139585000 2.4392962872305777
139585001-139590000 0.7596913044932238
139590001-139595000 0.7521728773954608
139595001-139600000 1.1618932168762326
139600001-139605000 1.1670915580659302
139605001-139610000 2.5744990157388177
139610001-139615000 4.243166671637141
139615001-139620000 1.2131194927775981
139620001-139625000 0.5849292344090433
139625001-139630000 1.158147293844591
139630001-139635000 1.9353750889849075
139635001-139640000 0.677259097181286
139640001-139645000 0.8168770865973366
139645001-139650000 1.000459899974314
139650001-139655000 0.7964426913840715
139655001-139660000 0.5826289580719596
139660001-139665000 0.445309054754445
139665001-139670000 0.5020239488262112
139670001-139675000 0.6514039642726162
139675001-139680000 0.9125619985610246
139680001-139685000 1.7879546609298897
139685001-139690000 0.8792898575706132
139690001-139695000 0.7459605236608555
139695001-139700000 1.2361731244324279
139700001-139705000 0.7305477030887215
139705001-139710000 2.4279986300127763
139710001-139715000 6.080035077847824
139715001-139720000 0.8355193218546696
139720001-139725000 0.9470884852880649
139725001-139730000 2.3837974487961455
139730001-139735000 1.3804052938910452
139735001-139740000 1.1067335917012713
139740001-139745000 1.6087712145624946
139745001-139750000 2.050142118132802
139750001-139755000 1.1637842011118054
139755001-139760000 0.7603080196776211
139760001-139765000 1.3757241508724851
139765001-139770000 0.7953718940122418
139770001-139775000 0.9256154006307916
139775001-139780000 1.2387991345359302
139780001-139785000 1.1362127459528462
139785001-139790000 4.379361717144789
139790001-139795000 3.6711414374172784
139795001-139800000 1.12783954973437
139800001-139805000 0.9348277001728427
139805001-139810000 1.22867868049463
139810001-139815000 1.3619972188167988
139815001-139820000 1.2301309333809476
139820001-139825000 0.9525022231342147
139825001-139830000 4.5865997530431715
139830001-139835000 3.706560194361115
139835001-139840000 0.9847551546069379
139840001-139845000 1.3832631871352137
139845001-139850000 0.8724895836627324
139850001-139855000 0.5700218483855567
139855001-139860000 0.5596320852006318
139860001-139865000 0.7356458906301172
139865001-139870000 0.5350166868860847
139870001-139875000 0.7552373094245003
139875001-139880000 1.1442408820917693
139880001-139885000 1.5144250031538502
139885001-139890000 3.634312179333272
139890001-139895000 0.7055603659253654
139895001-139900000 0.2846295901991099
139900001-139905000 0.3397671617417418
139905001-139910000 1.0790675914386192
139910001-139915000 0.6310774433810072
139915001-139920000 0.2972317303999803
139920001-139925000 0.7406173949164259
139925001-139930000 1.903565808509703
139930001-139935000 0.5144732084607307
139935001-139940000 0.6051017231969708
139940001-139945000 0.8339705071415955
139945001-139950000 0.803056176503595
139950001-139955000 0.538485747090881
139955001-139960000 0.2814279453998969
139960001-139965000 0.41205756321755976
139965001-139970000 2.601997200414237
139970001-139975000 0.5613194558845972
139975001-139980000 0.48882364846895066
139980001-139985000 0.5597728164697809
139985001-139990000 0.6908777859443136
139990001-139995000 0.6527604120863673
139995001-140000000 0.48674320859954695
140000001-140005000 0.8186072937110953
140005001-140010000 0.835530605633044
140010001-140015000 0.5458053591475084
140015001-140020000 0.6961086930521677
140020001-140025000 0.8221326638752593
140025001-140030000 0.4424913018655282
140030001-140035000 1.0819122036999478
140035001-140040000 0.29457485592606797
140040001-140045000 0.17863593925635252
140045001-140050000 0.759957286483228
140050001-140055000 0.5843017690987815
140055001-140060000 1.0605178516870126
140060001-140065000 0.6291494128499268
140065001-140070000 0.5419819891515155
140070001-140075000 0.46752760995465625
140075001-140080000 0.4253363090432486
140080001-140085000 0.8411255419690773
140085001-140090000 0.6492982857295216
140090001-140095000 0.43263975366882723
140095001-140100000 0.6549036699660041
140100001-140105000 0.5417279135468639
140105001-140110000 0.4220108818100906
140110001-140115000 0.9332379097177508
140115001-140120000 1.0667247850982273
140120001-140125000 0.45410560526550015
140125001-140130000 0.4380744926877066
140130001-140135000 0.779262087750194
140135001-140140000 0.7847027167784382
140140001-140145000 0.7142233733638
140145001-140150000 0.4498297262781893
140150001-140155000 0.5425383304914256
140155001-140160000 0.6890024629702162
140160001-140165000 0.8933787140417839
140165001-140170000 1.300587562710879
140170001-140175000 1.6315236521089802
140175001-140180000 1.8430223172283253
140180001-140185000 0.8791678182015386
140185001-140190000 0.9358022031802489
140190001-140195000 0.66077295807431
140195001-140200000 0.6975249611298309
140200001-140205000 0.5753678294616973
140205001-140210000 0.580257068742886
140210001-140215000 0.77421148059964
140215001-140220000 0.6294370571522874
140220001-140225000 0.6474921536277949
140225001-140230000 0.5733095366557748
140230001-140235000 1.042150193897255
140235001-140240000 1.5780458383992977
140240001-140245000 0.6623380338233397
140245001-140250000 0.6161449876933592
140250001-140255000 0.5190200076830701
140255001-140260000 0.558612156357681
140260001-140265000 0.7334221123558211
140265001-140270000 0.5381353922849275
140270001-140275000 0.6076401806040759
140275001-140280000 0.5500617037612933
140280001-140285000 0.48033128682131954
140285001-140290000 0.613100050044586
140290001-140295000 0.71820719564269
140295001-140300000 0.654640025890536
140300001-140305000 0.4099104991736712
140305001-140310000 0.6483854402804297
140310001-140315000 0.7746466296658692
140315001-140320000 0.4917880802585566
140320001-140325000 0.3300387136844553
140325001-140330000 0.48658277878697687
140330001-140335000 0.6064203140953164
140335001-140340000 0.3429674977656058
140340001-140345000 0.4464892873655562
140345001-140350000 0.7510022343106016
140350001-140355000 0.5220082241431759
140355001-140360000 0.3856443980699496
140360001-140365000 0.5728638797698122
140365001-140370000 0.5156582504958235
140370001-140375000 0.4728757976443289
140375001-140380000 0.5902922544329657
140380001-140385000 0.7076028838106906
140385001-140390000 0.40130856380474844
140390001-140395000 0.39121343705256667
140395001-140400000 0.5110064488216288
140400001-140405000 0.5946243437076116
140405001-140410000 0.5731149055595217
140410001-140415000 0.5638947335882151
140415001-140420000 0.9024690456817568
140420001-140425000 2.34200177803663
140425001-140430000 1.1166786569722522
140430001-140435000 0.4074776706106086
140435001-140440000 0.5990786386276714
140440001-140445000 1.2082286467208239
140445001-140450000 1.4077409392392057
140450001-140455000 1.1214314364088607
140455001-140460000 0.8110266888092718
140460001-140465000 0.8047259959922438
140465001-140470000 0.7127961398148835
140470001-140475000 5.527256464166658
140475001-140480000 2.207611228270237
140480001-140485000 0.4604760375087882
140485001-140490000 1.5854868007146075
140490001-140495000 1.8400355337035426
140495001-140500000 1.1783331267774964
140500001-140505000 2.058782890025915
140505001-140510000 0.7878025406003398
140510001-140515000 0.8825658442322513
140515001-140520000 3.1327754722246604
140520001-140525000 2.267544565908466
140525001-140530000 1.660573403629481
140530001-140535000 5.51280831914082
140535001-140540000 5.8177470974462855
140540001-140545000 1.3217841127341539
140545001-140550000 4.374993025572497
140550001-140555000 2.7202354109673466
140555001-140560000 0.8008037032305906
140560001-140565000 1.4367857033633737
140565001-140570000 1.174066484067998
140570001-140575000 1.2802687123816983
140575001-140580000 0.9719073357420562
140580001-140585000 0.9970639999400952
140585001-140590000 4.930553774253064
140590001-140595000 1.161157393813433
140595001-140600000 2.2951059419821846
140600001-140605000 9.157661518597978
140605001-140610000 1.0140923258042325
140610001-140615000 0.9092201508001985
140615001-140620000 0.7100016146621662
140620001-140625000 0.50322866355046
140625001-140630000 0.654977492451758
140630001-140635000 1.5936450092136976
140635001-140640000 1.0806348919291897
140640001-140645000 0.5754448000925155
140645001-140650000 0.550854509882217
140650001-140655000 0.7729212111971419
140655001-140660000 1.51387549583275
140660001-140665000 2.175686586724972
140665001-140670000 0.8900487139106485
140670001-140675000 0.8420709669207844
140675001-140680000 2.2612372800495337
140680001-140685000 2.2791093046353668
140685001-140690000 1.4486765135549864
140690001-140695000 12.358989175514425
140695001-140700000 6.323533326422955
140700001-140705000 0.8743721991586284
140705001-140710000 3.3552989313440054
140710001-140715000 2.014937367305683
140715001-140720000 1.9535915231341767
140720001-140725000 2.5784785559238004
140725001-140730000 0.3983313537020189
140730001-140735000 0.5386331486533251
140735001-140740000 0.9615805123913759
140740001-140745000 1.1475077791802744
140745001-140750000 1.8659356551744335
140750001-140755000 1.752234547100079
140755001-140760000 0.9191261123736877
140760001-140765000 0.7846377531410674
140765001-140770000 0.9154993709094333
140770001-140775000 0.8011054401401321
140775001-140780000 0.728093507031349
140780001-140785000 1.658530919971985
140785001-140790000 2.523997318581589
140790001-140795000 1.1491578679365384
140795001-140800000 1.7097124520338307
140800001-140805000 1.754017133160881
140805001-140810000 1.569652952734281
140810001-140815000 1.6482745745220468
140815001-140820000 0.7484169771015297
140820001-140825000 0.9470470729368693
140825001-140830000 0.8028697853183958
140830001-140835000 2.6215739937688625
140835001-140840000 3.800532699038806
140840001-140845000 0.6884974448324002
140845001-140850000 0.8066703841875406
140850001-140855000 0.9579303252797678
140855001-140860000 1.0860237214855313
140860001-140865000 0.9500587085671519
140865001-140870000 0.8776749189596987
140870001-140875000 0.8196191498608731
140875001-140880000 0.5677095105471858
140880001-140885000 0.6204024524751619
140885001-140890000 0.7615016299097069
140890001-140895000 0.6678045964689564
140895001-140900000 0.7815001562409173
140900001-140905000 0.6287695583303653
140905001-140910000 0.8634104928267883
140910001-140915000 1.8731427898112314
140915001-140920000 0.8629335189563011
140920001-140925000 0.6942483980693153
140925001-140930000 0.8215496636143631
140930001-140935000 0.8482566928710791
140935001-140940000 0.8817557687582238
140940001-140945000 1.3299974879713552
140945001-140950000 1.4003972736789765
140950001-140955000 1.4093959172218038
140955001-140960000 1.7519667416069251
140960001-140965000 1.4689596942744294
140965001-140970000 0.949441294116342
140970001-140975000 0.6306696144258694
140975001-140980000 2.4505278742948473
140980001-140985000 1.5667482437025821
140985001-140990000 0.4405230390635799
140990001-140995000 1.3356591946451077
140995001-141000000 0.8472064735427572
141000001-141005000 1.1482814390001208
141005001-141010000 2.086571346890873
141010001-141015000 0.8308679717651083
141015001-141020000 1.2886368258594034
141020001-141025000 2.0057879142135575
141025001-141030000 3.7012585638428095
141030001-141035000 2.901132623083364
141035001-141040000 1.7841756689519173
141040001-141045000 0.894812153649428
141045001-141050000 2.4516394613378973
141050001-141055000 7.515041561198859
141055001-141060000 0.75770066566718
141060001-141065000 1.0690279263745213
141065001-141070000 1.155904533201602
141070001-141075000 0.7896924704655331
141075001-141080000 0.7376613910969547
141080001-141085000 3.6681150174017407
141085001-141090000 1.4542561934593488
141090001-141095000 0.34832014060815886
141095001-141100000 0.5634606124411233
141100001-141105000 0.4259839962915096
141105001-141110000 0.8796939231990443
141110001-141115000 0.8412232419552765
141115001-141120000 0.7246955525893004
141120001-141125000 0.5171614719000044
141125001-141130000 0.46691083549759044
141130001-141135000 0.7202630820795783
141135001-141140000 1.042626020269562
141140001-141145000 0.567689237950822
141145001-141150000 0.38717891849865044
141150001-141155000 0.49751504021099535
141155001-141160000 0.5929872993787269
141160001-141165000 0.5838331106750918
141165001-141170000 0.7056846890876017
141170001-141175000 0.5507691275964528
141175001-141180000 0.5307166067702932
141180001-141185000 0.7047642028938639
141185001-141190000 0.47297822790347593
141190001-141195000 0.5505180960608401
141195001-141200000 0.8108940210903504
141200001-141205000 0.7147760026165964
141205001-141210000 0.395307680263807
141210001-141215000 0.9611251265894405
141215001-141220000 1.1209726518523793
141220001-141225000 0.26357835110120126
141225001-141230000 0.3525568833783261
141230001-141235000 0.5634661943543942
141235001-141240000 0.7658609202348345
141240001-141245000 3.091365313479633
141245001-141250000 1.626721720344432
141250001-141255000 0.6145061444532647
141255001-141260000 0.5212066404788606
141260001-141265000 0.683972778838661
141265001-141270000 1.2735808911650675
141270001-141275000 0.4426677620789929
141275001-141280000 0.43621448706518584
141280001-141285000 0.5356331438905507
141285001-141290000 0.5082986482195716
141290001-141295000 0.6588046477314113
141295001-141300000 0.5233389465623073
141300001-141305000 0.5034047998201869
141305001-141310000 0.6085755489889518
141310001-141315000 0.589904108446414
141315001-141320000 0.5224600727007254
141320001-141325000 0.49202256024728885
141325001-141330000 0.9033760466559181
141330001-141335000 0.29883715486937185
141335001-141340000 0.19295158800810927
141340001-141345000 0.4623205388009493
141345001-141350000 0.8614547723645571
141350001-141355000 0.7016389039091406
141355001-141360000 0.7524508345866726
141360001-141365000 0.3547402187588868
141365001-141370000 0.2671081707058759
141370001-141375000 1.0916575241313833
141375001-141380000 0.5686028927134997
141380001-141385000 0.36262693331310525
141385001-141390000 0.49893604617149445
141390001-141395000 0.6288387508396721
141395001-141400000 0.40875222525303884
141400001-141405000 0.5171380385297443
141405001-141410000 0.6798734718907906
141410001-141415000 0.48162302922709616
141415001-141420000 0.46563002162490547
141420001-141425000 0.4956534878093347
141425001-141430000 0.6636528638170661
141430001-141435000 0.6007779898185517
141435001-141440000 0.3637602473685708
141440001-141445000 0.36696755539422904
141445001-141450000 0.5749661522047612
141450001-141455000 0.3039631349185199
141455001-141460000 0.2503261174745689
141460001-141465000 0.5422574763833112
141465001-141470000 0.2548377361263117
141470001-141475000 0.17718431378319038
141475001-141480000 0.36404613617848325
141480001-141485000 0.4250658758671787
141485001-141490000 0.9353212515616036
141490001-141495000 2.3830210202966353
141495001-141500000 0.6056056977859505
141500001-141505000 1.2490728609161013
141505001-141510000 1.096220784299855
141510001-141515000 0.5185755707392451
141515001-141520000 0.5240554080689442
141520001-141525000 0.9643759338063129
141525001-141530000 5.712884729985518
141530001-141535000 1.2227963083857132
141535001-141540000 1.1985937772401538
141540001-141545000 0.9632985820061336
141545001-141550000 0.603802651186139
141550001-141555000 0.5689826175251963
141555001-141560000 0.6635129196643486
141560001-141565000 7.436688885787576
141565001-141570000 1.5424803503423006
141570001-141575000 0.7421937942530381
141575001-141580000 2.229734988152253
141580001-141585000 2.0279279377079775
141585001-141590000 0.9623883692171781
141590001-141595000 1.0851947625384497
141595001-141600000 1.0672774393317956
141600001-141605000 0.6129709422931582
141605001-141610000 0.5661173125715669
141610001-141615000 0.8193281200712558
141615001-141620000 2.0533787224831834
141620001-141625000 1.0776880505948614
141625001-141630000 0.5060235574041543
141630001-141635000 0.6959159215519196
141635001-141640000 1.3022714333681331
141640001-141645000 0.6595610287846735
141645001-141650000 0.6088634331075118
141650001-141655000 0.8834019665683164
141655001-141660000 0.618931658948487
141660001-141665000 0.8672352819909905
141665001-141670000 1.435307865405247
141670001-141675000 0.6856982194403052
141675001-141680000 0.5145539426624556
141680001-141685000 0.49810151961547344
141685001-141690000 0.5751519418242509
141690001-141695000 0.5026566904218298
141695001-141700000 0.5455721340964941
141700001-141705000 1.1219152130259533
141705001-141710000 0.7282860056759859
141710001-141715000 0.4027434575321806
141715001-141720000 0.7677574172016022
141720001-141725000 1.6541283604906405
141725001-141730000 0.20435045272280772
141730001-141735000 0.20595879718042007
141735001-141740000 0.7809299548218827
141740001-141745000 0.04482521917962593
141745001-141750000 0.027700493134630643
141750001-141755000 1.3249584515573216
141755001-141760000 1.0423859689995993
141760001-141765000 0.6480961716987452
141765001-141770000 0.9117843703941312
141770001-141775000 2.2772167103914907
141775001-141780000 1.3642226418445975
141780001-141785000 0.9432968445102249
141785001-141790000 4.061624773936373
141790001-141795000 0.6519069534483602
141795001-141800000 0.799380869658024
141800001-141805000 0.9463311584657432
141805001-141810000 0.8433211542993713
141810001-141815000 1.5380093597976023
141815001-141820000 2.2132192157709936
141820001-141825000 2.6465754108388264
141825001-141830000 2.5314817273950214
141830001-141835000 4.0549830494665065
141835001-141840000 1.059795896601396
141840001-141845000 0.47258750523149984
141845001-141850000 0.9193833777503977
141850001-141855000 1.7672530486900346
141855001-141860000 0.8998162272342491
141860001-141865000 0.5351245100855445
141865001-141870000 0.767024881522155
141870001-141875000 0.768882536186637
141875001-141880000 2.6306563935624308
141880001-141885000 8.949463506811462
141885001-141890000 0.6103908650245491
141890001-141895000 0.5220823697905966
141895001-141900000 0.6395734942965527
141900001-141905000 0.7622223614684347
141905001-141910000 0.6808208943257702
141910001-141915000 0.680369036142219
141915001-141920000 1.9141575764193974
141920001-141925000 4.28576715322167
141925001-141930000 0.5696566600085096
141930001-141935000 0.38971608096925603
141935001-141940000 0.8163766932231336
141940001-141945000 0.966035459359028
141945001-141950000 1.1124345920986853
141950001-141955000 1.8941546766547026
141955001-141960000 0.9529230174036178
141960001-141965000 1.7925315814918876
141965001-141970000 1.4054687779359276
141970001-141975000 0.6900324738851087
141975001-141980000 3.043500295431754
141980001-141985000 2.545217449503697
141985001-141990000 0.49139952709576246
141990001-141995000 0.4458260814964267
141995001-142000000 1.9742944475351538
142000001-142005000 2.4912397824133654
142005001-142010000 0.7279984368074457
142010001-142015000 0.9789547210002227
142015001-142020000 6.479428798797386
142020001-142025000 1.6784391267510277
142025001-142030000 0.42329109692529554
142030001-142035000 0.687288022172162
142035001-142040000 0.5252873876303106
142040001-142045000 0.6454955321795554
142045001-142050000 0.6053588325795249
142050001-142055000 0.43607506046256633
142055001-142060000 0.4139038479051277
142060001-142065000 0.9175974462937339
142065001-142070000 1.4999206336297357
142070001-142075000 0.8629192179984475
142075001-142080000 1.6361821563546188
142080001-142085000 0.893027288770192
142085001-142090000 0.5648962065923985
142090001-142095000 0.5685501612799811
142095001-142100000 0.5585398215917615
142100001-142105000 0.593689379135724
142105001-142110000 0.7182027860767405
142110001-142115000 0.760688265784877
142115001-142120000 0.5426295620168033
142120001-142125000 0.9019730718362752
142125001-142130000 1.0028494061921982
142130001-142135000 1.0148374870438772
142135001-142140000 1.3016700818468754
142140001-142145000 1.0016575164502055
142145001-142150000 0.6360743484441985
142150001-142155000 0.6737579449406742
142155001-142160000 0.723183244009175
142160001-142165000 0.8045053854475904
142165001-142170000 1.0182904050041486
142170001-142175000 0.6467015057608325
142175001-142180000 0.9401500322785717
142180001-142185000 0.49035115682114255
142185001-142190000 0.34597369334946043
142190001-142195000 0.564783979500523
142195001-142200000 1.0525154885916737
142200001-142205000 1.5696873059880445
142205001-142210000 1.264418889785208
142210001-142215000 2.49278404403315
142215001-142220000 1.0021455008979423
142220001-142225000 0.30896552196700494
142225001-142230000 0.5809431852498944
142230001-142235000 1.2082839652904829
142235001-142240000 0.48021912181000403
142240001-142245000 0.789965738454634
142245001-142250000 0.7468400306663527
142250001-142255000 0.48998010505386025
142255001-142260000 0.6747015966598628
142260001-142265000 0.5046617906818014
142265001-142270000 0.5778721733448144
142270001-142275000 0.8396057588865277
142275001-142280000 0.8869682961357355
142280001-142285000 0.7594426755820152
142285001-142290000 0.44429991653267564
142290001-142295000 0.38685460527401283
142295001-142300000 0.838740292761157
142300001-142305000 0.10336161097024357
142305001-142310000 0.005406981569130614
142310001-142315000 0.29356038851692157
142315001-142320000 0.47576953750052364
142320001-142325000 0.005807258366923941
142325001-142330000 0.12049881819235904
142330001-142335000 1.2187604722960566
142335001-142340000 3.221247009078293
142340001-142345000 0.7100845832448558
142345001-142350000 0.4047003008031858
142350001-142355000 0.5367912525136715
142355001-142360000 0.48223358452278553
142360001-142365000 0.5547146205556195
142365001-142370000 0.9527547116071414
142370001-142375000 0.835041127729
142375001-142380000 0.7367606213590344
142380001-142385000 0.628641321706665
142385001-142390000 0.5997153953966844
142390001-142395000 0.6205777469373942
142395001-142400000 0.6592238240828105
142400001-142405000 0.4749506000201271
142405001-142410000 0.4890902009251626
142410001-142415000 0.6893798563821183
142415001-142420000 0.5638309276432345
142420001-142425000 0.5636129112732488
142425001-142430000 0.40422167767889494
142430001-142435000 0.4082428775889614
142435001-142440000 0.7056121940509907
142440001-142445000 0.6000666006829632
142445001-142450000 0.618516061086072
142450001-142455000 1.2879240291155083
142455001-142460000 0.7239077846868661
142460001-142465000 0.405021209303677
142465001-142470000 0.48267227100060767
142470001-142475000 0.5827970856233758
142475001-142480000 0.8397795275693661
142480001-142485000 0.9194109792749705
142485001-142490000 0.6003741608930774
142490001-142495000 0.5884787097761514
142495001-142500000 0.6035175303637618
142500001-142505000 0.5946321513711191
142505001-142510000 0.9185363828562858
142510001-142515000 1.7675930493430512
142515001-142520000 1.3066065179806383
142520001-142525000 0.8589651831177291
142525001-142530000 0.5966984785192102
142530001-142535000 0.6118297431213953
142535001-142540000 0.72861606309859
142540001-142545000 0.803436312518471
142545001-142550000 0.9150730318187394
142550001-142555000 0.8401533037028301
142555001-142560000 0.5002647521018121
142560001-142565000 0.5031897667819681
142565001-142570000 0.6104971858287747
142570001-142575000 0.36657584142854943
142575001-142580000 0.5461583067955518
142580001-142585000 0.825451683341486
142585001-142590000 0.8080794781869743
142590001-142595000 0.32395141982586945
142595001-142600000 0.43756572226724166
142600001-142605000 0.11242077323838999
142605001-142610000 0.06539807816864908
142610001-142615000 1.2208463854220124
142615001-142620000 0.5242469494817543
142620001-142625000 0.3240304511617945
142625001-142630000 0.568261722613919
142630001-142635000 0.6404579258986803
142635001-142640000 0.638811073828678
142640001-142645000 0.7768021908086291
142645001-142650000 0.6991039551391968
142650001-142655000 0.9805042207180306
142655001-142660000 1.2435574790547
142660001-142665000 1.4434212813823029
142665001-142670000 1.2828335640387807
142670001-142675000 1.0468711648879212
142675001-142680000 0.9394422263173651
142680001-142685000 0.9192623202343128
142685001-142690000 1.0492585480161232
142690001-142695000 1.2749696389549838
142695001-142700000 1.0837996344074607
142700001-142705000 0.4554757728833011
142705001-142710000 0.7275456016597037
142710001-142715000 1.2478020011565032
142715001-142720000 0.6623827101871269
142720001-142725000 2.247680889574463
142725001-142730000 1.4017421621568213
142730001-142735000 0.5495257467842116
142735001-142740000 0.538339145307755
142740001-142745000 0.5337559308997392
142745001-142750000 0.5375589104675044
142750001-142755000 0.5101564068837859
142755001-142760000 0.6004206239832508
142760001-142765000 0.5216753367572865
142765001-142770000 0.4348524705239384
142770001-142775000 0.5669878281672067
142775001-142780000 0.7829359904675949
142780001-142785000 0.6705602180041039
142785001-142790000 0.5392564776439605
142790001-142795000 0.7785550207846672
142795001-142800000 1.0520244304295585
142800001-142805000 0.6260692353649453
142805001-142810000 3.061220207977737
142810001-142815000 4.182771646579146
142815001-142820000 1.6161859903966445
142820001-142825000 1.7674655537127113
142825001-142830000 0.8773638951967982
142830001-142835000 0.7875018630489864
142835001-142840000 1.0370337207672142
142840001-142845000 1.6685346202353755
142845001-142850000 1.7067454098273989
142850001-142855000 0.6794005483800567
142855001-142860000 0.7055810706744843
142860001-142865000 1.2668730178094563
142865001-142870000 1.0684786854973467
142870001-142875000 0.977313271353677
142875001-142880000 0.6813600124356095
142880001-142885000 0.8022195140882824
142885001-142890000 1.4213510488861014
142890001-142895000 0.7942910605064072
142895001-142900000 0.6274285927494871
142900001-142905000 0.6913003926271649
142905001-142910000 0.8126000139641462
142910001-142915000 0.4841819582554261
142915001-142920000 0.5122935242236553
142920001-142925000 0.7030112827414325
142925001-142930000 0.6628002246409338
142930001-142935000 1.478813691785176
142935001-142940000 1.0014448876670334
142940001-142945000 0.7074828041671481
142945001-142950000 0.7405976809935227
142950001-142955000 0.5224308432582416
142955001-142960000 0.9131206680423374
142960001-142965000 5.994165291370761
142965001-142970000 0.785155349746141
142970001-142975000 0.582415784316321
142975001-142980000 0.48799746770478536
142980001-142985000 0.7053275417080221
142985001-142990000 0.6886865666274067
142990001-142995000 0.4463227532814228
142995001-143000000 0.46228328153597664
143000001-143005000 0.5266187385671455
143005001-143010000 0.9269381396384015
143010001-143015000 1.5329682923879209
143015001-143020000 1.3906069720930736
143020001-143025000 0.5255715836421192
143025001-143030000 0.5757778949128457
143030001-143035000 0.9956094339235204
143035001-143040000 1.6746678529290622
143040001-143045000 1.5616898393388456
143045001-143050000 1.350226826996475
143050001-143055000 1.2677998853757173
143055001-143060000 0.8504807727284336
143060001-143065000 0.8011226202038736
143065001-143070000 0.7017755754766933
143070001-143075000 0.512619957347976
143075001-143080000 0.6057202574200711
143080001-143085000 0.7382624656135169
143085001-143090000 0.7204446622806269
143090001-143095000 0.7358395218832636
143095001-143100000 0.7723323484410687
143100001-143105000 0.8626038246829594
143105001-143110000 0.8767921243405252
143110001-143115000 0.842926742925601
143115001-143120000 0.9420993455978137
143120001-143125000 0.4792398709198625
143125001-143130000 0.4906078627221899
143130001-143135000 0.8924765240537648
143135001-143140000 0.7819001133658806
143140001-143145000 0.4392532848250633
143145001-143150000 0.29794420727581283
143150001-143155000 0.6354550266479232
143155001-143160000 0.8381836537187305
143160001-143165000 0.6480496624527061
143165001-143170000 0.7395813611576422
143170001-143175000 0.5392250881903955
143175001-143180000 0.43172054877151617
143180001-143185000 0.7238584878804448
143185001-143190000 0.9291274428089027
143190001-143195000 0.6755048146337693
143195001-143200000 0.7568972117152946
143200001-143205000 0.6081732925627578
143205001-143210000 0.6403772505401931
143210001-143215000 0.9124264874201354
143215001-143220000 1.2197107327828856
143220001-143225000 2.1037714607298716
143225001-143230000 7.29283984690461
143230001-143235000 2.6014756244792063
143235001-143240000 1.2197944613499296
143240001-143245000 1.878870710113065
143245001-143250000 1.1310866918251912
143250001-143255000 1.01377222114862
143255001-143260000 2.091766951667479
143260001-143265000 0.9621369218240206
143265001-143270000 0.9983194940201952
143270001-143275000 0.7399598705264051
143275001-143280000 0.5869844191290108
143280001-143285000 0.678403084887953
143285001-143290000 0.9324446928055304
143290001-143295000 1.3205883680770651
143295001-143300000 0.7180919771222911
143300001-143305000 1.0241205147076466
143305001-143310000 1.231071949774735
143310001-143315000 0.9619454589739639
143315001-143320000 1.511504265395289
143320001-143325000 0.9539419774640826
143325001-143330000 0.8132432501943168
143330001-143335000 0.9760308573080055
143335001-143340000 0.7396427282215555
143340001-143345000 1.3367820546621088
143345001-143350000 1.4849369502157146
143350001-143355000 1.3888423048903327
143355001-143360000 3.3361627937516
143360001-143365000 0.7679011042092946
143365001-143370000 0.4373795115534779
143370001-143375000 0.7072594891222975
143375001-143380000 0.6612604992979143
143380001-143385000 0.5403360744585457
143385001-143390000 0.6732968652442386
143390001-143395000 0.722646285737545
143395001-143400000 0.40345982271453623
143400001-143405000 0.29308908906674597
143405001-143410000 0.48955827739917723
143410001-143415000 1.0057782118220098
143415001-143420000 1.6425590145830522
143420001-143425000 0.7425268595965222
143425001-143430000 0.5631547172091782
143430001-143435000 0.5542583500952553
143435001-143440000 1.0989514708480905
143440001-143445000 7.104813890604074
143445001-143450000 1.0306473720444562
143450001-143455000 0.8945184391151075
143455001-143460000 1.1117418817255258
143460001-143465000 0.8045390102624486
143465001-143470000 0.9671165482943193
143470001-143475000 0.8857240324909841
143475001-143480000 0.4866694997433026
143480001-143485000 1.1268162915833513
143485001-143490000 2.4797042773908604
143490001-143495000 0.49786575887315704
143495001-143500000 0.5854446856020832
143500001-143505000 2.678575132625345
143505001-143510000 0.9225515846885204
143510001-143515000 0.5187693731225844
143515001-143520000 0.6311449969866033
143520001-143525000 0.5368690410371728
143525001-143530000 0.609770498685381
143530001-143535000 0.41203824685150986
143535001-143540000 0.2698524992274468
143540001-143545000 0.4353666665018515
143545001-143550000 0.31763724825428336
143550001-143555000 0.5020937512941438
143555001-143560000 0.8061228180269078
143560001-143565000 0.3423239616104832
143565001-143570000 0.521573431518621
143570001-143575000 0.6471756385938817
143575001-143580000 0.6452060198509156
143580001-143585000 0.6736928870962486
143585001-143590000 0.7491627262503913
143590001-143595000 0.7815324724782332
143595001-143600000 0.6252010784960107
143600001-143605000 0.6663727859225596
143605001-143610000 0.5866548850767088
143610001-143615000 0.6925773188088009
143615001-143620000 0.9204560006053409
143620001-143625000 0.7457328841973455
143625001-143630000 0.8665662106236526
143630001-143635000 0.5577031342574558
143635001-143640000 0.5639906744850413
143640001-143645000 0.7707675551392222
143645001-143650000 0.3657209826586756
143650001-143655000 0.3792662222317486
143655001-143660000 0.6336341521035281
143660001-143665000 0.7642731552609662
143665001-143670000 0.5065407209958763
143670001-143675000 0.5650546550796838
143675001-143680000 0.6241160467336696
143680001-143685000 0.5286540897237385
143685001-143690000 0.38653599061777805
143690001-143695000 0.3562559237641335
143695001-143700000 0.5828207993152661
143700001-143705000 0.483183367620556
143705001-143710000 0.4329071614863017
143710001-143715000 0.5849959421678359
143715001-143720000 0.8574451173229578
143720001-143725000 0.8974782088893973
143725001-143730000 1.0332286768648054
143730001-143735000 0.9477508096684779
143735001-143740000 1.2877787884068248
143740001-143745000 0.988679792920129
143745001-143750000 0.3661611252515576
143750001-143755000 0.33216291060000824
143755001-143760000 0.4554910061651362
143760001-143765000 0.5134223276938931
143765001-143770000 0.6691920720712942
143770001-143775000 1.0942250459042668
143775001-143780000 0.7735405707627222
143780001-143785000 0.7224449863559167
143785001-143790000 0.7463860542438886
143790001-143795000 0.7368458211973964
143795001-143800000 0.5838176264032806
143800001-143805000 0.6200955045511122
143805001-143810000 0.8505841308597087
143810001-143815000 0.7022360865511242
143815001-143820000 0.9584828719136581
143820001-143825000 0.6242830926135691
143825001-143830000 0.48098773638761055
143830001-143835000 0.7582947345581996
143835001-143840000 0.5943863069495305
143840001-143845000 0.5629803396645363
143845001-143850000 0.6942707860232746
143850001-143855000 0.5447749738390524
143855001-143860000 0.9005315571599011
143860001-143865000 1.019614988865028
143865001-143870000 0.44314654733588177
143870001-143875000 0.4055407001366848
143875001-143880000 0.6285189742048669
143880001-143885000 0.7049927228024255
143885001-143890000 0.7558135558805531
143890001-143895000 1.1889011493468626
143895001-143900000 0.9499525891291437
143900001-143905000 0.5437889196112932
143905001-143910000 0.7992103701325541
143910001-143915000 0.27662283544695737
143915001-143920000 0.12843526317972018
143920001-143925000 0.743925524427637
143925001-143930000 0.7108923912808877
143930001-143935000 0.2859256266287295
143935001-143940000 0.45110400719874977
143940001-143945000 0.8043738136040938
143945001-143950000 1.0398424538793314
143950001-143955000 0.5855901253187198
143955001-143960000 0.5288074005169121
143960001-143965000 0.5313728335646101
143965001-143970000 0.412707466901125
143970001-143975000 0.5359517559759033
143975001-143980000 0.5907671589201017
143980001-143985000 0.9726101015719812
143985001-143990000 0.3587660137910744
143990001-143995000 0.18738834130974827
143995001-144000000 0.4685731069818161
144000001-144005000 0.5855142996976267
144005001-144010000 1.0727799885451306
144010001-144015000 1.6416731823198656
144015001-144020000 0.359067291974651
144020001-144025000 0.6785960028064912
144025001-144030000 1.2378406874662649
144030001-144035000 0.46017161457852274
144035001-144040000 0.5179535111918805
144040001-144045000 0.7200878337898401
144045001-144050000 1.2670255804344133
144050001-144055000 2.1906078899882417
144055001-144060000 0.62662661102279
144060001-144065000 0.5906221485698688
144065001-144070000 0.7697206900408612
144070001-144075000 0.7346668000087105
144075001-144080000 0.6642567930953006
144080001-144085000 0.5817703444004994
144085001-144090000 0.7750229225711731
144090001-144095000 0.6121165632534097
144095001-144100000 0.38855056128356
144100001-144105000 0.41505981800701486
144105001-144110000 0.6415660092081493
144110001-144115000 0.5061588127505491
144115001-144120000 0.3965182472291749
144120001-144125000 0.6068674065191689
144125001-144130000 0.5997294185348173
144130001-144135000 0.7854758542851443
144135001-144140000 0.5319744539825185
144140001-144145000 0.4561990853536465
144145001-144150000 0.5545631983151221
144150001-144155000 0.4933111386262258
144155001-144160000 0.7446983939708016
144160001-144165000 0.5932756023851284
144165001-144170000 0.5963277147428127
144170001-144175000 0.6154295617889308
144175001-144180000 0.5023515273833119
144180001-144185000 1.091389347440076
144185001-144190000 0.8632190271164438
144190001-144195000 0.6482067358191531
144195001-144200000 0.9678012787813587
144200001-144205000 0.4700954568432644
144205001-144210000 0.49742157214465216
144210001-144215000 0.8836209746440705
144215001-144220000 0.6376310170480193
144220001-144225000 0.8419537007671252
144225001-144230000 0.6890673859136581
144230001-144235000 0.8435856176582213
144235001-144240000 0.8243208059712789
144240001-144245000 0.49783474379648013
144245001-144250000 0.8336706840131454
144250001-144255000 0.5446992884620312
144255001-144260000 0.3948912354666537
144260001-144265000 0.7319994560579961
144265001-144270000 0.5714911808553186
144270001-144275000 0.36941181703684384
144275001-144280000 0.8564752345447234
144280001-144285000 1.0361845978353204
144285001-144290000 0.5392369075309525
144290001-144295000 0.5710524631837058
144295001-144300000 0.6643371585702506
144300001-144305000 0.6675385795331116
144305001-144310000 0.5599454745096852
144310001-144315000 0.5962401492985608
144315001-144320000 0.7732077060684626
144320001-144325000 0.5810134584227141
144325001-144330000 0.6708703062953502
144330001-144335000 0.6172102686538653
144335001-144340000 0.5165704637317937
144340001-144345000 0.968276756890377
144345001-144350000 1.1079363151287556
144350001-144355000 0.5253869150124111
144355001-144360000 0.5666450269000122
144360001-144365000 0.4187213026970108
144365001-144370000 0.4057988391359753
144370001-144375000 0.810542391491105
144375001-144380000 0.3764164608645439
144380001-144385000 0.3484595378623977
144385001-144390000 0.45417719894442754
144390001-144395000 1.1163677414385935
144395001-144400000 0.9766946940689843
144400001-144405000 0.8373632090846113
144405001-144410000 4.471738076738989
144410001-144415000 1.276311130177621
144415001-144420000 0.9148939066982681
144420001-144425000 0.6573934668324828
144425001-144430000 0.5260911212235534
144430001-144435000 1.2214455673185167
144435001-144440000 0.733253665489667
144440001-144445000 0.34779835728043473
144445001-144450000 0.3755450961694597
144450001-144455000 0.47760069842371
144455001-144460000 0.3728979331663553
144460001-144465000 0.2195027027430494
144465001-144470000 0.32339117806508405
144470001-144475000 0.8869754034284325
144475001-144480000 0.8430062604194355
144480001-144485000 0.653992310003385
144485001-144490000 0.6963203701116718
144490001-144495000 0.553640645231076
144495001-144500000 0.553531967140288
144500001-144505000 2.404264214262404
144505001-144510000 0.277345894187874
144510001-144515000 0.5486131855615661
144515001-144520000 3.4001278684406424
144520001-144525000 0.5500184043993714
144525001-144530000 0.701744651560102
144530001-144535000 0.8261229720947534
144535001-144540000 0.6671464359949544
144540001-144545000 0.7402994876427599
144545001-144550000 1.0756318300052046
144550001-144555000 0.9125618672517783
144555001-144560000 0.7099364255931945
144560001-144565000 1.1552752862829492
144565001-144570000 0.983604437072293
144570001-144575000 0.7977106867022257
144575001-144580000 0.6307131957080316
144580001-144585000 0.5422737278632408
144585001-144590000 1.4126373213029981
144590001-144595000 0.9312186157124887
144595001-144600000 0.45296546871502547
144600001-144605000 0.31975332395227274
144605001-144610000 0.48788137396131853
144610001-144615000 1.2360490486307343
144615001-144620000 0.6839307970270669
144620001-144625000 0.8444384357471971
144625001-144630000 1.001239394745721
144630001-144635000 0.6970350118120331
144635001-144640000 0.490189809301193
144640001-144645000 0.5724075759363215
144645001-144650000 0.6675961873807249
144650001-144655000 1.2053059857550614
144655001-144660000 13.393301073708752
144660001-144665000 2.7797715456179266
144665001-144670000 2.2003234014660675
144670001-144675000 2.189261183983457
144675001-144680000 1.6710904645551456
144680001-144685000 3.1811858051593096
144685001-144690000 1.743384622335117
144690001-144695000 0.7092038873739803
144695001-144700000 1.155104364986091
144700001-144705000 0.819413969337834
144705001-144710000 0.7008946578973124
144710001-144715000 1.354678111075328
144715001-144720000 1.340312526099309
144720001-144725000 1.0097200673286015
144725001-144730000 0.6636607778587799
144730001-144735000 0.7010755625563225
144735001-144740000 0.9377892078583091
144740001-144745000 1.177815848900252
144745001-144750000 1.059086473220461
144750001-144755000 0.764504826530102
144755001-144760000 0.6849358079344515
144760001-144765000 0.9390215537158482
144765001-144770000 1.0186917944132445
144770001-144775000 0.7936390251089677
144775001-144780000 1.5222089283997495
144780001-144785000 1.2495323508512528
144785001-144790000 0.7721017657360052
144790001-144795000 1.4634375334305703
144795001-144800000 0.5677409521845959
144800001-144805000 0.5683314306558047
144805001-144810000 0.11716623001312243
144810001-144815000 0.0
144815001-144820000 0.0
144820001-144825000 0.09046784600482292
144825001-144830000 1.2026808286607344
144830001-144835000 0.6814674147844954
144835001-144840000 0.4972570956711178
144840001-144845000 0.9829893683078147
144845001-144850000 1.1394292696405648
144850001-144855000 0.9235593824471833
144855001-144860000 0.6951592710877226
144860001-144865000 0.6600056504132636
144865001-144870000 0.5534381954004931
144870001-144875000 0.4697426126512731
144875001-144880000 2.6925695664701714
144880001-144885000 3.2142338896295635
144885001-144890000 1.5071731581493961
144890001-144895000 1.6865744888077192
144895001-144900000 2.241308940443684
144900001-144905000 2.771584178086348
144905001-144910000 2.1941899913265845
144910001-144915000 1.6930364582842852
144915001-144920000 1.3324322914779914
144920001-144925000 2.27295931796832
144925001-144930000 0.31797198456130776
144930001-144935000 0.20920950679515096
144935001-144940000 0.20048603705191645
144940001-144945000 0.1668369780743685
144945001-144950000 1.003176420081118
144950001-144955000 0.9146555853071721
144955001-144960000 0.7499700295400022
144960001-144965000 0.2134790785685759
144965001-144970000 0.21380205220125026
144970001-144975000 0.46375803985314884
144975001-144980000 0.9247133374570073
144980001-144985000 0.5750726717902963
144985001-144990000 0.33752344805423945
144990001-144995000 0.589240905533604
144995001-145000000 1.0859110976566242
145000001-145005000 1.1631087421588386
145005001-145010000 1.2989778581698332
145010001-145015000 0.9783755052719671
145015001-145020000 0.608672701065315
145020001-145025000 2.268853507928299
145025001-145030000 1.9287528226410546
145030001-145035000 0.4161849050966634
145035001-145040000 0.8189356880789166
145040001-145045000 1.2558417470025198
145045001-145050000 1.0144873448693992
145050001-145055000 1.2278160897449257
145055001-145060000 1.2977083361868598
145060001-145065000 1.387955775538978
145065001-145070000 0.6944841726053853
145070001-145075000 0.6380905669364749
145075001-145080000 0.8740227579753127
145080001-145085000 0.6241870070687909
145085001-145090000 0.7566558615553491
145090001-145095000 2.693699736609916
145095001-145100000 1.066617604250754
145100001-145105000 0.7619811973096408
145105001-145110000 0.992071480640813
145110001-145115000 0.6790251087074176
145115001-145120000 0.3992577327779227
145120001-145125000 0.5160725915957491
145125001-145130000 1.648122757028454
145130001-145135000 0.6333080811148721
145135001-145140000 0.8055762093134329
145140001-145145000 1.8402139369988226
145145001-145150000 0.546821951946316
145150001-145155000 0.4604566743671952
145155001-145160000 0.3696575389691498
145160001-145165000 0.4429981501175935
145165001-145170000 0.7240471880891732
145170001-145175000 0.6060074993641684
145175001-145180000 1.2281049550830905
145180001-145185000 1.2836161291579857
145185001-145190000 0.6162332522295133
145190001-145195000 1.8064082557410572
145195001-145200000 11.436430542107836
145200001-145205000 1.1263120128160224
145205001-145210000 0.8775335588667394
145210001-145215000 1.4681060424531895
145215001-145220000 1.411343085243195
145220001-145225000 1.9920020527798952
145225001-145230000 4.344531993090465
145230001-145235000 0.7125900783056768
145235001-145240000 0.6846713299572745
145240001-145245000 0.6328901413229109
145245001-145250000 0.5627334693919372
145250001-145255000 0.525441182452344
145255001-145260000 1.0476748973693801
145260001-145265000 1.0213108545351985
145265001-145270000 0.4621157674548675
145270001-145275000 0.841780575026437
145275001-145280000 1.2913885370499918
145280001-145285000 0.4534063634779844
145285001-145290000 0.40078078325711797
145290001-145295000 0.664639932980842
145295001-145300000 0.8289293899508609
145300001-145305000 0.6104156721827323
145305001-145310000 0.3696120232134202
145310001-145315000 0.5519381318741585
145315001-145320000 0.4438132434026622
145320001-145325000 0.26650593643003767
145325001-145330000 0.6522625130699388
145330001-145335000 0.8115371303595244
145335001-145340000 0.32009665684137345
145340001-145345000 0.3867705567484755
145345001-145350000 0.7106444529992938
145350001-145355000 0.5959791687345278
145355001-145360000 0.5174548119255781
145360001-145365000 1.0929760450259853
145365001-145370000 0.857972304478685
145370001-145375000 0.6264761784319649
145375001-145380000 0.6147134502232505
145380001-145385000 0.5781173799508666
145385001-145390000 0.9201869352648793
145390001-145395000 0.646583163404884
145395001-145400000 0.5298222268637957
145400001-145405000 0.6162125255455417
145405001-145410000 0.694203075484965
145410001-145415000 0.9630052744968567
145415001-145420000 0.8678537602289744
145420001-145425000 0.5029280679812498
145425001-145430000 0.44208958602488013
145430001-145435000 2.3170937628299253
145435001-145440000 0.9856155657630785
145440001-145445000 0.32068748836828703
145445001-145450000 0.5362546033865805
145450001-145455000 0.8385168327596999
145455001-145460000 0.7327344099918175
145460001-145465000 0.7829112333257638
145465001-145470000 0.9589834676410356
145470001-145475000 0.9877463538469833
145475001-145480000 0.6594047874262373
145480001-145485000 0.6500169308012993
145485001-145490000 0.6040260165134806
145490001-145495000 0.5389358921010308
145495001-145500000 0.6821705194151471
145500001-145505000 0.5635990159268952
145505001-145510000 0.7087837689866447
145510001-145515000 0.8909482131068297
145515001-145520000 2.497343415553618
145520001-145525000 2.0889418774376582
145525001-145530000 0.34753966075537207
145530001-145535000 0.2945336245376162
145535001-145540000 0.48335362264251674
145540001-145545000 0.7255653516690951
145545001-145550000 0.572671740957188
145550001-145555000 0.6493267259618047
145555001-145560000 0.5976344719116335
145560001-145565000 1.0115068804987402
145565001-145570000 0.8097459002269702
145570001-145575000 0.49745523606249187
145575001-145580000 0.72892555835836
145580001-145585000 0.6977971845760533
145585001-145590000 0.5058376661791328
145590001-145595000 0.8562866846141086
145595001-145600000 0.7854552966724991
145600001-145605000 0.5375764059117042
145605001-145610000 0.7096649202065587
145610001-145615000 0.8757319440435655
145615001-145620000 0.49359095189390517
145620001-145625000 0.6313935836868718
145625001-145630000 0.618931620273318
145630001-145635000 0.3685208742091177
145635001-145640000 0.43641826354152485
145640001-145645000 0.514956230138306
145645001-145650000 0.5379116130459412
145650001-145655000 0.8156213056818141
145655001-145660000 1.4081342494053102
145660001-145665000 0.5257125437278094
145665001-145670000 0.643752043818943
145670001-145675000 0.9649253114352276
145675001-145680000 0.6441835432614178
145680001-145685000 0.7085724678963515
145685001-145690000 0.8856145707439332
145690001-145695000 0.860311638100257
145695001-145700000 0.6789675581559752
145700001-145705000 0.5301039179072363
145705001-145710000 0.6797468315020042
145710001-145715000 0.7631887587977426
145715001-145720000 0.7747327865459259
145720001-145725000 0.7091542111706604
145725001-145730000 0.3042333245809418
145730001-145735000 0.3653977059447966
145735001-145740000 0.5445349474713348
145740001-145745000 0.4221003448618429
145745001-145750000 0.6770146051977145
145750001-145755000 0.5738085224764535
145755001-145760000 0.42397702713663515
145760001-145765000 0.466132916207641
145765001-145770000 0.5030280119721963
145770001-145775000 0.8408426048316303
145775001-145780000 0.6716185681320642
145780001-145785000 0.5481820887595854
145785001-145790000 0.41141059143770786
145790001-145795000 0.36129340394837944
145795001-145800000 0.8569718485142653
145800001-145805000 0.49341523217288913
145805001-145810000 0.3054228613490526
145810001-145815000 0.634578793852869
145815001-145820000 0.6268476598768067
145820001-145825000 0.6361302692244137
145825001-145830000 1.0370017822659736
145830001-145835000 0.5529313748273819
145835001-145840000 0.39721654456222655
145840001-145845000 0.6973326505175165
145845001-145850000 0.7257636409035543
145850001-145855000 0.481497778141698
145855001-145860000 0.5688908868931003
145860001-145865000 0.5871686675979982
145865001-145870000 1.1692733510793492
145870001-145875000 0.6273537768201869
145875001-145880000 0.6168259398855789
145880001-145885000 0.8084541193713081
145885001-145890000 0.8944257749023518
145890001-145895000 0.8641922003814438
145895001-145900000 0.6490651028924641
145900001-145905000 0.889710578173549
145905001-145910000 1.3015991670126492
145910001-145915000 0.9284182079221206
145915001-145920000 0.8352422708280862
145920001-145925000 0.8216402356025221
145925001-145930000 0.8102450394193464
145930001-145935000 1.0886770908567822
145935001-145940000 1.0422367805327997
145940001-145945000 0.8491975496449994
145945001-145950000 1.0726181043164043
145950001-145955000 0.9727380354019379
145955001-145960000 0.47417180017647903
145960001-145965000 0.5946261497176539
145965001-145970000 0.9442667059322373
145970001-145975000 0.9607939889197854
145975001-145980000 1.1325833083772316
145980001-145985000 0.8520596660276586
145985001-145990000 0.8983896891858544
145990001-145995000 0.7636177582142193
145995001-146000000 0.5767394696901912
146000001-146005000 0.6823250748288434
146005001-146010000 0.775673740657426
146010001-146015000 0.7595172895067954
146015001-146020000 1.0299230230938754
146020001-146025000 0.7399410516155848
146025001-146030000 0.36995227426048255
146030001-146035000 0.8742552852801561
146035001-146040000 1.1427288662930657
146040001-146045000 0.5999865337907945
146045001-146050000 0.8913490717381113
146050001-146055000 1.3905116525048993
146055001-146060000 1.8604175239639489
146060001-146065000 1.0440640168917896
146065001-146070000 0.8185322435574044
146070001-146075000 0.9482902160555147
146075001-146080000 0.8395963176246262
146080001-146085000 0.896207834664584
146085001-146090000 0.6697796517492333
146090001-146095000 0.789586528321749
146095001-146100000 0.6674387915350394
146100001-146105000 0.7475225009447336
146105001-146110000 0.9003169707380604
146110001-146115000 0.464574123784183
146115001-146120000 0.46743658913591685
146120001-146125000 0.714558757976089
146125001-146130000 1.126941993371219
146130001-146135000 0.40222562687253544
146135001-146140000 0.5025793218675121
146140001-146145000 1.4087145861308425
146145001-146150000 1.001525716990577
146150001-146155000 0.6221548088039919
146155001-146160000 0.5663864123582047
146160001-146165000 1.2659779319228903
146165001-146170000 0.8685528376948259
146170001-146175000 1.1745601952815747
146175001-146180000 5.1402264098837405
146180001-146185000 0.9499933324722906
146185001-146190000 0.965098400486791
146190001-146195000 4.806488873255736
146195001-146200000 1.5783948843284807
146200001-146205000 0.8012609696005243
146205001-146210000 0.7499611901628724
146210001-146215000 1.325264560738544
146215001-146220000 3.5799811109961124
146220001-146225000 0.7124105644565555
146225001-146230000 0.6058103032563029
146230001-146235000 0.6533544130251836
146235001-146240000 0.7530350487702239
146240001-146245000 3.245424284416846
146245001-146250000 1.282351199492422
146250001-146255000 0.771495848383289
146255001-146260000 3.1235558139416986
146260001-146265000 1.3101204320487
146265001-146270000 0.7377483061953285
146270001-146275000 1.7298012034990773
146275001-146280000 2.3894456648229454
146280001-146285000 0.6733791653289197
146285001-146290000 0.5561148639302076
146290001-146295000 0.5536299271441087
146295001-146300000 0.8945782139229859
146300001-146305000 0.9784372630246045
146305001-146310000 0.6599954202798443
146310001-146315000 0.952246400675356
146315001-146320000 0.5976618384487511
146320001-146325000 0.5733504566769447
146325001-146330000 0.8045103906494788
146330001-146335000 2.1706309552187752
146335001-146340000 1.5974363349955272
146340001-146345000 0.9494125306410801
146345001-146350000 0.6754498494046868
146350001-146355000 0.48060943111694643
146355001-146360000 0.440213206338404
146360001-146365000 0.4598936520016041
146365001-146370000 0.6684859213739931
146370001-146375000 0.6197987734373338
146375001-146380000 0.5483849158485524
146380001-146385000 0.6495515002843937
146385001-146390000 0.5228496664396505
146390001-146395000 0.5159182232343852
146395001-146400000 1.113732975949003
146400001-146405000 0.7871722341146176
146405001-146410000 0.6500380302448049
146410001-146415000 0.6560028045220722
146415001-146420000 0.13036575490962612
146420001-146425000 0.4365094713244417
146425001-146430000 0.6325785188091464
146430001-146435000 0.33809802592791505
146435001-146440000 0.5757112216467462
146440001-146445000 0.2418253309395798
146445001-146450000 0.5856853844931562
146450001-146455000 0.20789573950856421
146455001-146460000 0.3340726909231481
146460001-146465000 0.7421387238267882
146465001-146470000 0.32896974364461207
146470001-146475000 0.4825694517280213
146475001-146480000 1.0694534382567031
146480001-146485000 1.0734432322620096
146485001-146490000 0.7108164728538234
146490001-146495000 0.8327467260304264
146495001-146500000 0.6313754297562234
146500001-146505000 1.253338071111907
146505001-146510000 2.0749999830187
146510001-146515000 1.0954306828841225
146515001-146520000 1.1486783873389221
146520001-146525000 1.251414198454386
146525001-146530000 1.3360726295178476
146530001-146535000 1.4968087948707163
146535001-146540000 0.9780611709705533
146540001-146545000 0.5157389068998752
146545001-146550000 0.524305545142749
146550001-146555000 0.5718443645414434
146555001-146560000 0.6196485555076773
146560001-146565000 0.519113932267965
146565001-146570000 0.5372994743763734
146570001-146575000 0.8148589275716249
146575001-146580000 0.7876481062759629
146580001-146585000 0.9291777389030453
146585001-146590000 0.816773259700285
146590001-146595000 0.9885902669404516
146595001-146600000 1.8563773215539812
146600001-146605000 0.7310269155064391
146605001-146610000 0.4290349325733485
146610001-146615000 0.6433351839550349
146615001-146620000 0.6941535299673848
146620001-146625000 0.6200809317538272
146625001-146630000 0.6296198505240109
146630001-146635000 0.61631953055551
146635001-146640000 1.5479216638679294
146640001-146645000 1.3231172678108498
146645001-146650000 0.7299058858043279
146650001-146655000 0.9686649844928229
146655001-146660000 1.3107360652467137
146660001-146665000 1.2162647372152247
146665001-146670000 0.742513326942354
146670001-146675000 0.6954133116162274
146675001-146680000 0.8713442819113867
146680001-146685000 0.7302602284379892
146685001-146690000 1.0168497819646616
146690001-146695000 0.7264584328008985
146695001-146700000 0.7199795536047364
146700001-146705000 0.6778124762219755
146705001-146710000 0.3685049422532011
146710001-146715000 0.44488464748079987
146715001-146720000 1.3370884205756397
146720001-146725000 0.7082776209526996
146725001-146730000 0.8031924876403866
146730001-146735000 0.8660312053796877
146735001-146740000 0.49885172681774115
146740001-146745000 1.0981636861671098
146745001-146750000 1.9099911137382004
146750001-146755000 0.7355049003058614
146755001-146760000 0.48759318284612635
146760001-146765000 0.5319193570411807
146765001-146770000 0.5521734860383575
146770001-146775000 0.5953203961378803
146775001-146780000 1.0349453368541415
146780001-146785000 1.0940498732062152
146785001-146790000 0.734429098940496
146790001-146795000 0.47742872828820665
146795001-146800000 0.3703450282607886
146800001-146805000 0.7761303446812223
146805001-146810000 1.4717006411601745
146810001-146815000 0.7432693938791914
146815001-146820000 0.5296387331025464
146820001-146825000 2.9958297644610097
146825001-146830000 7.4811033856785185
146830001-146835000 1.0046078882988114
146835001-146840000 0.9799380825933536
146840001-146845000 1.1203129055575378
146845001-146850000 1.295404748642817
146850001-146855000 1.1369490765958603
146855001-146860000 0.8902149331877378
146860001-146865000 0.8013119465970057
146865001-146870000 0.9116561500165365
146870001-146875000 19.604299544140016
146875001-146880000 3.473804388274099
146880001-146885000 0.5283102425437683
146885001-146890000 0.7897898295138707
146890001-146895000 1.1590049755702887
146895001-146900000 0.6719604910168675
146900001-146905000 0.716042734029052
146905001-146910000 0.5743682108854274
146910001-146915000 0.6180037937337669
146915001-146920000 1.534861147247808
146920001-146925000 0.673841629522823
146925001-146930000 0.5685015325539665
146930001-146935000 1.1046828316938906
146935001-146940000 0.7154550510514488
146940001-146945000 0.5100598963477725
146945001-146950000 0.3515459470696346
146950001-146955000 0.43632278511781564
146955001-146960000 1.249054528135608
146960001-146965000 0.614084322876752
146965001-146970000 0.5866088034190537
146970001-146975000 0.5643387754708848
146975001-146980000 0.8420559807927414
146980001-146985000 2.6383773524778453
146985001-146990000 0.8705830631515532
146990001-146995000 0.4261741142401417
146995001-147000000 0.5547318917475879
147000001-147005000 0.6944966113269474
147005001-147010000 2.5747819320312666
147010001-147015000 3.5125234994317536
147015001-147020000 1.365495186960532
147020001-147025000 1.7474599871871335
147025001-147030000 0.7651134062495769
147030001-147035000 0.8691815548466907
147035001-147040000 1.7198479362613035
147040001-147045000 0.8791722069274461
147045001-147050000 0.7247014950161675
147050001-147055000 0.8986796272436532
147055001-147060000 0.9301173130297455
147060001-147065000 0.3930222847872816
147065001-147070000 0.3417832224488433
147070001-147075000 0.5223942798860148
147075001-147080000 0.584521078020365
147080001-147085000 0.8867510630488273
147085001-147090000 0.8541358777227772
147090001-147095000 0.7199322049270263
147095001-147100000 0.9188840300821742
147100001-147105000 1.149328425246911
147105001-147110000 0.7753907407262194
147110001-147115000 0.6724221218414542
147115001-147120000 0.6297926214183239
147120001-147125000 0.5252537184361166
147125001-147130000 0.9653466893171742
147130001-147135000 1.775849356292379
147135001-147140000 1.0430797067523128
147140001-147145000 0.7439453464996881
147145001-147150000 1.27339787480903
147150001-147155000 6.773425260708423
147155001-147160000 1.0007953442020603
147160001-147165000 0.8040630977012267
147165001-147170000 1.164101253829683
147170001-147175000 1.5606002621988024
147175001-147180000 1.2796461233899254
147180001-147185000 0.6602713315221931
147185001-147190000 0.5807206970763944
147190001-147195000 0.6760050030112937
147195001-147200000 0.6252559980423661
147200001-147205000 0.4200929149427191
147205001-147210000 0.4138441504340016
147210001-147215000 1.6654327117748433
147215001-147220000 1.2161046956201786
147220001-147225000 0.5219157716127342
147225001-147230000 0.4976586009349084
147230001-147235000 0.7817929721155212
147235001-147240000 0.40123760406450315
147240001-147245000 0.22688869934095732
147245001-147250000 0.7813535991376188
147250001-147255000 0.5390385204388882
147255001-147260000 0.2905200911857482
147260001-147265000 0.5302679108344102
147265001-147270000 0.7886207152869641
147270001-147275000 0.6098319116849199
147275001-147280000 0.4595092364143765
147280001-147285000 0.584968263601431
147285001-147290000 0.7170840295792029
147290001-147295000 0.8167231845865455
147295001-147300000 1.0664585662819948
147300001-147305000 0.7344279981011287
147305001-147310000 0.6167635060853601
147310001-147315000 0.5056984606885426
147315001-147320000 0.5542889688853849
147320001-147325000 0.5228551822749481
147325001-147330000 0.8421075502571994
147330001-147335000 1.9150055423433188
147335001-147340000 0.7359788812175597
147340001-147345000 0.6397797895799855
147345001-147350000 0.9555176628858915
147350001-147355000 1.2435028901089802
147355001-147360000 0.6782169067339692
147360001-147365000 0.3830433914611137
147365001-147370000 0.6087322636485035
147370001-147375000 0.9687588315888105
147375001-147380000 0.5972069395787862
147380001-147385000 0.39768485104582607
147385001-147390000 0.8774455092710064
147390001-147395000 1.9078771258472
147395001-147400000 0.3652180605460736
147400001-147405000 0.40612036368589327
147405001-147410000 0.5834346674577148
147410001-147415000 1.459977554373726
147415001-147420000 0.955776778706107
147420001-147425000 0.3236427056282784
147425001-147430000 0.3306810020748896
147430001-147435000 0.45197039575043907
147435001-147440000 0.6218972383563143
147440001-147445000 1.4367489779493912
147445001-147450000 1.0617864746036612
147450001-147455000 0.6194320152714345
147455001-147460000 0.5859045069742458
147460001-147465000 0.5186164003435514
147465001-147470000 1.6720950575064584
147470001-147475000 0.4677813013665055
147475001-147480000 0.15705014047148938
147480001-147485000 0.5211611362828901
147485001-147490000 0.5489859326596713
147490001-147495000 0.514858694849566
147495001-147500000 0.5416092333735318
147500001-147505000 0.6328634475528124
147505001-147510000 0.7003264654534695
147510001-147515000 0.5024218809603808
147515001-147520000 0.5071314838160613
147520001-147525000 0.44731879488780274
147525001-147530000 0.2589648372840341
147530001-147535000 0.5190242123300141
147535001-147540000 0.616746672123304
147540001-147545000 0.35263287134688925
147545001-147550000 0.5161919169792837
147550001-147555000 0.6837200861838375
147555001-147560000 1.1488184999106297
147560001-147565000 0.43830346591576935
147565001-147570000 0.3251065348809265
147570001-147575000 0.4915014582788956
147575001-147580000 1.1189756999251557
147580001-147585000 1.170008879646864
147585001-147590000 0.8576370390521995
147590001-147595000 1.4476115323695837
147595001-147600000 0.5643114497284878
147600001-147605000 0.24912441663587861
147605001-147610000 0.3143964189458515
147610001-147615000 0.37957763472502704
147615001-147620000 0.7146200536317843
147620001-147625000 0.16241746882791636
147625001-147630000 0.22962036204371047
147630001-147635000 1.4447375995475358
147635001-147640000 0.6799311243149282
147640001-147645000 0.6603456639182584
147645001-147650000 1.1342909766456357
147650001-147655000 1.204799863849465
147655001-147660000 1.0014123808534034
147660001-147665000 1.3422583949644835
147665001-147670000 0.5744464141230521
147670001-147675000 0.7763931317827966
147675001-147680000 0.6710286372168154
147680001-147685000 0.3962400598207436
147685001-147690000 0.9398534309962207
147690001-147695000 0.38896458171657294
147695001-147700000 0.40006729154225595
147700001-147705000 0.8600923558371467
147705001-147710000 0.5964339817489553
147710001-147715000 0.4569714020702092
147715001-147720000 0.3134325231107097
147720001-147725000 0.42529404720186625
147725001-147730000 0.4996222286764822
147730001-147735000 0.5522921670811728
147735001-147740000 0.8010183289388417
147740001-147745000 0.633176204924366
147745001-147750000 0.7155079999844305
147750001-147755000 0.7621467378827164
147755001-147760000 0.5822136144741801
147760001-147765000 0.8897355855715485
147765001-147770000 0.9880416216362444
147770001-147775000 0.6048528332734063
147775001-147780000 0.5969589909924087
147780001-147785000 0.66977310793197
147785001-147790000 0.568500663858384
147790001-147795000 0.5408056328833933
147795001-147800000 0.8568719974285405
147800001-147805000 0.8725667621799308
147805001-147810000 0.5052943054682043
147810001-147815000 0.5262407245269346
147815001-147820000 0.5887090291985341
147820001-147825000 0.6389694333638956
147825001-147830000 0.48020939014763814
147830001-147835000 0.5501717972398654
147835001-147840000 0.8887158886152602
147840001-147845000 0.44645192394402355
147845001-147850000 0.37112402638847464
147850001-147855000 0.6454325324486403
147855001-147860000 0.4488047535896345
147860001-147865000 0.44914201862310993
147865001-147870000 0.977463285018191
147870001-147875000 0.6418096067761221
147875001-147880000 0.5280570190701437
147880001-147885000 0.38770422327831144
147885001-147890000 0.3484069891081163
147890001-147895000 0.641465102028244
147895001-147900000 0.6563849180805518
147900001-147905000 0.3094244301035294
147905001-147910000 0.27175374861077906
147910001-147915000 0.39357290853436433
147915001-147920000 0.6771935530777458
147920001-147925000 0.7837245832665207
147925001-147930000 0.39084006163855667
147930001-147935000 0.5360788690053192
147935001-147940000 0.7499310105376544
147940001-147945000 0.42381265855369676
147945001-147950000 0.48153065768038245
147950001-147955000 0.5945823137842282
147955001-147960000 0.7296780254768652
147960001-147965000 0.49264375672532423
147965001-147970000 0.9522552961498478
147970001-147975000 2.2324463785638495
147975001-147980000 0.423484591770829
147980001-147985000 0.5715648591292685
147985001-147990000 0.919405401003614
147990001-147995000 0.6484252862409681
147995001-148000000 0.7780213985659493
148000001-148005000 0.6320625039596216
148005001-148010000 0.8374096972078566
148010001-148015000 1.232987303662618
148015001-148020000 0.9497470809392553
148020001-148025000 2.6447106288804894
148025001-148030000 1.5652565186778884
148030001-148035000 0.8380620972374051
148035001-148040000 0.858707645450161
148040001-148045000 0.4023997101509162
148045001-148050000 0.521812233580959
148050001-148055000 0.6219134576746949
148055001-148060000 0.3941012721103852
148060001-148065000 0.5787985727796063
148065001-148070000 0.7665058896473028
148070001-148075000 0.36457636199872684
148075001-148080000 0.39889582585595484
148080001-148085000 0.4988288693687006
148085001-148090000 0.5390797088297641
148090001-148095000 0.5495400406250608
148095001-148100000 0.4673093531566109
148100001-148105000 0.523990802859976
148105001-148110000 0.8799994195375718
148110001-148115000 0.5770431174896715
148115001-148120000 0.38873110129074606
148120001-148125000 0.3324072368484399
148125001-148130000 0.5777151479003468
148130001-148135000 0.3647450615740281
148135001-148140000 0.2006090195388462
148140001-148145000 0.6832435931745606
148145001-148150000 1.0685044658848224
148150001-148155000 0.34857312957137104
148155001-148160000 0.3757189897098507
148160001-148165000 0.5857716524154919
148165001-148170000 0.4021830020740325
148170001-148175000 0.6108248667647188
148175001-148180000 0.4608452680860911
148180001-148185000 0.6292430788835098
148185001-148190000 0.645254026861185
148190001-148195000 0.28851053767501683
148195001-148200000 0.4233155225815666
148200001-148205000 0.5933443064488871
148205001-148210000 0.6630686759282352
148210001-148215000 0.8374558732391485
148215001-148220000 0.5125216900906373
148220001-148225000 0.42249647267595475
148225001-148230000 0.7933156069874019
148230001-148235000 0.8166629236325096
148235001-148240000 0.3217248571000789
148240001-148245000 0.3843703647943843
148245001-148250000 0.8108832979429013
148250001-148255000 0.41580398524263645
148255001-148260000 0.3263208149849923
148260001-148265000 0.5056649355296375
148265001-148270000 0.38847821342160643
148270001-148275000 0.9544289364114312
148275001-148280000 0.9972679343321903
148280001-148285000 0.46965004605120514
148285001-148290000 0.781240008816926
148290001-148295000 0.7876984166537674
148295001-148300000 0.9202569709334462
148300001-148305000 0.8629348729994593
148305001-148310000 0.6003957989754304
148310001-148315000 0.7081632701331648
148315001-148320000 1.3906950687140414
148320001-148325000 1.2757586518250894
148325001-148330000 1.0353352894014036
148330001-148335000 1.289901835081907
148335001-148340000 0.8104927829663413
148340001-148345000 0.7811030506028275
148345001-148350000 1.5880131777346564
148350001-148355000 1.7784910871723658
148355001-148360000 1.622930510658285
148360001-148365000 2.5258747184134287
148365001-148370000 0.24701107341756995
148370001-148375000 0.13830226233847334
148375001-148380000 1.2806215206128109
148380001-148385000 1.1990334081692924
148385001-148390000 0.690871046649428
148390001-148395000 0.6348904649330402
148395001-148400000 0.794730395619816
148400001-148405000 0.8874089880599175
148405001-148410000 1.1570689050001972
148410001-148415000 1.1446809197530572
148415001-148420000 0.6526101822444994
148420001-148425000 1.0828965412071059
148425001-148430000 1.6767715599662523
148430001-148435000 0.5767832086109673
148435001-148440000 0.46941812592424825
148440001-148445000 1.5521225857405037
148445001-148450000 1.352366422001877
148450001-148455000 0.5341808915301522
148455001-148460000 0.9446979039775079
148460001-148465000 1.255203739044628
148465001-148470000 0.6856536069628164
148470001-148475000 0.6905366936907729
148475001-148480000 0.6567315524167696
148480001-148485000 0.3879483335525998
148485001-148490000 0.5348992005166442
148490001-148495000 1.0006350130286703
148495001-148500000 1.5816092677714775
148500001-148505000 1.8748342016613262
148505001-148510000 1.240994456151903
148510001-148515000 1.1482612423796177
148515001-148520000 4.803242853479474
148520001-148525000 3.074847668298869
148525001-148530000 0.08093398751356783
148530001-148535000 0.33463773827000687
148535001-148540000 0.3251167695141163
148540001-148545000 0.3051218764968149
148545001-148550000 0.4415887299874877
148550001-148555000 0.33057908741110614
148555001-148560000 0.4089121952384059
148560001-148565000 0.12089256117415281
148565001-148570000 0.6741318980258135
148570001-148575000 0.4426452269433172
148575001-148580000 0.0
148580001-148585000 0.11071216968399272
148585001-148590000 0.11325484608277617
148590001-148595000 0.05811385537513043
148595001-148600000 0.5454942193144757
148600001-148605000 0.0
148605001-148610000 0.0
148610001-148615000 0.7807118547362725
148615001-148620000 0.35020218425230776
148620001-148625000 0.14335581787208365
148625001-148630000 0.7709689883608796
148630001-148635000 1.2638110478276152
148635001-148640000 0.27166919621701896
148640001-148645000 0.3585205449621814
148645001-148650000 0.591779310818908
148650001-148655000 0.5669999447382978
148655001-148660000 1.0307144679174696
148660001-148665000 0.5683089001948997
148665001-148670000 0.2504900590628253
148670001-148675000 0.27680752212740606
148675001-148680000 0.4484621748041211
148680001-148685000 0.7025967689415586
148685001-148690000 0.921036686017332
148690001-148695000 0.7565685456761768
148695001-148700000 0.7075685888506419
148700001-148705000 0.7446913042374178
148705001-148710000 0.558444269445473
148710001-148715000 0.8797993497354454
148715001-148720000 0.6037815781929425
148720001-148725000 0.10106728368544024
148725001-148730000 0.25599694008671403
148730001-148735000 1.0796462611453177
148735001-148740000 0.42016162674351193
148740001-148745000 0.36290697106323505
148745001-148750000 0.4477137801760139
148750001-148755000 0.8408059360724967
148755001-148760000 0.8202307570033213
148760001-148765000 0.32697500613435854
148765001-148770000 0.29430451023497833
148770001-148775000 0.56264828155805
148775001-148780000 0.7934197710743609
148780001-148785000 0.8685178529946999
148785001-148790000 0.806935026466704
148790001-148795000 0.7127447130978392
148795001-148800000 1.1723275086789253
148800001-148805000 0.527482575119905
148805001-148810000 0.30556669358131144
148810001-148815000 0.8728969726932796
148815001-148820000 0.9348508023928521
148820001-148825000 0.42332232927840885
148825001-148830000 0.452091768206077
148830001-148835000 2.294040688506814
148835001-148840000 0.679026351946617
148840001-148845000 0.25201730362297764
148845001-148850000 0.80346149116697
148850001-148855000 0.42125790421475384
148855001-148860000 0.2725262256366841
148860001-148865000 0.37403798308211506
148865001-148870000 0.2298274064169413
148870001-148875000 0.938965998581137
148875001-148880000 0.54391546459774
148880001-148885000 0.29577989060881865
148885001-148890000 0.9139926103317065
148890001-148895000 1.0104485222078758
148895001-148900000 1.056572384674968
148900001-148905000 0.6694794575867046
148905001-148910000 0.6039415671719653
148910001-148915000 0.7817642613597916
148915001-148920000 0.643127644924882
148920001-148925000 0.5499570582053396
148925001-148930000 5.220579904923113
148930001-148935000 2.2662638301147258
148935001-148940000 0.28391047057366925
148940001-148945000 0.38220393160080046
148945001-148950000 0.6867470820004709
148950001-148955000 0.5902933778117971
148955001-148960000 0.5235381788061514
148960001-148965000 0.7101313067785463
148965001-148970000 0.7739206549448863
148970001-148975000 0.9877261330288167
148975001-148980000 1.2196849499315947
148980001-148985000 1.246035755389639
148985001-148990000 3.300969319528212
148990001-148995000 1.6763676687556786
148995001-149000000 0.8612419775472494
149000001-149005000 1.3793980883661543
149005001-149010000 0.9003059935805836
149010001-149015000 0.6267491604614611
149015001-149020000 0.7239008656250334
149020001-149025000 0.9766278637409744
149025001-149030000 1.0729277758611342
149030001-149035000 1.2196458180692262
149035001-149040000 1.171712559759153
149040001-149045000 0.8120803122464336
149045001-149050000 0.6128936024397198
149050001-149055000 0.7137647728238106
149055001-149060000 0.7917628266048446
149060001-149065000 0.7589880170075335
149065001-149070000 0.9051253568424341
149070001-149075000 1.0304275494385617
149075001-149080000 0.7199705927606925
149080001-149085000 0.9498402041653539
149085001-149090000 1.75865736465434
149090001-149095000 1.161261872381081
149095001-149100000 0.9891925927126985
149100001-149105000 1.368026579266476
149105001-149110000 1.4735157132912844
149110001-149115000 1.1285988968948184
149115001-149120000 0.8561043434648778
149120001-149125000 0.8631856345773512
149125001-149130000 0.9502356592238779
149130001-149135000 3.9003112496188614
149135001-149140000 8.785973883937494
149140001-149145000 0.5988844285394042
149145001-149150000 0.39026349195346066
149150001-149155000 0.44780538930950775
149155001-149160000 1.213964699941654
149160001-149165000 2.5105696482478717
149165001-149170000 0.774597275483177
149170001-149175000 0.37492042439631346
149175001-149180000 0.625917588869214
149180001-149185000 1.3724780318404426
149185001-149190000 0.8721984999295205
149190001-149195000 1.0914734539122837
149195001-149200000 0.96717518699937
149200001-149205000 0.9936708083554394
149205001-149210000 1.3594252030853555
149210001-149215000 0.6777345409933128
149215001-149220000 0.4898618701618442
149220001-149225000 0.44189821275555147
149225001-149230000 0.9082490364859893
149230001-149235000 0.8141267424758408
149235001-149240000 0.740880869982388
149240001-149245000 0.5022191510797481
149245001-149250000 0.5219330273511644
149250001-149255000 1.4906110925719238
149255001-149260000 0.6061113109907753
149260001-149265000 1.1556285011120089
149265001-149270000 0.8857259225508188
149270001-149275000 0.4387628057916388
149275001-149280000 0.8926558080313045
149280001-149285000 1.1848506998075348
149285001-149290000 1.3904847459983265
149290001-149295000 1.1687726522667943
149295001-149300000 0.6065517267848052
149300001-149305000 0.7625484989208099
149305001-149310000 1.1360320271284374
149310001-149315000 0.5743584641774646
149315001-149320000 0.40018075967842026
149320001-149325000 0.4820258512025127
149325001-149330000 0.639648342341327
149330001-149335000 0.8312461163265337
149335001-149340000 0.6247311939083319
149340001-149345000 0.9245181673672741
149345001-149350000 4.983977420348523
149350001-149355000 0.5585768644436048
149355001-149360000 0.5296553261341868
149360001-149365000 0.5520089164986174
149365001-149370000 0.5728839077508856
149370001-149375000 1.0025461872252523
149375001-149380000 0.7345959528403663
149380001-149385000 0.6983594771338967
149385001-149390000 1.0597940803561077
149390001-149395000 0.6513609761315107
149395001-149400000 0.888496584613466
149400001-149405000 5.463418593403809
149405001-149410000 0.6764325917187878
149410001-149415000 1.7956094522156256
149415001-149420000 1.518646394403726
149420001-149425000 0.3760953370779463
149425001-149430000 0.662372694686478
149430001-149435000 0.7345878295903376
149435001-149440000 0.5316672613138204
149440001-149445000 0.563601002018086
149445001-149450000 1.1534529475353257
149450001-149455000 0.6647284293881628
149455001-149460000 0.5397675020752923
149460001-149465000 0.7683094351738099
149465001-149470000 0.7644139061001107
149470001-149475000 0.5649394236733982
149475001-149480000 0.584239529157501
149480001-149485000 0.6387457361764759
149485001-149490000 0.6899207902586693
149490001-149495000 1.056460284053345
149495001-149500000 0.6075713031540372
149500001-149505000 0.6150449158112035
149505001-149510000 0.9450242447146904
149510001-149515000 0.7562063742981944
149515001-149520000 0.9047458031699732
149520001-149525000 0.8736040259511216
149525001-149530000 0.44599315667643125
149530001-149535000 0.6353539473085489
149535001-149540000 0.640260929765191
149540001-149545000 0.3537780647098488
149545001-149550000 0.8315753884070218
149550001-149555000 0.716474735572872
149555001-149560000 0.5915616251046557
149560001-149565000 2.167337196073782
149565001-149570000 1.283439128380184
149570001-149575000 0.8948169218345953
149575001-149580000 0.8273628324713423
149580001-149585000 0.6022956749065224
149585001-149590000 0.9228523968154689
149590001-149595000 1.0918207154112978
149595001-149600000 0.6665044110244773
149600001-149605000 0.8870447964684601
149605001-149610000 1.777004004983298
149610001-149615000 1.1644103710611455
149615001-149620000 2.6030826278004593
149620001-149625000 1.8060975471468064
149625001-149630000 0.5065890421948029
149630001-149635000 0.9120149219934208
149635001-149640000 0.6000853948772228
149640001-149645000 0.4475579265703905
149645001-149650000 1.172988965126573
149650001-149655000 0.9663552612787181
149655001-149660000 0.4453358054383219
149660001-149665000 0.6599418764847804
149665001-149670000 0.7638978692305459
149670001-149675000 0.5805048148299741
149675001-149680000 1.1919604019030643
149680001-149685000 1.031085012578395
149685001-149690000 0.3591403080996571
149690001-149695000 0.36757758471896723
149695001-149700000 0.7622070534827252
149700001-149705000 0.8287359252488768
149705001-149710000 0.7384371798802095
149710001-149715000 0.67444758990022
149715001-149720000 0.5404276432488242
149720001-149725000 0.4638792057514049
149725001-149730000 2.516768835899177
149730001-149735000 5.247521655625308
149735001-149740000 0.8681025732057697
149740001-149745000 1.3589192546437652
149745001-149750000 1.517834148254101
149750001-149755000 0.9098948390428148
149755001-149760000 0.6815503747013986
149760001-149765000 0.5664801087505777
149765001-149770000 1.5555235135123118
149770001-149775000 1.0665769249936372
149775001-149780000 0.36937046209990326
149780001-149785000 0.6907201650897713
149785001-149790000 0.8238790323494902
149790001-149795000 0.3988130962440369
149795001-149800000 0.3542493193421733
149800001-149805000 0.4657774074585025
149805001-149810000 0.7509285420415548
149810001-149815000 0.5193415623754107
149815001-149820000 0.39400757023604277
149820001-149825000 0.4762961529506458
149825001-149830000 0.3958390557215651
149830001-149835000 0.3130397771111131
149835001-149840000 0.6300973397348141
149840001-149845000 0.6528733192324803
149845001-149850000 0.41804283542017995
149850001-149855000 0.8268285208802285
149855001-149860000 1.1992957913039526
149860001-149865000 0.3876760349112359
149865001-149870000 0.32809582721493324
149870001-149875000 2.289732690949964
149875001-149880000 1.0561736534696626
149880001-149885000 0.5166946441455417
149885001-149890000 1.1312000653100096
149890001-149895000 0.8143518291779265
149895001-149900000 0.47015884403592123
149900001-149905000 0.9244955870520023
149905001-149910000 1.323886907479544
149910001-149915000 0.6694864842035936
149915001-149920000 0.9037585752953311
149920001-149925000 0.8510917993828563
149925001-149930000 0.6438774123166588
149930001-149935000 0.8249621505799155
149935001-149940000 0.8310918934908631
149940001-149945000 0.6335372882272107
149945001-149950000 0.5720486090492893
149950001-149955000 0.8272562642740288
149955001-149960000 1.2354461814878217
149960001-149965000 0.5322294401004651
149965001-149970000 0.506221034731727
149970001-149975000 0.7328688367551061
149975001-149980000 0.7228599528108497
149980001-149985000 0.7619027399800912
149985001-149990000 0.5174563314462213
149990001-149995000 1.046014770964547
149995001-150000000 2.100672798394424
150000001-150005000 0.5743698160548382
150005001-150010000 2.4786244071981853
150010001-150015000 1.1128277304566956
150015001-150020000 0.020858702934153508
150020001-150025000 0.20731869059621927
150025001-150030000 0.20035345072519564
150030001-150035000 0.19818013164997644
150035001-150040000 0.40420220952921493
150040001-150045000 0.2929562167251479
150045001-150050000 0.3162568412960971
150050001-150055000 0.33663455455805963
150055001-150060000 0.3189128534154035
150060001-150065000 0.6981125888052505
150065001-150070000 0.6267420525744314
150070001-150075000 0.5035792336528302
150075001-150080000 0.46746810896630886
150080001-150085000 0.42294356268673383
150085001-150090000 0.6810400271707366
150090001-150095000 0.6006505381255807
150095001-150100000 0.5329122060379147
150100001-150105000 0.6482513014272998
150105001-150110000 0.6941782085365473
150110001-150115000 0.9156265836410165
150115001-150120000 0.8421628606871396
150120001-150125000 0.5774582408441508
150125001-150130000 0.525513962777917
150130001-150135000 0.6672002039233041
150135001-150140000 0.7018645099622947
150140001-150145000 0.6388393526471756
150145001-150150000 0.4344228161054185
150150001-150155000 0.4811927542721486
150155001-150160000 0.6776227551049209
150160001-150165000 0.8583134051465966
150165001-150170000 0.7480000355886197
150170001-150175000 0.45266967623138077
150175001-150180000 0.7148028029720996
150180001-150185000 1.177241848120376
150185001-150190000 0.9020369903982921
150190001-150195000 0.7714619830947278
150195001-150200000 0.7116304080330861
150200001-150205000 0.6392830271951185
150205001-150210000 0.6514757384235776
150210001-150215000 2.223118391078217
150215001-150220000 1.1631335161692544
150220001-150225000 0.4591069448106626
150225001-150230000 0.6361775276659016
150230001-150235000 0.9614765158782689
150235001-150240000 0.6742622500452135
150240001-150245000 0.5285214595977247
150245001-150250000 0.5480703257937213
150250001-150255000 0.5032734820210516
150255001-150260000 0.44573306781526917
150260001-150265000 0.6309929303966506
150265001-150270000 1.3773842531851546
150270001-150275000 0.8023002021657419
150275001-150280000 0.4933959922636041
150280001-150285000 0.5748560140472583
150285001-150290000 0.8292093531320006
150290001-150295000 2.5894197182776684
150295001-150300000 1.296223547769034
150300001-150305000 0.46028389608201203
150305001-150310000 0.4721437582965241
150310001-150315000 0.5096460603105194
150315001-150320000 0.7379697447940395
150320001-150325000 1.1079701261310018
150325001-150330000 0.728382197492492
150330001-150335000 0.46774363704822414
150335001-150340000 0.4832838043202982
150340001-150345000 0.817566799778349
150345001-150350000 0.778041488422216
150350001-150355000 0.5943593075872263
150355001-150360000 0.7219875098247712
150360001-150365000 0.7957968040450988
150365001-150370000 0.5037061174891905
150370001-150375000 0.43198895651417807
150375001-150380000 0.8929939069777243
150380001-150385000 0.9017698160945116
150385001-150390000 0.556514661491416
150390001-150395000 0.7063569816443696
150395001-150400000 0.7671072204210707
150400001-150405000 0.8368773003265401
150405001-150410000 0.830397766119237
150410001-150415000 0.8232684098579591
150415001-150420000 0.649243783520068
150420001-150425000 0.8564607398942837
150425001-150430000 0.8356358622283508
150430001-150435000 0.5566683286954812
150435001-150440000 0.4800487379022015
150440001-150445000 0.40208369602525673
150445001-150450000 0.6991241099556648
150450001-150455000 0.6914353114665449
150455001-150460000 0.539853342980819
150460001-150465000 0.35209085488204706
150465001-150470000 0.36732518440467976
150470001-150475000 0.4163704187187585
150475001-150480000 0.4138718175519426
150480001-150485000 0.5810216911367739
150485001-150490000 0.7055741936348064
150490001-150495000 0.6410135574817772
150495001-150500000 0.45014304067877464
150500001-150505000 0.7050929242310805
150505001-150510000 0.5997691980066026
150510001-150515000 0.4639585269457345
150515001-150520000 0.5836234438841715
150520001-150525000 0.6692412393150172
150525001-150530000 0.7170645400915909
150530001-150535000 0.5458120876654989
150535001-150540000 0.39099215651343866
150540001-150545000 0.3868396665715937
150545001-150550000 0.8078351100104985
150550001-150555000 0.5158946765222956
150555001-150560000 0.41559317431018156
150560001-150565000 0.6074299900023745
150565001-150570000 0.4744473345289917
150570001-150575000 0.5313186889839081
150575001-150580000 0.7071634640365537
150580001-150585000 0.6204659655137225
150585001-150590000 0.6191190936628462
150590001-150595000 0.8720775809387145
150595001-150600000 0.539508373329635
150600001-150605000 0.6255226341610653
150605001-150610000 0.8248003184938537
150610001-150615000 0.5747477469522919
150615001-150620000 0.6647023981222401
150620001-150625000 0.5744896204330898
150625001-150630000 0.4703988189992021
150630001-150635000 2.626171261469745
150635001-150640000 1.5476056458315155
150640001-150645000 0.4632414752960195
150645001-150650000 0.720465623026348
150650001-150655000 0.9877686580718221
150655001-150660000 0.7758043705994935
150660001-150665000 0.49021054977163325
150665001-150670000 0.6010564788028396
150670001-150675000 0.48693639777306413
150675001-150680000 0.8332640897736088
150680001-150685000 5.0752718890008275
150685001-150690000 0.7011376299822162
150690001-150695000 0.6267275426909389
150695001-150700000 0.7313649682957128
150700001-150705000 0.5739911685318969
150705001-150710000 0.6453626684624219
150710001-150715000 0.9324011377176933
150715001-150720000 0.6000249388461186
150720001-150725000 0.3614866343213004
150725001-150730000 0.6619307104280505
150730001-150735000 1.0313702763464427
150735001-150740000 0.5620610790027283
150740001-150745000 0.41275756021397825
150745001-150750000 0.39412733604608247
150750001-150755000 0.35155339849275097
150755001-150760000 0.3800845423276275
150760001-150765000 0.6732422758841543
150765001-150770000 0.4609340981441858
150770001-150775000 0.27070389214372953
150775001-150780000 0.3611047934854619
150780001-150785000 0.6040919476591489
150785001-150790000 1.2981829232127307
150790001-150795000 0.7022556875372727
150795001-150800000 0.8083969987899229
150800001-150805000 0.49930690185533766
150805001-150810000 0.061613377633728345
150810001-150815000 0.14398509696891185
150815001-150820000 0.310231273499029
150820001-150825000 0.2736231101841779
150825001-150830000 0.595310422075221
150830001-150835000 1.3389676805970567
150835001-150840000 0.7347841089892279
150840001-150845000 0.7240966235596822
150845001-150850000 1.1725837402969281
150850001-150855000 3.929248188183538
150855001-150860000 1.1076353381109783
150860001-150865000 0.4776309160576003
150865001-150870000 0.36502551811571904
150870001-150875000 0.38720203564349415
150875001-150880000 0.4093249742166989
150880001-150885000 0.4508246988943792
150885001-150890000 0.958294519950091
150890001-150895000 0.3932260736493052
150895001-150900000 0.43527747929823696
150900001-150905000 1.0103785106297292
150905001-150910000 0.45530187048567117
150910001-150915000 0.5509962949236692
150915001-150920000 0.7571448882982388
150920001-150925000 0.6498389804156943
150925001-150930000 1.6602460124653615
150930001-150935000 0.6860289701490908
150935001-150940000 0.476284221320038
150940001-150945000 0.6935989964945535
150945001-150950000 1.0444673481470612
150950001-150955000 5.660507896117749
150955001-150960000 1.4561526253099144
150960001-150965000 0.5738017105905641
150965001-150970000 1.2404872375001208
150970001-150975000 1.4133526871826667
150975001-150980000 0.9661302323845171
150980001-150985000 0.8984722321771375
150985001-150990000 1.0016293033740886
150990001-150995000 0.6938963622404528
150995001-151000000 0.5843911175561776
151000001-151005000 0.6184140527502443
151005001-151010000 0.6304158703870659
151010001-151015000 0.7573401009839533
151015001-151020000 0.4539111497107339
151020001-151025000 0.5557369044995496
151025001-151030000 0.9184068840439535
151030001-151035000 0.4405994793747337
151035001-151040000 0.7118457689405406
151040001-151045000 0.9281029760612474
151045001-151050000 0.5439446453882049
151050001-151055000 0.6752840725063944
151055001-151060000 1.4875837344123028
151060001-151065000 1.369176066013056
151065001-151070000 0.6523223998479252
151070001-151075000 0.7142409816502233
151075001-151080000 0.6400516697201495
151080001-151085000 0.6293582122998976
151085001-151090000 0.7781037498891299
151090001-151095000 0.6876012437959165
151095001-151100000 0.5953839283407932
151100001-151105000 0.5885644925457434
151105001-151110000 0.9174851037065841
151110001-151115000 2.410681206118219
151115001-151120000 0.6338954112343693
151120001-151125000 0.566689602925655
151125001-151130000 0.5772783688964624
151130001-151135000 0.33607075340953324
151135001-151140000 0.39402410170221996
151140001-151145000 0.590251554830887
151145001-151150000 1.202566092831891
151150001-151155000 0.6812685751398904
151155001-151160000 0.8629735315976865
151160001-151165000 1.3481159058386802
151165001-151170000 0.8405252834223307
151170001-151175000 1.7910910256038521
151175001-151180000 1.3100321296489381
151180001-151185000 0.8014359412803214
151185001-151190000 0.8490101909234377
151190001-151195000 0.8908670394647188
151195001-151200000 0.49772407157954196
151200001-151205000 0.4918345601370125
151205001-151210000 0.6831931601012815
151210001-151215000 0.7234948773666761
151215001-151220000 1.032654346824288
151220001-151225000 0.5797555318840596
151225001-151230000 0.48905707615074184
151230001-151235000 0.49310945444604626
151235001-151240000 0.5469478418257187
151240001-151245000 0.5654733182801058
151245001-151250000 0.31297658919361504
151250001-151255000 0.26363734780368786
151255001-151260000 1.1023521286846265
151260001-151265000 1.1361644811109846
151265001-151270000 0.27973231565164036
151270001-151275000 0.4831654083847664
151275001-151280000 0.4035415445310048
151280001-151285000 0.35716589994848885
151285001-151290000 0.42009692907929896
151290001-151295000 1.0182634961556318
151295001-151300000 1.6044202991016632
151300001-151305000 0.3831044623372651
151305001-151310000 0.4310013673609547
151310001-151315000 0.7007473090152004
151315001-151320000 0.4915013565637211
151320001-151325000 0.4036481757328411
151325001-151330000 0.6756743807373924
151330001-151335000 0.35059874678773145
151335001-151340000 0.34481758038835375
151340001-151345000 0.7050673948781289
151345001-151350000 0.5292695021287576
151350001-151355000 0.6936070687031864
151355001-151360000 1.2163530081440324
151360001-151365000 1.1794727870769695
151365001-151370000 1.6979517988862987
151370001-151375000 1.0563016466875024
151375001-151380000 0.8921822798285379
151380001-151385000 0.8217245864422521
151385001-151390000 0.6143750362818982
151390001-151395000 0.5559076926403993
151395001-151400000 0.33816478505553427
151400001-151405000 0.231162916817318
151405001-151410000 1.8689405514926383
151410001-151415000 2.562699054752052
151415001-151420000 0.6057037899642175
151420001-151425000 0.6123328826475523
151425001-151430000 0.6829159169347315
151430001-151435000 1.0044843058479507
151435001-151440000 0.7580735882548261
151440001-151445000 0.6553450388005548
151445001-151450000 0.7261624233999021
151450001-151455000 0.7135234613964789
151455001-151460000 0.5719010472618002
151460001-151465000 0.7960426524031025
151465001-151470000 0.5718590408929838
151470001-151475000 0.3486928979494751
151475001-151480000 0.7699294689470306
151480001-151485000 1.1077504195470522
151485001-151490000 0.491746798365551
151490001-151495000 0.48814378648990175
151495001-151500000 0.6269794980725748
151500001-151505000 0.8608673551264714
151505001-151510000 0.5112247171192701
151510001-151515000 0.0797009604673619
151515001-151520000 0.3446569877968836
151520001-151525000 0.5993410652053587
151525001-151530000 0.3096148839287149
151530001-151535000 0.7960626856189952
151535001-151540000 0.4330857981416458
151540001-151545000 0.43509995120079287
151545001-151550000 0.4579666694737398
151550001-151555000 0.22158020775422738
151555001-151560000 0.13770724721801916
151560001-151565000 0.047931541820547895
151565001-151570000 0.06599509687422725
151570001-151575000 0.8724196722122151
151575001-151580000 0.07966390440778795
151580001-151585000 0.2757157291935521
151585001-151590000 0.8185204341138669
151590001-151595000 0.5651962559847162
151595001-151600000 0.12317849455619091
151600001-151605000 0.02386491619620357
151605001-151610000 0.11706289702065396
151610001-151615000 0.3809683430301185
151615001-151620000 0.9068821299384855
151620001-151625000 0.5932278694308922
151625001-151630000 0.4752877016391306
151630001-151635000 0.3822839016934846
151635001-151640000 0.4849645401017421
151640001-151645000 0.5677266677148015
151645001-151650000 0.5288917022423985
151650001-151655000 0.23141058770371709
151655001-151660000 0.17131817403835498
151660001-151665000 0.32254256799427544
151665001-151670000 0.40816700466247346
151670001-151675000 0.16417345378311277
151675001-151680000 0.2569352314070276
151680001-151685000 0.19982834940872515
151685001-151690000 0.08497793076153176
151690001-151695000 0.23229930311682362
151695001-151700000 0.7963656871554535
151700001-151705000 0.6684285224497284
151705001-151710000 0.5396237387240159
151710001-151715000 0.7498112292734815
151715001-151720000 0.5917487674151088
151720001-151725000 0.6672106604998663
151725001-151730000 0.6539995087349999
151730001-151735000 0.9445775695569779
151735001-151740000 0.15066639318894162
151740001-151745000 0.05983485171187699
151745001-151750000 0.7534269506473792
151750001-151755000 0.27343834713577114
151755001-151760000 0.14844489709045786
151760001-151765000 0.30726257278891617
151765001-151770000 0.4398375263432377
151770001-151775000 0.6071902705262862
151775001-151780000 0.6312114837415834
151780001-151785000 0.3261556699832629
151785001-151790000 1.137653621498473
151790001-151795000 0.4141955116220098
151795001-151800000 0.25068569305277927
151800001-151805000 0.5619273269849835
151805001-151810000 0.5504470924470801
151810001-151815000 0.13606631620149334
151815001-151820000 0.23449314164337579
151820001-151825000 0.5531430789000541
151825001-151830000 0.42119699173613506
151830001-151835000 0.4906416415951376
151835001-151840000 0.9873444047617169
151840001-151845000 0.2442111008937022
151845001-151850000 0.03908827295908632
151850001-151855000 0.09278258101967538
151855001-151860000 0.46041775243970007
151860001-151865000 0.15790430162147026
151865001-151870000 0.21151802412620732
151870001-151875000 0.3321659138595714
151875001-151880000 0.27615044179277326
151880001-151885000 0.07554403436747961
151885001-151890000 0.18296490971679052
151890001-151895000 0.9963895834180866
151895001-151900000 0.08055531043124149
151900001-151905000 0.1061524390639922
151905001-151910000 0.13257433428665233
151910001-151915000 0.7679363399774888
151915001-151920000 0.3683317204494954
151920001-151925000 0.028059289360590586
151925001-151930000 0.3614010901730107
151930001-151935000 0.7715123566134916
151935001-151940000 0.6327097832764725
151940001-151945000 0.3357887070353849
151945001-151950000 0.5140901984769822
151950001-151955000 0.2548717708240974
151955001-151960000 0.12367000558166462
151960001-151965000 0.5759026675819451
151965001-151970000 1.2944397602019904
151970001-151975000 1.0555394568559677
151975001-151980000 0.7842128318497957
151980001-151985000 0.16350950769089437
151985001-151990000 0.14938731090741061
151990001-151995000 0.5908035476413925
151995001-152000000 0.5614708390642194
152000001-152005000 0.9365288925949504
152005001-152010000 0.148323542172844
152010001-152015000 0.08042152127733926
152015001-152020000 0.3828914772844451
152020001-152025000 0.4886579977320158
152025001-152030000 0.17662409599214013
152030001-152035000 0.1707441700341569
152035001-152040000 0.19057051938698893
152040001-152045000 0.42076941201963913
152045001-152050000 0.5790319875891975
152050001-152055000 0.21944721083209792
152055001-152060000 0.28158998924540934
152060001-152065000 0.33907678433235433
152065001-152070000 0.791584390059733
152070001-152075000 0.4338034313909592
152075001-152080000 0.5338295064615866
152080001-152085000 0.15880818630502017
152085001-152090000 0.18643090316967983
152090001-152095000 0.3494404437183621
152095001-152100000 0.13829899156510503
152100001-152105000 0.6539299140300129
152105001-152110000 0.6046828495413364
152110001-152115000 0.3759234980633591
152115001-152120000 0.8326018382300752
152120001-152125000 1.1190833342832993
152125001-152130000 0.06486517440596375
152130001-152135000 0.0986474866970827
152135001-152140000 0.6233654035931951
152140001-152145000 0.43827850176089356
152145001-152150000 0.7856450921406093
152150001-152155000 0.5473998248516486
152155001-152160000 0.3205458973163566
152160001-152165000 1.8947363561652333
152165001-152170000 1.577675926437461
152170001-152175000 0.7589010416504588
152175001-152180000 0.9839105571636868
152180001-152185000 0.8328755520993472
152185001-152190000 0.766392527622342
152190001-152195000 0.5243000344475739
152195001-152200000 0.569353751623222
152200001-152205000 0.6745856963359188
152205001-152210000 0.3541220648290686
152210001-152215000 0.39757537202511867
152215001-152220000 1.2093984639398725
152220001-152225000 1.895557207403274
152225001-152230000 0.8519437304732131
152230001-152235000 0.7592398226468448
152235001-152240000 2.08821385267918
152240001-152245000 1.3046239280797374
152245001-152250000 0.6475520568126375
152250001-152255000 1.3194416542440477
152255001-152260000 0.9226976349909076
152260001-152265000 0.6477133472754222
152265001-152270000 0.8728003639447082
152270001-152275000 0.5721795516490252
152275001-152280000 0.9575032569771005
152280001-152285000 0.5321094603717127
152285001-152290000 0.5885136673827513
152290001-152295000 2.746052104668745
152295001-152300000 0.49101246382336006
152300001-152305000 0.45040494364453953
152305001-152310000 0.8137236333584807
152310001-152315000 0.5143204556446432
152315001-152320000 0.41243353556757056
152320001-152325000 0.4648762073823333
152325001-152330000 0.748398022224317
152330001-152335000 0.5692385927707762
152335001-152340000 0.4931025631443843
152340001-152345000 1.1696755311979372
152345001-152350000 0.9449836105281485
152350001-152355000 0.5488742007020628
152355001-152360000 0.5066921474956014
152360001-152365000 0.6987971234082753
152365001-152370000 0.6500496456783655
152370001-152375000 0.8008306964668567
152375001-152380000 0.6349060851615114
152380001-152385000 0.4479946014627718
152385001-152390000 0.4911483172024903
152390001-152395000 0.46386840086472586
152395001-152400000 0.6602174886487344
152400001-152405000 0.44583205633663137
152405001-152410000 0.24371664145811753
152410001-152415000 0.4655166511294389
152415001-152420000 0.6030563064002024
152420001-152425000 0.4890319963592533
152425001-152430000 0.5475150353733199
152430001-152435000 0.5316195751288911
152435001-152440000 0.49397837389277904
152440001-152445000 0.3700745381533646
152445001-152450000 0.4802371119325465
152450001-152455000 1.2919995568741967
152455001-152460000 0.9357432614751154
152460001-152465000 0.47451452628995966
152465001-152470000 0.7529612151854154
152470001-152475000 0.9958866587952737
152475001-152480000 0.49847534435491575
152480001-152485000 0.577820409837017
152485001-152490000 0.5366605751544005
152490001-152495000 0.5146256367016613
152495001-152500000 0.5841318574400226
152500001-152505000 0.5709424999950893
152505001-152510000 0.9081354427941603
152510001-152515000 0.7792219579908758
152515001-152520000 0.7310857519340188
152520001-152525000 0.7842189872352798
152525001-152530000 0.7483077057356743
152530001-152535000 0.762077417461862
152535001-152540000 0.6612080017377931
152540001-152545000 0.4833000319789408
152545001-152550000 0.5594524015882061
152550001-152555000 0.5649503084669731
152555001-152560000 0.3534725205920988
152560001-152565000 1.2341602556562614
152565001-152570000 0.2623402422564225
152570001-152575000 0.030650586879100314
152575001-152580000 0.25808467400574997
152580001-152585000 0.4848920202061407
152585001-152590000 0.6019521614272865
152590001-152595000 0.7721387066043228
152595001-152600000 0.8297708438419314
152600001-152605000 1.4500508143937176
152605001-152610000 3.7733114055376036
152610001-152615000 0.95424324995674
152615001-152620000 0.4230647260293702
152620001-152625000 0.42206137262662663
152625001-152630000 0.4877490064982331
152630001-152635000 0.5684468272954201
152635001-152640000 0.5797969248116157
152640001-152645000 0.9203741127669343
152645001-152650000 0.8199957641091903
152650001-152655000 0.6411746109513635
152655001-152660000 0.8358703379257982
152660001-152665000 0.5354223114038545
152665001-152670000 0.41484743382810474
152670001-152675000 0.5292990883977979
152675001-152680000 1.1487503352238526
152680001-152685000 0.4728466208108941
152685001-152690000 0.39799522683205973
152690001-152695000 1.5849430631041257
152695001-152700000 0.7528784306407875
152700001-152705000 0.4682032257079909
152705001-152710000 0.783933104750773
152710001-152715000 0.7616189011042338
152715001-152720000 0.4759012679029797
152720001-152725000 0.49176831062415727
152725001-152730000 1.3197197024844303
152730001-152735000 1.4641908503712189
152735001-152740000 0.6356741903773253
152740001-152745000 0.6184650397680147
152745001-152750000 0.4626441131563532
152750001-152755000 0.8682186064705472
152755001-152760000 2.249150195336103
152760001-152765000 0.7210705025215186
152765001-152770000 0.6884888924799512
152770001-152775000 0.9478601272959419
152775001-152780000 2.479265788500458
152780001-152785000 6.727172238961353
152785001-152790000 1.0759229331834939
152790001-152795000 0.5401072782615731
152795001-152800000 0.6356078684337273
152800001-152805000 0.8428275089445553
152805001-152810000 0.7714466921487281
152810001-152815000 0.6134183172343732
152815001-152820000 0.3860158472194228
152820001-152825000 0.43866377742105606
152825001-152830000 0.49457891220067574
152830001-152835000 0.5122418816165494
152835001-152840000 0.6297818960018681
152840001-152845000 0.6644999282450529
152845001-152850000 0.6132022579829435
152850001-152855000 1.5617016739139955
152855001-152860000 1.7433812618074584
152860001-152865000 0.45739061180809787
152865001-152870000 0.6774481367165164
152870001-152875000 0.7099696527161536
152875001-152880000 0.45577039902485145
152880001-152885000 0.4525127314498696
152885001-152890000 0.7410208756870125
152890001-152895000 0.8977873906065179
152895001-152900000 0.551123889896323
152900001-152905000 0.7079997638385083
152905001-152910000 1.1409554679518281
152910001-152915000 1.3881740874449946
152915001-152920000 1.191439581262175
152920001-152925000 0.540102089754046
152925001-152930000 1.1072756562250998
152930001-152935000 2.4235775871149547
152935001-152940000 0.7313123842778845
152940001-152945000 0.8906548574623583
152945001-152950000 1.3264830567853352
152950001-152955000 1.0616396930486682
152955001-152960000 0.8367347751049781
152960001-152965000 0.7965295376842383
152965001-152970000 0.7564508777424634
152970001-152975000 0.9869889932177507
152975001-152980000 1.4813516930781403
152980001-152985000 0.8069654617939249
152985001-152990000 0.7381366148363323
152990001-152995000 1.2773601954311047
152995001-153000000 1.017485763959043
153000001-153005000 0.7434603528770409
153005001-153010000 6.84237785553714
153010001-153015000 7.115850674957307
153015001-153020000 0.8446762173927503
153020001-153025000 0.7628177898945064
153025001-153030000 1.0332254422763256
153030001-153035000 1.3687333442180496
153035001-153040000 0.8593577584419149
153040001-153045000 0.5828662815090356
153045001-153050000 0.423472510714192
153050001-153055000 0.48355878341212477
153055001-153060000 0.47045483933719884
153060001-153065000 0.38830837552776176
153065001-153070000 0.4941029423778259
153070001-153075000 0.6783008932973607
153075001-153080000 0.6525540876107045
153080001-153085000 0.7639959600348739
153085001-153090000 0.9781306978619421
153090001-153095000 0.9607874551906201
153095001-153100000 1.9529319602775281
153100001-153105000 5.846210851099195
153105001-153110000 0.881836527214124
153110001-153115000 0.9720759684307166
153115001-153120000 0.86585405532082
153120001-153125000 0.764234756989387
153125001-153130000 1.5203004438154755
153130001-153135000 0.664103539370729
153135001-153140000 0.6296045247678995
153140001-153145000 0.4049228730952763
153145001-153150000 0.33743568994392176
153150001-153155000 1.1514314729337005
153155001-153160000 2.5466800611128106
153160001-153165000 0.9861671929184112
153165001-153170000 0.9719896755414086
153170001-153175000 1.0848068840686538
153175001-153180000 0.9159539363329282
153180001-153185000 0.682218937885586
153185001-153190000 0.47889315845625
153190001-153195000 1.0079012934652087
153195001-153200000 0.9080677999470497
153200001-153205000 0.32319889445326405
153205001-153210000 0.3567286014303673
153210001-153215000 0.8498339266429318
153215001-153220000 0.8609442165567998
153220001-153225000 0.5782065510069607
153225001-153230000 0.9507339920736674
153230001-153235000 1.2233562592091418
153235001-153240000 0.9539201932180053
153240001-153245000 0.6579305686864334
153245001-153250000 0.6823389137295217
153250001-153255000 0.6641715858207818
153255001-153260000 0.32717551977800097
153260001-153265000 0.6073890063201094
153265001-153270000 0.128112522848625
153270001-153275000 0.0
153275001-153280000 0.5503835518837051
153280001-153285000 0.6994081568988331
153285001-153290000 0.26418162863268707
153290001-153295000 0.5901982645469288
153295001-153300000 1.0387776808651934
153300001-153305000 0.6869845194444218
153305001-153310000 0.5037575986789102
153310001-153315000 0.3756980705404668
153315001-153320000 0.10412656443998447
153320001-153325000 0.009834222182375323
153325001-153330000 0.16410197892291464
153330001-153335000 0.8072582761554089
153335001-153340000 0.27731725938558593
153340001-153345000 0.4898816884538583
153345001-153350000 0.5668591154807274
153350001-153355000 0.46857274259865817
153355001-153360000 0.49320589050152064
153360001-153365000 0.3443878004277904
153365001-153370000 0.26998541729328357
153370001-153375000 0.2166815503823168
153375001-153380000 0.5128081309071415
153380001-153385000 0.34235251916025283
153385001-153390000 0.40467897069855885
153390001-153395000 0.5505374905942112
153395001-153400000 0.447816928153948
153400001-153405000 0.43782503525188904
153405001-153410000 0.3041115804061222
153410001-153415000 0.3735523227275391
153415001-153420000 0.6414320838416006
153420001-153425000 0.4085315287105017
153425001-153430000 0.29277494541749555
153430001-153435000 0.5211368657460405
153435001-153440000 0.3686655996720436
153440001-153445000 0.9488587923770536
153445001-153450000 0.1445404769613587
153450001-153455000 0.02042610423079254
153455001-153460000 0.32837186935495527
153460001-153465000 0.3214562753348447
153465001-153470000 0.4999093305421542
153470001-153475000 0.5768965098446909
153475001-153480000 0.23950023603039014
153480001-153485000 0.734997433654289
153485001-153490000 0.4511320158333908
153490001-153495000 0.48491243242010745
153495001-153500000 1.2191932342495897
153500001-153505000 1.2909738886715318
153505001-153510000 0.6951695519367357
153510001-153515000 0.7361396148598616
153515001-153520000 2.046247429981656
153520001-153525000 1.6277161179010982
153525001-153530000 1.0434202851113346
153530001-153535000 0.9119221624463878
153535001-153540000 1.7913242315445708
153540001-153545000 1.5587953450505387
153545001-153550000 1.0242646764029435
153550001-153555000 1.2231024883308923
153555001-153560000 0.6593769188857895
153560001-153565000 4.655063151719437
153565001-153570000 12.873861797692312
153570001-153575000 0.7132829093355815
153575001-153580000 0.6964404348308986
153580001-153585000 2.973277554047682
153585001-153590000 3.932635874155282
153590001-153595000 0.3620263907519699
153595001-153600000 0.44117986680816146
153600001-153605000 0.3507297868073139
153605001-153610000 0.5943231699934368
153610001-153615000 0.17583980980854258
153615001-153620000 0.0001590339701344292
153620001-153625000 1.1906413617524785
153625001-153630000 2.6569311987395365
153630001-153635000 0.5364932626069646
153635001-153640000 0.7363713381843082
153640001-153645000 1.538017793597833
153645001-153650000 1.4735337304842524
153650001-153655000 0.8513481048189876
153655001-153660000 1.1841891730729484
153660001-153665000 1.0463350823041435
153665001-153670000 0.589898191342212
153670001-153675000 0.3900795272322424
153675001-153680000 0.34125739787952164
153680001-153685000 0.517079012562373
153685001-153690000 0.6235820745610903
153690001-153695000 0.3672933279955639
153695001-153700000 0.4101398296923139
153700001-153705000 1.0323937408065993
153705001-153710000 0.653765301532558
153710001-153715000 0.47628033652889173
153715001-153720000 0.32306148529412465
153720001-153725000 1.055517558185549
153725001-153730000 0.9245817128214882
153730001-153735000 0.31993893654847677
153735001-153740000 0.8531497917287962
153740001-153745000 0.8680592971481744
153745001-153750000 0.44993276993445336
153750001-153755000 0.48668629585505074
153755001-153760000 0.5226298013678964
153760001-153765000 0.5325650098401238
153765001-153770000 0.9072108471646348
153770001-153775000 0.7174335984715013
153775001-153780000 0.5322794093609471
153780001-153785000 0.47774790164314035
153785001-153790000 0.515529134984064
153790001-153795000 0.4651549254731888
153795001-153800000 0.8576283491179709
153800001-153805000 0.35671347951437266
153805001-153810000 0.6449804199901251
153810001-153815000 1.0320031958565847
153815001-153820000 0.406708253312964
153820001-153825000 1.5739577079857603
153825001-153830000 0.8255734867973799
153830001-153835000 0.6498931855420639
153835001-153840000 0.9341212266805289
153840001-153845000 0.8752714178192229
153845001-153850000 0.5714870183939815
153850001-153855000 0.6272158333879319
153855001-153860000 1.1042980578825319
153860001-153865000 0.5646836710185931
153865001-153870000 1.3135661983503428
153870001-153875000 4.635546275258523
153875001-153880000 1.8720828186405394
153880001-153885000 5.929204927442093
153885001-153890000 9.600632036069888
153890001-153895000 0.9673293109651389
153895001-153900000 1.0019075176615873
153900001-153905000 1.2453730137052543
153905001-153910000 1.0282975660179683
153910001-153915000 2.166458591541771
153915001-153920000 5.907098480493943
153920001-153925000 1.806633705682463
153925001-153930000 2.7621634037250997
153930001-153935000 1.3198792151225074
153935001-153940000 1.0425968511354746
153940001-153945000 6.566657274562691
153945001-153950000 0.8873590963597026
153950001-153955000 0.7487051367896937
153955001-153960000 1.2185237136049463
153960001-153965000 0.7545861630612092
153965001-153970000 0.8543724270902994
153970001-153975000 2.231946338116094
153975001-153980000 2.0136165362517273
153980001-153985000 1.918251976970776
153985001-153990000 4.671091354778152
153990001-153995000 1.1878454449160378
153995001-154000000 1.0748956114786403
154000001-154005000 2.0377865023727395
154005001-154010000 1.0773988236120917
154010001-154015000 4.986202059921191
154015001-154020000 7.389272285553173
154020001-154025000 1.0922087378358043
154025001-154030000 0.9633602194206253
154030001-154035000 0.8386234681409783
154035001-154040000 4.381306074571472
154040001-154045000 1.6105206718364404
154045001-154050000 0.69920884398737
154050001-154055000 1.9271805656033747
154055001-154060000 1.2815990662645993
154060001-154065000 1.1087077991488428
154065001-154070000 0.8682987685401485
154070001-154075000 0.7608690909435374
154075001-154080000 0.5713156571768188
154080001-154085000 0.5570589082347613
154085001-154090000 1.3456233125026786
154090001-154095000 2.100901340497175
154095001-154100000 1.669167489425938
154100001-154105000 1.0772421922525546
154105001-154110000 0.7811186659339107
154110001-154115000 1.1095104175382526
154115001-154120000 1.8047060526947052
154120001-154125000 7.01057599266648
154125001-154130000 3.1364520295123755
154130001-154135000 0.6173251326037031
154135001-154140000 1.262405646036617
154140001-154145000 4.775806417026284
154145001-154150000 0.8439575208701245
154150001-154155000 0.8520652282965526
154155001-154160000 1.3560607924211217
154160001-154165000 1.1806787215998562
154165001-154170000 1.6822788956702086
154170001-154175000 1.3447673252505759
154175001-154180000 0.9978062974817453
154180001-154185000 0.576355913156962
154185001-154190000 0.6774743584485703
154190001-154195000 1.1261667513644174
154195001-154200000 0.5874229359089619
154200001-154205000 0.6649489369398025
154205001-154210000 0.576492785751501
154210001-154215000 0.5857497420295675
154215001-154220000 0.8231563549949226
154220001-154225000 0.6688594762579756
154225001-154230000 0.49789651388934697
154230001-154235000 0.4882306758284635
154235001-154240000 0.8422836452722727
154240001-154245000 1.239669683469758
154245001-154250000 0.4599940084914161
154250001-154255000 1.3694866047059286
154255001-154260000 1.8902149959009518
154260001-154265000 1.051946088427039
154265001-154270000 1.3959248034667295
154270001-154275000 0.5634759543698332
154275001-154280000 0.4880003631469045
154280001-154285000 0.604051192209983
154285001-154290000 1.157586993692249
154290001-154295000 0.4553123528960354
154295001-154300000 0.47221589118374074
154300001-154305000 0.7357309077876322
154305001-154310000 0.6991754503228751
154310001-154315000 1.1955434412680543
154315001-154320000 0.5324643910370239
154320001-154325000 0.41001517062531845
154325001-154330000 0.6352312406410006
154330001-154335000 0.9049820399630774
154335001-154340000 0.8198579623747758
154340001-154345000 0.6062470047602765
154345001-154350000 0.5065272201501437
154350001-154355000 1.4009916634380528
154355001-154360000 3.2176254394550603
154360001-154365000 0.8020754877904827
154365001-154370000 0.69818425618525
154370001-154375000 1.5516757133816603
154375001-154380000 1.0749634401808281
154380001-154385000 0.4612600942362044
154385001-154390000 0.8568959206804778
154390001-154395000 0.529023323811995
154395001-154400000 0.32770058885237524
154400001-154405000 0.6825618062288917
154405001-154410000 0.9205837238841862
154410001-154415000 0.8842151629496646
154415001-154420000 0.815335082359117
154420001-154425000 0.5647156690298119
154425001-154430000 0.8604330824205425
154430001-154435000 0.6971233064917539
154435001-154440000 0.5606665305424041
154440001-154445000 0.8158523270977502
154445001-154450000 0.810748548083205
154450001-154455000 1.4852382582237442
154455001-154460000 1.673071062469688
154460001-154465000 1.0721773794097325
154465001-154470000 0.80102292974114
154470001-154475000 1.6292803368720208
154475001-154480000 3.2349505659854736
154480001-154485000 1.0556436216395404
154485001-154490000 0.559121381772029
154490001-154495000 0.21829065907685757
154495001-154500000 0.6247170280540925
154500001-154505000 0.4647516372041695
154505001-154510000 0.3196209012670908
154510001-154515000 1.691937314128813
154515001-154520000 1.8499432368131847
154520001-154525000 2.4399764775742527
154525001-154530000 3.216650401169846
154530001-154535000 0.9180220570604775
154535001-154540000 1.1701504051054552
154540001-154545000 7.932785031873561
154545001-154550000 2.153615003827475
154550001-154555000 1.7469618037672079
154555001-154560000 6.767797865618645
154560001-154565000 1.522528243226754
154565001-154570000 0.5655737637733066
154570001-154575000 2.996844936465921
154575001-154580000 2.318984521949881
154580001-154585000 0.613756337651555
154585001-154590000 0.8514398758750812
154590001-154595000 0.9674970008356196
154595001-154600000 0.772347502235439
154600001-154605000 0.9370307596992861
154605001-154610000 0.9202845208935392
154610001-154615000 0.5665138937060203
154615001-154620000 0.746320910215212
154620001-154625000 1.5162920664986128
154625001-154630000 0.883870047566274
154630001-154635000 0.6043759111961309
154635001-154640000 1.5560333048634374
154640001-154645000 1.6377727365981192
154645001-154650000 0.8027608131455977
154650001-154655000 0.8495526146248235
154655001-154660000 1.1531178585168294
154660001-154665000 0.9940566741920899
154665001-154670000 0.7549334827696957
154670001-154675000 0.8811624021789574
154675001-154680000 1.0718471325961403
154680001-154685000 1.400105433217967
154685001-154690000 0.5384985169674065
154690001-154695000 0.3253739056549648
154695001-154700000 0.3060151072540352
154700001-154705000 0.5258817209362814
154705001-154710000 0.5430575882618576
154710001-154715000 0.5743843559745365
154715001-154720000 0.5204300929713901
154720001-154725000 0.4722407913305015
154725001-154730000 1.2628900887940777
154730001-154735000 1.672070119381005
154735001-154740000 0.9442779399612894
154740001-154745000 0.7328604501494598
154745001-154750000 0.720976837365079
154750001-154755000 0.664645010669445
154755001-154760000 1.0932139122534899
154760001-154765000 1.6499588199516433
154765001-154770000 5.502268749558951
154770001-154775000 4.695441321756557
154775001-154780000 0.6096302827939816
154780001-154785000 0.6283293422228102
154785001-154790000 0.7978957400537012
154790001-154795000 1.5051589344336815
154795001-154800000 0.904737043091521
154800001-154805000 0.7091709015105302
154805001-154810000 0.8490226874305258
154810001-154815000 0.6839964142573076
154815001-154820000 0.6270168584802273
154820001-154825000 0.9315664883460926
154825001-154830000 1.5093077732057505
154830001-154835000 1.0585007463128795
154835001-154840000 0.8178740251984845
154840001-154845000 0.8531393710771795
154845001-154850000 2.0657323072366163
154850001-154855000 1.1265742541592074
154855001-154860000 0.6428006996933051
154860001-154865000 0.6965435907443023
154865001-154870000 0.6184077909625096
154870001-154875000 2.5309995123961353
154875001-154880000 1.0659809629139636
154880001-154885000 0.7945731377560096
154885001-154890000 2.3518793078287037
154890001-154895000 0.8153889098544788
154895001-154900000 0.8700591279791813
154900001-154905000 0.6473053040382843
154905001-154910000 0.7032168939205108
154910001-154915000 0.8872436770216077
154915001-154920000 0.7876123615672664
154920001-154925000 2.267337955994401
154925001-154930000 4.86723554882822
154930001-154935000 2.0772891788763537
154935001-154940000 0.8592139098723832
154940001-154945000 0.5845492438269575
154945001-154950000 3.1192710177748686
154950001-154955000 2.1638340848607776
154955001-154960000 1.0241443061910465
154960001-154965000 1.7255444241102404
154965001-154970000 1.3387365328176515
154970001-154975000 0.8585373347859843
154975001-154980000 0.8779083146053916
154980001-154985000 1.191781293406621
154985001-154990000 0.7200269687051652
154990001-154995000 1.904841527618219
154995001-155000000 2.09738865762922
155000001-155005000 0.8937364670806409
155005001-155010000 1.8887037780392195
155010001-155015000 0.79397147564157
155015001-155020000 0.6560203719612129
155020001-155025000 1.1045380382380094
155025001-155030000 0.6079667645998409
155030001-155035000 0.49944695589069843
155035001-155040000 0.5352355156260183
155040001-155045000 2.7213647567629384
155045001-155050000 2.0080062018775817
155050001-155055000 1.1889237411137714
155055001-155060000 1.4432583058607333
155060001-155065000 0.6653557654440337
155065001-155070000 0.3588490415090115
155070001-155075000 0.31446655874233354
155075001-155080000 1.4302961063028707
155080001-155085000 0.43606133034142247
155085001-155090000 0.32145809108459594
155090001-155095000 0.5135161611263187
155095001-155100000 0.5661507982172405
155100001-155105000 0.65672165060452
155105001-155110000 0.7677102690791011
155110001-155115000 0.47840321399414637
155115001-155120000 0.39197188670601085
155120001-155125000 0.06627152859222095
155125001-155130000 0.01608666723233575
155130001-155135000 0.138745727199449
155135001-155140000 1.2880727407936958
155140001-155145000 0.46565146134789964
155145001-155150000 0.27992565979732065
155150001-155155000 0.2800761987597305
155155001-155160000 0.22207509834694847
155160001-155165000 0.6133557409921924
155165001-155170000 0.4914074887527156
155170001-155175000 0.24579496568512973
155175001-155180000 0.4926286633187731
155180001-155185000 0.7301535857415471
155185001-155190000 0.7546540967325185
155190001-155195000 0.8052383335264307
155195001-155200000 2.729756401758014
155200001-155205000 1.6021654907706566
155205001-155210000 0.6331135873723586
155210001-155215000 0.49336920173680565
155215001-155220000 0.4791009022973926
155220001-155225000 0.8626554893032334
155225001-155230000 1.2190137395375653
155230001-155235000 0.7741061212381559
155235001-155240000 0.5280809571570199
155240001-155245000 0.5081021621815495
155245001-155250000 0.6690435987759503
155250001-155255000 1.5322439591914347
155255001-155260000 0.9972090350241782
155260001-155265000 0.634259632208528
155265001-155270000 0.9762296003710345
155270001-155275000 1.588159214083027
155275001-155280000 0.7312552600312663
155280001-155285000 0.6157287111311199
155285001-155290000 1.4247153966025095
155290001-155295000 1.2336695082633966
155295001-155300000 0.7146039103087882
155300001-155305000 0.5904960610843197
155305001-155310000 1.3805415268461307
155310001-155315000 1.1086315839783032
155315001-155320000 0.408022536467505
155320001-155325000 0.7293098134582607
155325001-155330000 1.1996954154648525
155330001-155335000 1.486814723638713
155335001-155340000 1.9818753327962282
155340001-155345000 0.7974891373161307
155345001-155350000 0.4966047517240281
155350001-155355000 0.5503642829893621
155355001-155360000 2.2641871988687505
155360001-155365000 4.624740759218819
155365001-155370000 0.5778491973128311
155370001-155375000 1.3926088409259634
155375001-155380000 1.214943818137218
155380001-155385000 0.48056772361341316
155385001-155390000 0.5286472655247203
155390001-155395000 0.41593584340521544
155395001-155400000 0.8820884551057864
155400001-155405000 0.8456876647946693
155405001-155410000 0.592982915756796
155410001-155415000 2.951697390493389
155415001-155420000 1.9527303218072996
155420001-155425000 0.655482895109623
155425001-155430000 1.0919613047291272
155430001-155435000 1.9740570769398404
155435001-155440000 0.9623699631719328
155440001-155445000 1.2416499214259444
155445001-155450000 2.717315790640991
155450001-155455000 1.2359854681481681
155455001-155460000 0.8432847608543006
155460001-155465000 0.7298234566562551
155465001-155470000 0.5748964814449073
155470001-155475000 0.5868181490225792
155475001-155480000 0.6671551839847358
155480001-155485000 0.5875297161598572
155485001-155490000 0.5176821688823467
155490001-155495000 0.7010597369917159
155495001-155500000 1.4531821560899112
155500001-155505000 0.6373119066559625
155505001-155510000 0.41105032016927645
155510001-155515000 0.44714659777598337
155515001-155520000 0.7601066331044946
155520001-155525000 0.9124537062058523
155525001-155530000 0.6082355868426467
155530001-155535000 0.5798085129426307
155535001-155540000 0.4840889471039296
155540001-155545000 0.4664122750190741
155545001-155550000 7.628791021288446
155550001-155555000 2.390040203617061
155555001-155560000 0.49195286561097246
155560001-155565000 0.6334452185479889
155565001-155570000 0.5589603046015144
155570001-155575000 0.5202113567535619
155575001-155580000 0.7310029882101345
155580001-155585000 0.4823077816724909
155585001-155590000 0.42571172618346526
155590001-155595000 0.6350089294503551
155595001-155600000 0.6992041622122152
155600001-155605000 0.5462695625413091
155605001-155610000 0.6221727667443517
155610001-155615000 1.4354373121791035
155615001-155620000 0.8211821475602928
155620001-155625000 0.4995274506304748
155625001-155630000 0.6048412386730667
155630001-155635000 0.9090468048531489
155635001-155640000 0.5252124594407772
155640001-155645000 0.8145760395813598
155645001-155650000 1.2448127340282695
155650001-155655000 0.4816589115017879
155655001-155660000 0.4559355644471101
155660001-155665000 0.8207091873806357
155665001-155670000 0.8552310383624894
155670001-155675000 0.43101348186719013
155675001-155680000 0.8260899054538576
155680001-155685000 6.023191274646488
155685001-155690000 0.9632527951837803
155690001-155695000 0.49852732492819823
155695001-155700000 0.5206900798706521
155700001-155705000 0.8358393031218585
155705001-155710000 0.4111683617979957
155710001-155715000 0.20832533335755635
155715001-155720000 0.4224078640440528
155720001-155725000 0.6723803106917208
155725001-155730000 0.6115831944564263
155730001-155735000 0.9013640546176271
155735001-155740000 0.42567769115914766
155740001-155745000 0.5231858680280194
155745001-155750000 0.5720164951355134
155750001-155755000 0.5244608302607823
155755001-155760000 1.2852117977667816
155760001-155765000 2.576409766318288
155765001-155770000 2.5825034950987362
155770001-155775000 11.903135167866587
155775001-155780000 2.3514043411067473
155780001-155785000 0.6879864419797156
155785001-155790000 0.7555616741767048
155790001-155795000 0.6721963742593882
155795001-155800000 1.7514359799509944
155800001-155805000 3.3042459242776236
155805001-155810000 0.8023863587796088
155810001-155815000 0.7616469309303222
155815001-155820000 0.6723015286751906
155820001-155825000 0.7800971016359136
155825001-155830000 0.9552325101562997
155830001-155835000 0.5370557983215829
155835001-155840000 0.934402616088276
155840001-155845000 1.1071603991947114
155845001-155850000 0.6165012992518318
155850001-155855000 1.0153193885609293
155855001-155860000 0.6107223020772838
155860001-155865000 0.6019684158548992
155865001-155870000 1.2798958003010703
155870001-155875000 0.9134856553212591
155875001-155880000 0.7126930637559714
155880001-155885000 0.27986111821881327
155885001-155890000 0.29780023607941286
155890001-155895000 0.6712023957933013
155895001-155900000 0.7904215341669127
155900001-155905000 1.384936826751193
155905001-155910000 0.8627623924730541
155910001-155915000 0.6353672447326101
155915001-155920000 1.0936253800492217
155920001-155925000 5.177966334734148
155925001-155930000 1.2164266986244352
155930001-155935000 0.9433324610817799
155935001-155940000 0.9109756068265529
155940001-155945000 0.6173352687194738
155945001-155950000 0.582378191711003
155950001-155955000 1.3704020237557553
155955001-155960000 1.9336700341784547
155960001-155965000 0.759229884115712
155965001-155970000 3.223501591447107
155970001-155975000 2.9805296274843927
155975001-155980000 0.7464239205959241
155980001-155985000 0.7575803987448176
155985001-155990000 0.5454462950178373
155990001-155995000 0.7267818809289286
155995001-156000000 1.2643512370458307
156000001-156005000 0.607105310514283
156005001-156010000 1.2498785863080948
156010001-156015000 3.702075760333539
156015001-156020000 2.093622238429629
156020001-156025000 1.653328541096643
156025001-156030000 1.002549400973353
156030001-156035000 0.8343990271602764
156035001-156040000 0.5875386440375476
156040001-156045000 3.9542175747677866
156045001-156050000 8.9973110732208
156050001-156055000 0.6449552078425678
156055001-156060000 0.8197366702730552
156060001-156065000 0.9820550070622144
156065001-156070000 0.7291895805189736
156070001-156075000 0.7665368004969332
156075001-156080000 1.163218276436551
156080001-156085000 1.171467589125078
156085001-156090000 0.7700904840981828
156090001-156095000 0.8347934957958909
156095001-156100000 3.1626789551075807
156100001-156105000 2.856445794402511
156105001-156110000 1.3650860251322678
156110001-156115000 1.8586692230863673
156115001-156120000 1.424694469781893
156120001-156125000 0.8119994545120955
156125001-156130000 3.880275878628603
156130001-156135000 3.914293538199401
156135001-156140000 0.7247078214966913
156140001-156145000 1.0020233953741076
156145001-156150000 0.8093070035049629
156150001-156155000 0.7423839805657522
156155001-156160000 0.7383509265866346
156160001-156165000 0.5927337134506152
156165001-156170000 0.6924819713327374
156170001-156175000 0.8561152202228217
156175001-156180000 0.7746306520966686
156180001-156185000 0.7640630709951517
156185001-156190000 0.6406722729764389
156190001-156195000 0.47457554636917404
156195001-156200000 1.4257923577960692
156200001-156205000 1.4492536436528956
156205001-156210000 0.36702876295950393
156210001-156215000 0.4660515244178264
156215001-156220000 0.6056029942639126
156220001-156225000 0.5530251643055355
156225001-156230000 0.8660578495412684
156230001-156235000 0.5394555923348185
156235001-156240000 0.38878849557576894
156240001-156245000 0.5450400429183214
156245001-156250000 0.7443989830461677
156250001-156255000 0.7967125361309572
156255001-156260000 0.7853059680157286
156260001-156265000 0.6835224424111194
156265001-156270000 0.6701321488676368
156270001-156275000 1.534054011168637
156275001-156280000 1.1008851726574005
156280001-156285000 0.6042834789587239
156285001-156290000 0.580968583548291
156290001-156295000 0.5318072073285348
156295001-156300000 0.66308196711729
156300001-156305000 1.1512893816277376
156305001-156310000 2.5110985623992783
156310001-156315000 1.724246144689424
156315001-156320000 0.956110702050857
156320001-156325000 0.9702862325990927
156325001-156330000 0.8467925101606136
156330001-156335000 0.6242735144751963
156335001-156340000 0.788677868380025
156340001-156345000 0.9902607674067229
156345001-156350000 1.0060394127569066
156350001-156355000 0.6404954766867834
156355001-156360000 0.3996020878471177
156360001-156365000 0.6398936099310856
156365001-156370000 0.43380484786118884
156370001-156375000 0.3567065169455792
156375001-156380000 0.49862213603004535
156380001-156385000 0.5699056878323397
156385001-156390000 1.324460501751473
156390001-156395000 1.2546641828283536
156395001-156400000 0.6422731796483273
156400001-156405000 0.6605825826672436
156405001-156410000 1.0510177370775549
156410001-156415000 0.9135989106619753
156415001-156420000 0.6208458733605353
156420001-156425000 0.4887850513308438
156425001-156430000 0.5906899973856101
156430001-156435000 0.6623728522933141
156435001-156440000 0.4111705776287104
156440001-156445000 0.6466751605703206
156445001-156450000 1.6667308537992698
156450001-156455000 0.7052250176213812
156455001-156460000 1.4982292628815264
156460001-156465000 3.41473302421735
156465001-156470000 2.753160840695844
156470001-156475000 1.4627484464220315
156475001-156480000 0.7177056107783554
156480001-156485000 0.7818807253893398
156485001-156490000 1.042302619848307
156490001-156495000 1.2547877429584833
156495001-156500000 0.9796539117287709
156500001-156505000 1.0716645322160965
156505001-156510000 1.0624228162685125
156510001-156515000 1.0875559122196405
156515001-156520000 11.095134869191172
156520001-156525000 1.9864263354067673
156525001-156530000 0.5030373344789293
156530001-156535000 0.6986739161839391
156535001-156540000 1.311235615891783
156540001-156545000 2.0644797295180193
156545001-156550000 1.0065211645705114
156550001-156555000 2.8802958156688407
156555001-156560000 12.8666869811645
156560001-156565000 1.804924669644376
156565001-156570000 1.24514264426731
156570001-156575000 1.5356737498658106
156575001-156580000 1.7806814463755138
156580001-156585000 0.7623478371744079
156585001-156590000 0.839070317222478
156590001-156595000 0.9394320282003614
156595001-156600000 0.7560966684504727
156600001-156605000 1.7635301819231641
156605001-156610000 3.523918098165678
156610001-156615000 2.021676576544316
156615001-156620000 0.7499051441053662
156620001-156625000 0.41376524290344985
156625001-156630000 0.6711236302086202
156630001-156635000 0.838468347961792
156635001-156640000 0.5850458401876125
156640001-156645000 0.74655932866125
156645001-156650000 0.643343077909637
156650001-156655000 0.5668378290441195
156655001-156660000 1.0680997158903325
156660001-156665000 2.0836800967493474
156665001-156670000 0.6347907328383582
156670001-156675000 0.7441747060145196
156675001-156680000 1.676090786064206
156680001-156685000 2.3072868528524806
156685001-156690000 3.4627684667980607
156690001-156695000 1.1710619691491544
156695001-156700000 0.8087194275203797
156700001-156705000 1.0319207455852029
156705001-156710000 1.4766191145619918
156710001-156715000 1.2195482942745695
156715001-156720000 1.0917160433427204
156720001-156725000 0.6834924978356769
156725001-156730000 0.9078058801422637
156730001-156735000 1.7031619286795616
156735001-156740000 1.549271867547714
156740001-156745000 6.052295432496704
156745001-156750000 5.257528040280131
156750001-156755000 0.8717200565975146
156755001-156760000 0.4825445435290076
156760001-156765000 0.4244713306583708
156765001-156770000 0.3175316683708404
156770001-156775000 0.4248851441553663
156775001-156780000 0.764702479415618
156780001-156785000 0.40300472511167046
156785001-156790000 0.36791675834459747
156790001-156795000 0.39847032755951417
156795001-156800000 0.250435131420052
156800001-156805000 0.17779099031198922
156805001-156810000 0.26484733826650675
156810001-156815000 0.568356750672078
156815001-156820000 0.6650206672829239
156820001-156825000 0.6624742115321126
156825001-156830000 0.7651911445815824
156830001-156835000 1.245350508467671
156835001-156840000 1.7439691040223837
156840001-156845000 0.8471866444718132
156845001-156850000 0.5986641619245995
156850001-156855000 1.7450923012984296
156855001-156860000 1.397475840372288
156860001-156865000 0.5585051506427784
156865001-156870000 0.822623017674058
156870001-156875000 1.2167861112294454
156875001-156880000 1.2008295206362125
156880001-156885000 0.652089918887781
156885001-156890000 0.5346129307857247
156890001-156895000 0.6103976511189984
156895001-156900000 0.5377929294330548
156900001-156905000 0.60386962059178
156905001-156910000 0.6047173178677158
156910001-156915000 0.5272797142208073
156915001-156920000 0.7258415282760838
156920001-156925000 0.6771216901575277
156925001-156930000 0.5558809386821693
156930001-156935000 1.120193889921516
156935001-156940000 0.880050080258809
156940001-156945000 1.3512333001769465
156945001-156950000 2.1581649931890676
156950001-156955000 0.9130284984511281
156955001-156960000 2.502467668137657
156960001-156965000 2.4050860760268824
156965001-156970000 0.8070639169455608
156970001-156975000 1.0778293714452936
156975001-156980000 0.9459243057236043
156980001-156985000 1.0609523877078186
156985001-156990000 1.9238951708074967
156990001-156995000 1.1675343801040299
156995001-157000000 0.9262240356258795
157000001-157005000 0.6542449721829913
157005001-157010000 0.5344878340193394
157010001-157015000 2.40714525422118
157015001-157020000 1.1006481074339869
157020001-157025000 0.41518982577993585
157025001-157030000 1.2264253757362404
157030001-157035000 1.5161571344775844
157035001-157040000 0.9149526934866637
157040001-157045000 0.5340996322486709
157045001-157050000 0.3857221902433777
157050001-157055000 0.4577897835541408
157055001-157060000 0.8870965232744868
157060001-157065000 2.0583989625396333
157065001-157070000 0.9763951195194063
157070001-157075000 0.9910928226742871
157075001-157080000 0.7714688370590904
157080001-157085000 0.48863000139908436
157085001-157090000 1.2136954362006602
157090001-157095000 1.6829127003519015
157095001-157100000 0.8614256945962232
157100001-157105000 1.0365787135691626
157105001-157110000 0.7170643737161028
157110001-157115000 0.4451344838476999
157115001-157120000 2.8758929191099285
157120001-157125000 4.439658012531827
157125001-157130000 0.6601510588095071
157130001-157135000 0.5277289158837827
157135001-157140000 0.5173211967440712
157140001-157145000 0.5129133397247967
157145001-157150000 0.7243295447321876
157150001-157155000 1.5450916553248666
157155001-157160000 0.6589813707842663
157160001-157165000 1.862647770538068
157165001-157170000 1.990795055298016
157170001-157175000 0.7627158295313935
157175001-157180000 1.0175254931517377
157180001-157185000 0.6683717873554841
157185001-157190000 0.6159355683797125
157190001-157195000 0.5408041593289159
157195001-157200000 0.3999052171992925
157200001-157205000 1.0590973974751727
157205001-157210000 1.1798016483663643
157210001-157215000 0.5980216575713411
157215001-157220000 0.9267581489284451
157220001-157225000 0.8604263708113206
157225001-157230000 0.46023558263279335
157230001-157235000 0.6685467089739257
157235001-157240000 1.0478143093502792
157240001-157245000 0.8097676542204866
157245001-157250000 1.5633623869806765
157250001-157255000 0.7400088211773348
157255001-157260000 0.4325197663771281
157260001-157265000 0.523548189511678
157265001-157270000 0.6396190076310779
157270001-157275000 0.7669273293008093
157275001-157280000 0.8818024449711961
157280001-157285000 0.6659908472691167
157285001-157290000 0.6307834102996271
157290001-157295000 0.5087450729496507
157295001-157300000 0.44597678217844505
157300001-157305000 0.62679357384894
157305001-157310000 5.363849849198733
157310001-157315000 1.3341521235071963
157315001-157320000 0.4417624708555196
157320001-157325000 0.5822262624192936
157325001-157330000 0.6952982716962383
157330001-157335000 0.5962906633300905
157335001-157340000 0.48557422828431596
157340001-157345000 0.7650594195691689
157345001-157350000 2.047945893442755
157350001-157355000 0.9175876281719902
157355001-157360000 0.5687691160903331
157360001-157365000 0.5445997602439657
157365001-157370000 2.857678520837592
157370001-157375000 2.147476442982541
157375001-157380000 1.5992171208900716
157380001-157385000 1.5489675908595752
157385001-157390000 0.6408876785590459
157390001-157395000 0.772875403120484
157395001-157400000 1.211902839545194
157400001-157405000 1.362039393623882
157405001-157410000 0.8766425918827292
157410001-157415000 1.002261412840347
157415001-157420000 0.6800109809643561
157420001-157425000 0.41485068295833644
157425001-157430000 0.5360342622102833
157430001-157435000 0.8396668018641119
157435001-157440000 0.7783036331154575
157440001-157445000 1.3572587454713296
157445001-157450000 0.8608097138238169
157450001-157455000 0.29310519487735265
157455001-157460000 0.4280509652534913
157460001-157465000 0.8053773719928673
157465001-157470000 0.6330260285829327
157470001-157475000 0.6689649675802399
157475001-157480000 1.1818678910808573
157480001-157485000 2.1684934869491688
157485001-157490000 1.5656752903369113
157490001-157495000 0.7588673733987694
157495001-157500000 0.47377212814511027
157500001-157505000 0.6481689264210262
157505001-157510000 2.6281663083571574
157510001-157515000 1.107661778863781
157515001-157520000 0.7155740226705013
157520001-157525000 1.0669088638853441
157525001-157530000 0.8551065849381291
157530001-157535000 0.629293968950105
157535001-157540000 0.8017541569984157
157540001-157545000 1.183137824222739
157545001-157550000 0.6153848976799741
157550001-157555000 0.5214287853898159
157555001-157560000 1.2934211493758765
157560001-157565000 0.7484418215720258
157565001-157570000 0.6466723021970529
157570001-157575000 0.8990244226998333
157575001-157580000 0.747372458054102
157580001-157585000 0.6469524239272807
157585001-157590000 0.5811342716447934
157590001-157595000 5.062242296954894
157595001-157600000 3.9396954835369415
157600001-157605000 0.4013382648953508
157605001-157610000 1.95572362135745
157610001-157615000 5.959113958975377
157615001-157620000 0.795178902669216
157620001-157625000 0.7661764329025489
157625001-157630000 0.6458492095580532
157630001-157635000 0.49642655123097107
157635001-157640000 0.5090350686811862
157640001-157645000 0.7602377847429977
157645001-157650000 0.9161755859666338
157650001-157655000 0.7700851369580444
157655001-157660000 0.7440487995391306
157660001-157665000 0.5296900236663458
157665001-157670000 0.43616149702961265
157670001-157675000 0.4640343953898325
157675001-157680000 0.4756069866696334
157680001-157685000 0.6033330630544335
157685001-157690000 0.40659836417938355
157690001-157695000 0.32103511839332743
157695001-157700000 0.6753940934412532
157700001-157705000 0.5145087896196321
157705001-157710000 0.44960383717633523
157710001-157715000 0.8119549559303729
157715001-157720000 0.7867506471038583
157720001-157725000 0.5943467538188902
157725001-157730000 0.46769540788123704
157730001-157735000 0.9532258379923711
157735001-157740000 0.9977224601096675
157740001-157745000 0.35616619305166003
157745001-157750000 0.7348750860502654
157750001-157755000 0.5639734846251231
157755001-157760000 0.26724890221048764
157760001-157765000 0.2975204504622399
157765001-157770000 0.3899100614158126
157770001-157775000 0.41641493250782297
157775001-157780000 0.4146568780347353
157780001-157785000 0.8206843376999859
157785001-157790000 0.5372333169699782
157790001-157795000 0.4662701832802654
157795001-157800000 0.37476117352702176
157800001-157805000 0.36061144567704717
157805001-157810000 0.4057725581178919
157810001-157815000 0.8070800013297788
157815001-157820000 1.4606221496421237
157820001-157825000 0.3689809563092081
157825001-157830000 0.4222830827691473
157830001-157835000 0.39563717065782616
157835001-157840000 0.3586937059543756
157840001-157845000 1.9735692306320516
157845001-157850000 0.50006290247085
157850001-157855000 0.16653552784375691
157855001-157860000 0.5945650775364977
157860001-157865000 0.16167786625829314
157865001-157870000 0.18461988675903057
157870001-157875000 0.6483191097551825
157875001-157880000 0.018714660925265896
157880001-157885000 0.07376841849294759
157885001-157890000 0.4830020657669515
157890001-157895000 2.942105828229566
157895001-157900000 0.6958662351980455
157900001-157905000 0.7187576445131199
157905001-157910000 0.8742317666942785
157910001-157915000 0.48381091263409326
157915001-157920000 1.7144833416953413
157920001-157925000 0.5784401728424361
157925001-157930000 0.2728111796731246
157930001-157935000 0.8231229673732996
157935001-157940000 0.4272588307674618
157940001-157945000 0.523044669519022
157945001-157950000 0.6745040607685441
157950001-157955000 0.5446915026834996
157955001-157960000 0.9292503437115088
157960001-157965000 0.7269532257730298
157965001-157970000 0.40879185614280694
157970001-157975000 0.741963250430812
157975001-157980000 1.137071627933599
157980001-157985000 0.7147249868278126
157985001-157990000 0.6500674134840805
157990001-157995000 1.3471942500672156
157995001-158000000 1.7558541883538679
158000001-158005000 0.7664208906373643
158005001-158010000 0.7012866289714124
158010001-158015000 0.660417856999192
158015001-158020000 0.6216453971581748
158020001-158025000 0.7017948297518484
158025001-158030000 0.5034372673579502
158030001-158035000 0.5068126657801516
158035001-158040000 0.5461484146701729
158040001-158045000 0.6227930700866231
158045001-158050000 0.8398394033262346
158050001-158055000 0.4008955599777287
158055001-158060000 0.26862766406684846
158060001-158065000 0.43765888562050126
158065001-158070000 0.7761610865237774
158070001-158075000 0.42403041627483107
158075001-158080000 0.3633183287818109
158080001-158085000 0.6887871818342708
158085001-158090000 0.7522522543263365
158090001-158095000 0.5214554029535409
158095001-158100000 0.6835795960554956
158100001-158105000 0.5936773220235573
158105001-158110000 0.3889250724408625
158110001-158115000 1.432859625388271
158115001-158120000 1.6678176114133592
158120001-158125000 0.42056965010725417
158125001-158130000 0.4886801980511942
158130001-158135000 0.5687812796310188
158135001-158140000 0.7399080241303335
158140001-158145000 0.644919390704968
158145001-158150000 0.5258750399769867
158150001-158155000 0.6476521942641348
158155001-158160000 0.2909378653860829
158160001-158165000 0.2452932671227447
158165001-158170000 0.399941138230639
158170001-158175000 0.6420015709924093
158175001-158180000 0.562279260748396
158180001-158185000 0.31435000165834276
158185001-158190000 0.5266594505673238
158190001-158195000 0.5376139835920078
158195001-158200000 0.2720548320098469
158200001-158205000 0.3355788886261914
158205001-158210000 0.43137208685948236
158210001-158215000 0.6028460808234064
158215001-158220000 0.4799947784847556
158220001-158225000 0.39448798064582097
158225001-158230000 0.6317796255067776
158230001-158235000 0.6374947505993789
158235001-158240000 0.5391019992341607
158240001-158245000 1.1278192903906061
158245001-158250000 0.7656162686133642
158250001-158255000 0.33306455867494816
158255001-158260000 0.13630357000993026
158260001-158265000 0.1981995490531241
158265001-158270000 1.229003056590942
158270001-158275000 0.48087431468250896
158275001-158280000 0.32331439462436595
158280001-158285000 0.8697756948503366
158285001-158290000 0.8878972374830943
158290001-158295000 0.4366807071158437
158295001-158300000 0.40826296812751545
158300001-158305000 0.4246638230806345
158305001-158310000 0.6676297211670654
158310001-158315000 0.7157590373395583
158315001-158320000 1.103447440411985
158320001-158325000 0.7229419970371709
158325001-158330000 0.3853144926906971
158330001-158335000 0.4598732735862273
158335001-158340000 0.4505718184404216
158340001-158345000 0.5754492702972589
158345001-158350000 0.9736031737072586
158350001-158355000 0.7576684439489901
158355001-158360000 1.2092648455051094
158360001-158365000 0.8062962069546276
158365001-158370000 0.6567065729223178
158370001-158375000 0.569806263129208
158375001-158380000 0.6665562966829912
158380001-158385000 0.8527451747254494
158385001-158390000 0.8919653572007685
158390001-158395000 2.35731983656845
158395001-158400000 0.6036979091303437
158400001-158405000 0.34954694466514
158405001-158410000 0.6190416414270242
158410001-158415000 0.8833215735389716
158415001-158420000 0.5761771662110075
158420001-158425000 0.5595038008204103
158425001-158430000 1.3218118191657866
158430001-158435000 2.5470559537622193
158435001-158440000 0.7574679665314509
158440001-158445000 0.600485182685932
158445001-158450000 0.4669189884983177
158450001-158455000 1.1926289412051208
158455001-158460000 2.290882377148544
158460001-158465000 1.119924490025228
158465001-158470000 1.1199229914769926
158470001-158475000 0.8904747849288904
158475001-158480000 1.0753557407823637
158480001-158485000 4.992699828767532
158485001-158490000 1.0114047324333761
158490001-158495000 0.41885273341917145
158495001-158500000 0.8140153169941973
158500001-158505000 0.653376132715651
158505001-158510000 0.6182725927641546
158510001-158515000 0.6045613858166614
158515001-158520000 0.7516852891354301
158520001-158525000 0.6517775461807388
158525001-158530000 0.4389515462545506
158530001-158535000 1.26433669510027
158535001-158540000 2.6284369492851125
158540001-158545000 0.8265223338479378
158545001-158550000 1.0403484181009315
158550001-158555000 0.9184885704834507
158555001-158560000 0.41420981140682334
158560001-158565000 0.8037118341759032
158565001-158570000 0.5833384424031298
158570001-158575000 0.34708563278839316
158575001-158580000 1.6842106425385963
158580001-158585000 0.6844423899962969
158585001-158590000 0.5616918562943627
158590001-158595000 0.9325077266695787
158595001-158600000 0.9183924349028734
158600001-158605000 0.6842801317274411
158605001-158610000 0.5515040170668376
158610001-158615000 0.7422074178492549
158615001-158620000 0.9350833411580494
158620001-158625000 1.0069206874083643
158625001-158630000 0.8672269004298513
158630001-158635000 1.1545904076760558
158635001-158640000 1.209116222461251
158640001-158645000 0.7652629523230596
158645001-158650000 0.8898388741498925
158650001-158655000 1.053428912895906
158655001-158660000 0.7004946868508137
158660001-158665000 0.5060955079537998
158665001-158670000 0.8482325576354746
158670001-158675000 0.8715237798071657
158675001-158680000 0.5653676273110487
158680001-158685000 0.7209286187933778
158685001-158690000 1.2826653427841963
158690001-158695000 1.040932205764421
158695001-158700000 0.7989205327723299
158700001-158705000 1.358785027431932
158705001-158710000 1.1513346573918533
158710001-158715000 1.7487771543630046
158715001-158720000 1.9284258432962662
158720001-158725000 1.369798501667657
158725001-158730000 1.502372274109044
158730001-158735000 0.8772341586325414
158735001-158740000 2.854641825099716
158740001-158745000 14.534568288143364
158745001-158750000 0.8979240905217986
158750001-158755000 0.6181175374852902
158755001-158760000 0.7641070441575467
158760001-158765000 0.8346588005130118
158765001-158770000 0.6584531188509792
158770001-158775000 0.7423313298682158
158775001-158780000 0.5136707902522614
158780001-158785000 0.7921529191732755
158785001-158790000 1.4467844105693723
158790001-158795000 0.5246653870457058
158795001-158800000 0.5801973582348733
158800001-158805000 0.6812592611870061
158805001-158810000 0.5130083961081945
158810001-158815000 0.6915736904980847
158815001-158820000 1.0963427635904204
158820001-158825000 0.6327674203667606
158825001-158830000 0.59609574929626
158830001-158835000 1.0299628846109337
158835001-158840000 0.7262125360174846
158840001-158845000 0.4243944974158036
158845001-158850000 0.3723638374097273
158850001-158855000 0.5069941495035524
158855001-158860000 0.447496929003782
158860001-158865000 0.5511641717179836
158865001-158870000 0.8131080099264981
158870001-158875000 0.6887037490060891
158875001-158880000 1.5233891055647089
158880001-158885000 1.2180552017576067
158885001-158890000 0.38238199331617595
158890001-158895000 0.2978605659333978
158895001-158900000 0.36340044619091916
158900001-158905000 0.673680527824714
158905001-158910000 0.8020346641812606
158910001-158915000 0.6044103005598336
158915001-158920000 0.6795170789490793
158920001-158925000 0.5272990348829187
158925001-158930000 0.3533921532034028
158930001-158935000 0.456273083561902
158935001-158940000 0.6439844858695901
158940001-158945000 1.0031935276436061
158945001-158950000 1.1493100927401791
158950001-158955000 0.4461016958958967
158955001-158960000 0.6430641549499256
158960001-158965000 0.6075677240842383
158965001-158970000 0.5561118540497888
158970001-158975000 1.136234061286818
158975001-158980000 0.3536414785364124
158980001-158985000 0.3275968215159691
158985001-158990000 0.5990232976006045
158990001-158995000 0.6831443050339006
158995001-159000000 0.7480770883233334
159000001-159005000 0.33916550489295394
159005001-159010000 0.31613973618227414
159010001-159015000 1.00605600753126
159015001-159020000 0.6469027360571689
159020001-159025000 0.47946566250570866
159025001-159030000 0.6336832666008527
159030001-159035000 0.7321779599551111
159035001-159040000 0.869581435783102
159040001-159045000 0.649400255029103
159045001-159050000 0.541447072797278
159050001-159055000 0.7228862079686763
159055001-159060000 0.9890581128344107
159060001-159065000 0.9183763407104398
159065001-159070000 0.6508022794308057
159070001-159075000 0.4223023144583434
159075001-159080000 0.7899614633065485
159080001-159085000 0.2823898681116221
159085001-159090000 0.22741144057231527
159090001-159095000 0.5910702163038125
159095001-159100000 0.6270044369152692
159100001-159105000 0.9389733385128081
159105001-159110000 0.40809907241434024
159110001-159115000 0.3666930311874171
159115001-159120000 0.9171601204957879
159120001-159125000 2.051843837347543
159125001-159130000 0.9608565551772521
159130001-159135000 0.5784335429036236
159135001-159140000 0.49420937771719325
159140001-159145000 0.6625081598361987
159145001-159150000 0.9136359840252282
159150001-159155000 1.3844845563818766
159155001-159160000 0.9053580438539633
159160001-159165000 0.38794762906687386
159165001-159170000 0.2438232375292099
159170001-159175000 1.922364536699547
159175001-159180000 4.53103867367463
159180001-159185000 0.362208063813746
159185001-159190000 1.0037708327668453
159190001-159195000 1.6197091699200783
159195001-159200000 0.8004871653492358
159200001-159205000 0.35968514805443164
159205001-159210000 0.2713443815847747
159210001-159215000 0.8089283058253821
159215001-159220000 0.7095677459707062
159220001-159225000 0.5197422322704853
159225001-159230000 0.6425339959621801
159230001-159235000 0.8027677288990113
159235001-159240000 0.5352124166992109
159240001-159245000 0.41656333319750327
159245001-159250000 0.6826898657015575
159250001-159255000 0.823973217102624
159255001-159260000 0.6467537445581614
159260001-159265000 0.7538198220375717
159265001-159270000 0.7788692377141557
159270001-159275000 0.7212499016360472
159275001-159280000 1.1371312468040862
159280001-159285000 0.6240268847738748
159285001-159290000 0.2697420866942271
159290001-159295000 0.363167671944042
159295001-159300000 0.5803160403126012
159300001-159305000 0.5007434950703574
159305001-159310000 0.8111675920085641
159310001-159315000 0.7694506527434178
159315001-159320000 0.3303260893280601
159320001-159325000 0.3756844366350553
159325001-159330000 1.01640890172202
159330001-159335000 1.264623627532666
159335001-159340000 0.95405528636331
159340001-159345000 0.827864254686338
159345001-159350000 0.92350151025251
159350001-159355000 0.97711698568434
159355001-159360000 0.7525523593278636
159360001-159365000 1.499931635831293
159365001-159370000 2.5839819353505527
159370001-159375000 1.8520066497750403
159375001-159380000 2.043659415380197
159380001-159385000 1.043381572265019
159385001-159390000 0.8453007498510874
159390001-159395000 0.8687471029130728
159395001-159400000 0.5385709050668676
159400001-159405000 0.600485576844925
159405001-159410000 0.903887199974651
159410001-159415000 0.8386270893219907
159415001-159420000 0.7064287812190232
159420001-159425000 0.9732770637766629
159425001-159430000 1.350415055836733
159430001-159435000 0.5329612373637244
159435001-159440000 0.5763969140689895
159440001-159445000 1.4458050192598526
159445001-159450000 1.1629020770263097
159450001-159455000 0.9302082392516448
159455001-159460000 0.6953595705033913
159460001-159465000 0.26472323127055664
159465001-159470000 0.21326107663983115
159470001-159475000 0.359335293242109
159475001-159480000 0.2795343919663763
159480001-159485000 0.317624837512796
159485001-159490000 0.45547903434282033
159490001-159495000 0.5169303791231793
159495001-159500000 0.3585559842479079
159500001-159505000 0.29676563449525023
159505001-159510000 0.7142006462258885
159510001-159515000 0.5262708143483508
159515001-159520000 0.5205904659486257
159520001-159525000 0.8885057162518802
159525001-159530000 0.3690147458984685
159530001-159535000 1.049381302529968
159535001-159540000 1.1486554783493885
159540001-159545000 0.279655909432892
159545001-159550000 1.2199855890393216
159550001-159555000 0.2659608769727505
159555001-159560000 0.008003730278500567
159560001-159565000 0.47746466192152753
159565001-159570000 0.29151427914152933
159570001-159575000 0.42447934492705486
159575001-159580000 0.7894385791651122
159580001-159585000 0.356844029626738
159585001-159590000 0.5116508656122585
159590001-159595000 0.23343101965458052
159595001-159600000 0.36536578077088494
159600001-159605000 1.231095295691231
159605001-159610000 1.1228351319102032
159610001-159615000 1.0442088043237787
159615001-159620000 1.1894685836837293
159620001-159625000 1.1585070193079736
159625001-159630000 0.4619171131575595
159630001-159635000 0.32917456390538097
159635001-159640000 0.8655354205669864
159640001-159645000 0.32395710432457275
159645001-159650000 0.3373333565235757
159650001-159655000 2.0132962509042347
159655001-159660000 0.38022217474101455
159660001-159665000 0.2608207713930729
159665001-159670000 0.35389514410964584
159670001-159675000 0.9254638455528422
159675001-159680000 0.687165806529421
159680001-159685000 0.509701279493778
159685001-159690000 0.7923245207250933
159690001-159695000 0.4676545132888309
159695001-159700000 0.35317385357345926
159700001-159705000 0.9210994722688495
159705001-159710000 1.142091584919353
159710001-159715000 0.32146179765959687
159715001-159720000 0.695125554660512
159720001-159725000 1.2572686948303895
159725001-159730000 0.42351669146798604
159730001-159735000 0.7251480905370055
159735001-159740000 0.7556545043913442
159740001-159745000 0.5930044923527538
159745001-159750000 0.6880359748321903
159750001-159755000 0.381327983262273
159755001-159760000 0.38541506882180115
159760001-159765000 0.53010568422361
159765001-159770000 0.6129286070862763
159770001-159775000 0.6478374900305791
159775001-159780000 0.5513085928258155
159780001-159785000 0.5100479006240229
159785001-159790000 0.5480502995608229
159790001-159795000 0.43578494095559345
159795001-159800000 0.5834614275586927
159800001-159805000 0.7653196955569144
159805001-159810000 0.6045349184185956
159810001-159815000 0.553728282741878
159815001-159820000 0.5341395988508437
159820001-159825000 0.6096005692165227
159825001-159830000 0.5080612773481853
159830001-159835000 0.6926740577235281
159835001-159840000 0.9319337681629105
159840001-159845000 0.6392017255100149
159845001-159850000 0.6295084980665175
159850001-159855000 0.7799778021317652
159855001-159860000 0.7956399024742756
159860001-159865000 1.245301182031069
159865001-159870000 0.8201484196337822
159870001-159875000 0.989941736578573
159875001-159880000 1.4236584118887228
159880001-159885000 1.0166590521555172
159885001-159890000 2.4304148137360757
159890001-159895000 1.614114711166111
159895001-159900000 1.1604278743510683
159900001-159905000 1.1228257553679166
159905001-159910000 0.8784030232361008
159910001-159915000 0.9802840559854549
159915001-159920000 0.8808192188429685
159920001-159925000 0.6406053207708537
159925001-159930000 0.5987331298761323
159930001-159935000 0.8410976552510848
159935001-159940000 0.6795023985732537
159940001-159945000 0.6118290653288434
159945001-159950000 0.6986856469622182
159950001-159955000 1.3039658909182075
159955001-159960000 1.528477408047733
159960001-159965000 0.7585790887151483
159965001-159970000 0.6814903831035147
159970001-159975000 0.662061657515875
159975001-159980000 1.0807491483809986
159980001-159985000 0.8415928309598831
159985001-159990000 0.4563351447733027
159990001-159995000 0.4774027665205274
159995001-160000000 0.5976719462152469
160000001-160005000 0.9634668532992249
160005001-160010000 0.7838222795213214
160010001-160015000 0.5328750440603992
160015001-160020000 0.6700030876662574
160020001-160025000 1.0444668508699209
160025001-160030000 0.7688282782115788
160030001-160035000 0.5422292092110622
160035001-160040000 0.6628753317956809
160040001-160045000 0.8090318303606823
160045001-160050000 0.8962623859283433
160050001-160055000 0.9943628654881399
160055001-160060000 0.6188899820016454
160060001-160065000 0.3907596155472112
160065001-160070000 0.612580308716814
160070001-160075000 1.3266974025254763
160075001-160080000 0.7822351747782537
160080001-160085000 0.7113977608067203
160085001-160090000 1.2548833476288639
160090001-160095000 1.202408063982668
160095001-160100000 0.6499848159825662
160100001-160105000 0.4523850099429012
160105001-160110000 0.4699518919637167
160110001-160115000 0.40929256246383894
160115001-160120000 0.6121954812240878
160120001-160125000 1.498872730385516
160125001-160130000 0.4918600829188349
160130001-160135000 0.364567103608283
160135001-160140000 1.4993562544997265
160140001-160145000 2.519861938383041
160145001-160150000 0.41250007327082516
160150001-160155000 0.54397879711245
160155001-160160000 0.961167689633165
160160001-160165000 0.6850236851171564
160165001-160170000 0.698318625773418
160170001-160175000 0.6680606220716948
160175001-160180000 0.7554966705383798
160180001-160185000 3.61410211030303
160185001-160190000 0.9555686870641233
160190001-160195000 0.776709516787963
160195001-160200000 0.8761955349275288
160200001-160205000 0.5680030523005619
160205001-160210000 0.6073283893039061
160210001-160215000 0.8467588303418171
160215001-160220000 0.9075665957212311
160220001-160225000 0.6338826767597584
160225001-160230000 0.5213622959351908
160230001-160235000 0.4592521914928114
160235001-160240000 0.8114896380564626
160240001-160245000 1.1049198361199242
160245001-160250000 1.64361170442004
160250001-160255000 0.9264763718328011
160255001-160260000 0.585845865093659
160260001-160265000 0.7364776518141773
160265001-160270000 1.0465965244726023
160270001-160275000 1.1816636195362737
160275001-160280000 0.45644750438515835
160280001-160285000 0.7794149342667817
160285001-160290000 0.7029234041153558
160290001-160295000 0.45242987706633553
160295001-160300000 0.8456351070356819
160300001-160305000 0.6869681440989146
160305001-160310000 0.9700083668964089
160310001-160315000 3.176896638545544
160315001-160320000 0.9806588721817378
160320001-160325000 0.8225814077989323
160325001-160330000 0.540003293198926
160330001-160335000 0.613484255701772
160335001-160340000 0.5742266876742044
160340001-160345000 0.662606860343134
160345001-160350000 0.7377838545998434
160350001-160355000 0.395041929368184
160355001-160360000 5.313112459879809
160360001-160365000 2.0086829622830957
160365001-160370000 0.5303749897773716
160370001-160375000 1.5062191144858623
160375001-160380000 2.990396378756945
160380001-160385000 1.6559732186066325
160385001-160390000 1.0998893390447235
160390001-160395000 1.0262651296866754
160395001-160400000 0.7189020863185804
160400001-160405000 0.6310287027618346
160405001-160410000 0.74665943275872
160410001-160415000 0.5907622198024446
160415001-160420000 0.5865843133370621
160420001-160425000 1.0577739143666058
160425001-160430000 0.6929492207072204
160430001-160435000 0.5871609127122609
160435001-160440000 0.9788112104605002
160440001-160445000 0.6564502785319662
160445001-160450000 0.504617149858505
160450001-160455000 0.48503882338420906
160455001-160460000 0.5228348769786919
160460001-160465000 0.9159371359515035
160465001-160470000 2.4745946958996154
160470001-160475000 1.4501173215344731
160475001-160480000 0.7933114602114325
160480001-160485000 0.6818963582496406
160485001-160490000 0.795681217478564
160490001-160495000 0.6539373467595028
160495001-160500000 0.8043751709784114
160500001-160505000 1.190188991996628
160505001-160510000 0.5655159187126897
160510001-160515000 0.6361698488428031
160515001-160520000 0.9293091806272922
160520001-160525000 1.9931102698428733
160525001-160530000 2.2320412818621014
160530001-160535000 0.8098269059449628
160535001-160540000 1.0371775581416018
160540001-160545000 0.6821452753330427
160545001-160550000 0.5023288245481765
160550001-160555000 1.2765494187050126
160555001-160560000 2.2603681303162197
160560001-160565000 0.8216708928974842
160565001-160570000 0.6957695791511077
160570001-160575000 0.6752208586225329
160575001-160580000 0.6832712884619765
160580001-160585000 0.8415091276226282
160585001-160590000 2.67169004363473
160590001-160595000 1.3876076045615144
160595001-160600000 1.004894154361554
160600001-160605000 1.2918708467712354
160605001-160610000 0.7657258585812835
160610001-160615000 1.8162589277681558
160615001-160620000 0.8236110674186847
160620001-160625000 0.5319819332076156
160625001-160630000 1.1155412555733046
160630001-160635000 0.6862196092009276
160635001-160640000 0.9196811669462351
160640001-160645000 1.5813102483240842
160645001-160650000 0.6057158707770529
160650001-160655000 0.6560567234707252
160655001-160660000 0.48440305067654904
160660001-160665000 0.6228781809596293
160665001-160670000 2.046751382865893
160670001-160675000 0.6248684677406875
160675001-160680000 0.7170404878541033
160680001-160685000 0.9234975868756474
160685001-160690000 0.47574369476465705
160690001-160695000 0.5319201602760126
160695001-160700000 0.6682778090992199
160700001-160705000 0.5567233206050425
160705001-160710000 0.48477995565027804
160710001-160715000 0.7291143606408128
160715001-160720000 1.5505405003723005
160720001-160725000 0.6779995878904342
160725001-160730000 0.4558511981856909
160730001-160735000 0.6249667852457135
160735001-160740000 1.260317475987071
160740001-160745000 0.675219250907302
160745001-160750000 0.5354694866616698
160750001-160755000 1.461996517776771
160755001-160760000 0.235676045982822
160760001-160765000 0.38668936949171256
160765001-160770000 0.7734496207025756
160770001-160775000 0.2273919678707545
160775001-160780000 0.7620365819328607
160780001-160785000 0.4365578226018293
160785001-160790000 0.3736187925058429
160790001-160795000 0.7175840445831732
160795001-160800000 0.47283952166512155
160800001-160805000 0.38239176626357674
160805001-160810000 0.4474342549144147
160810001-160815000 0.8638697129092043
160815001-160820000 1.5989900424071872
160820001-160825000 3.2092875708091
160825001-160830000 1.0147933407649175
160830001-160835000 0.6624630808738213
160835001-160840000 0.1737454249386903
160840001-160845000 0.2526116414179422
160845001-160850000 0.23788099818658867
160850001-160855000 0.11535518552297953
160855001-160860000 0.748252238848205
160860001-160865000 0.2997570728948367
160865001-160870000 0.4291148145559828
160870001-160875000 0.9024894081678163
160875001-160880000 0.9025528523175879
160880001-160885000 1.2313374851420535
160885001-160890000 1.2890978345071453
160890001-160895000 0.8994571309613275
160895001-160900000 1.2118022102370043
160900001-160905000 1.6045820009261673
160905001-160910000 1.0440276137111206
160910001-160915000 0.9226968601248998
160915001-160920000 0.7726683154485704
160920001-160925000 0.7745106047981879
160925001-160930000 0.706381645889098
160930001-160935000 0.9064323887243616
160935001-160940000 0.42865697536354747
160940001-160945000 0.3242637344743571
160945001-160950000 0.8183958430732793
160950001-160955000 0.6583108223170852
160955001-160960000 0.47640482405480317
160960001-160965000 1.206529316287365
160965001-160970000 1.5605757334186339
160970001-160975000 0.6199945034096019
160975001-160980000 0.9398797310305601
160980001-160985000 0.665668537993561
160985001-160990000 0.4560165567926104
160990001-160995000 0.8030483106859053
160995001-161000000 1.7328367611607283
161000001-161005000 1.7903741285736101
161005001-161010000 1.024127054025349
161010001-161015000 0.9751883145195971
161015001-161020000 0.9837905696419009
161020001-161025000 0.7164951949349477
161025001-161030000 0.8290659618230661
161030001-161035000 1.3947936288352825
161035001-161040000 0.6680113883797704
161040001-161045000 0.9216734055406068
161045001-161050000 0.9905498968432168
161050001-161055000 0.7009770711265668
161055001-161060000 5.476220202975848
161060001-161065000 1.7515742844877138
161065001-161070000 0.7110192013074266
161070001-161075000 1.086861032538946
161075001-161080000 1.1065001573327502
161080001-161085000 0.7056506516266431
161085001-161090000 0.6776370030355102
161090001-161095000 0.951998817710828
161095001-161100000 0.9286333879372639
161100001-161105000 1.0218620848344553
161105001-161110000 0.9172358465263287
161110001-161115000 2.143968453310354
161115001-161120000 3.1457886068386802
161120001-161125000 0.9941605777157463
161125001-161130000 1.407001537743596
161130001-161135000 1.51289871205547
161135001-161140000 0.9634152839345087
161140001-161145000 1.1119935455593386
161145001-161150000 1.1095252611647748
161150001-161155000 1.3412131047511866
161155001-161160000 1.0199042349010916
161160001-161165000 0.7432239636491035
161165001-161170000 1.2906606715042948
161170001-161175000 0.7946855548489814
161175001-161180000 0.7668214931998969
161180001-161185000 1.343893996484443
161185001-161190000 1.1477572651081722
161190001-161195000 0.8521717074822736
161195001-161200000 0.8006742818878511
161200001-161205000 1.1015689241260198
161205001-161210000 1.5304249598878699
161210001-161215000 1.0976425975796291
161215001-161220000 0.8205606313588372
161220001-161225000 1.096904733679778
161225001-161230000 2.7548813881209484
161230001-161235000 1.7436476979597941
161235001-161240000 0.8969232139967106
161240001-161245000 1.0723687080081314
161245001-161250000 1.1512199295508763
161250001-161255000 1.341749961857291
161255001-161260000 2.068747335989107
161260001-161265000 1.125152864313961
161265001-161270000 1.2079758491019814
161270001-161275000 4.348650547805543
161275001-161280000 2.6849277989183156
161280001-161285000 1.8062198768375095
161285001-161290000 1.4996240698859296
161290001-161295000 0.695596397360816
161295001-161300000 1.2836496755705369
161300001-161305000 5.0653577026736185
161305001-161310000 1.1027019177032056
161310001-161315000 1.1902869665920364
161315001-161320000 1.526149457313223
161320001-161325000 0.9385704148107861
161325001-161330000 0.8944182419033252
161330001-161335000 1.3843226405179492
161335001-161340000 1.1074795723342072
161340001-161345000 0.9965489172294643
161345001-161350000 0.655627439502895
161350001-161355000 0.5117142924884466
161355001-161360000 0.8659835380840576
161360001-161365000 0.5664186780070702
161365001-161370000 0.7455128420918329
161370001-161375000 2.684328701677793
161375001-161380000 0.6818159801996234
161380001-161385000 0.5497970808002601
161385001-161390000 0.8045204950516588
161390001-161395000 0.9202169371418946
161395001-161400000 0.6873521949948144
161400001-161405000 0.5408494460984673
161405001-161410000 0.4754114540492168
161410001-161415000 0.4403868484860797
161415001-161420000 0.46063959376895514
161420001-161425000 2.8963784458866866
161425001-161430000 2.911852769234491
161430001-161435000 1.0072936027825483
161435001-161440000 1.3056507000064326
161440001-161445000 0.6616515647462492
161445001-161450000 0.6407678013340862
161450001-161455000 0.7083026896400239
161455001-161460000 0.8111330666186707
161460001-161465000 1.7227516662943065
161465001-161470000 1.5062277779129836
161470001-161475000 2.5249591242735643
161475001-161480000 1.704640317842841
161480001-161485000 1.0465780606232835
161485001-161490000 0.8083122478702264
161490001-161495000 0.6708934655248145
161495001-161500000 0.22646895764361374
161500001-161505000 0.27465397406217434
161505001-161510000 1.1521753059091089
161510001-161515000 0.24874263980391687
161515001-161520000 0.609065384515705
161520001-161525000 0.37897619239465274
161525001-161530000 0.167322499715364
161530001-161535000 0.38878644290302866
161535001-161540000 0.3669398990154537
161540001-161545000 0.5616225176751357
161545001-161550000 0.5913987588162885
161550001-161555000 0.5652713999746886
161555001-161560000 0.6500630189339933
161560001-161565000 0.6054297817928547
161565001-161570000 1.1745139342775854
161570001-161575000 0.9524003527610361
161575001-161580000 0.8334833585796229
161580001-161585000 0.6760581686388659
161585001-161590000 1.0168144341899457
161590001-161595000 2.664908248173244
161595001-161600000 0.6951062978385274
161600001-161605000 1.0558668468457744
161605001-161610000 1.245986116518961
161610001-161615000 0.5778964393057074
161615001-161620000 1.0147691142409236
161620001-161625000 1.1401299772093454
161625001-161630000 0.3756320677569659
161630001-161635000 0.3874197354081054
161635001-161640000 0.5689110464858748
161640001-161645000 0.430019474888208
161645001-161650000 0.4614619595268742
161650001-161655000 1.727457132632955
161655001-161660000 1.0920904675242737
161660001-161665000 0.8963442070500363
161665001-161670000 1.2217779405285494
161670001-161675000 0.5566827349032055
161675001-161680000 0.5706181455347638
161680001-161685000 0.6142930829369107
161685001-161690000 0.4985415312822888
161690001-161695000 0.7905422978632591
161695001-161700000 0.7615632387041981
161700001-161705000 0.39444333770067636
161705001-161710000 0.6040300033687553
161710001-161715000 0.8861743799041714
161715001-161720000 0.4920515184978233
161720001-161725000 0.3650796558518255
161725001-161730000 0.5182768868865149
161730001-161735000 1.53507946597432
161735001-161740000 3.6095378424012696
161740001-161745000 1.0098073210350904
161745001-161750000 0.5103681099524031
161750001-161755000 0.6110852954318765
161755001-161760000 1.2322233760963948
161760001-161765000 0.8297899587676915
161765001-161770000 0.6290983143931009
161770001-161775000 1.3933010954105534
161775001-161780000 2.81712853907167
161780001-161785000 1.3266741032450022
161785001-161790000 0.8126243956237353
161790001-161795000 0.7518077097986715
161795001-161800000 13.278371709382817
161800001-161805000 3.5869527624910282
161805001-161810000 0.6403859942519947
161810001-161815000 0.934027662380095
161815001-161820000 1.1554150708967397
161820001-161825000 1.4939914160989272
161825001-161830000 2.700419833953546
161830001-161835000 4.4494969773777155
161835001-161840000 1.5832246373689667
161840001-161845000 1.4015926987385887
161845001-161850000 0.9300436640682527
161850001-161855000 0.5582453506031775
161855001-161860000 0.6334426257602344
161860001-161865000 0.763530237736088
161865001-161870000 0.7485405588186376
161870001-161875000 0.5028139990750435
161875001-161880000 0.335986173896909
161880001-161885000 0.2654012971118995
161885001-161890000 0.6341077862447978
161890001-161895000 1.2587457698720397
161895001-161900000 1.0605613390253108
161900001-161905000 2.1806598711661813
161905001-161910000 0.766543201232105
161910001-161915000 0.6787380340903059
161915001-161920000 1.1938212299287823
161920001-161925000 1.0036072441519348
161925001-161930000 1.129278578171971
161930001-161935000 1.0249451337183488
161935001-161940000 1.204129973100639
161940001-161945000 2.616642994835925
161945001-161950000 0.8448829738294161
161950001-161955000 0.8875055055291475
161955001-161960000 2.174533392737138
161960001-161965000 0.6935057662850617
161965001-161970000 0.6445552505514679
161970001-161975000 1.2275183683771806
161975001-161980000 0.5991907005722471
161980001-161985000 0.49827065246940366
161985001-161990000 0.6514942782227263
161990001-161995000 1.5044142046154512
161995001-162000000 1.318785729424742
162000001-162005000 0.6324988363371963
162005001-162010000 1.4155778284834188
162010001-162015000 5.874984877338769
162015001-162020000 2.4709965485012026
162020001-162025000 1.2769028287616022
162025001-162030000 1.416247606338451
162030001-162035000 2.999188779259827
162035001-162040000 2.3817552186665436
162040001-162045000 1.835012513367109
162045001-162050000 0.7343998896758268
162050001-162055000 0.3687762814066509
162055001-162060000 0.5236748029960799
162060001-162065000 0.7656854421799689
162065001-162070000 1.047431620266508
162070001-162075000 3.3564027105429357
162075001-162080000 1.1493095491518142
162080001-162085000 0.7657754594770371
162085001-162090000 0.845275301662637
162090001-162095000 0.850472580076028
162095001-162100000 1.7090752785468613
162100001-162105000 0.8923271933825954
162105001-162110000 0.3138775654332012
162110001-162115000 0.3538938759843929
162115001-162120000 0.7001785858935202
162120001-162125000 0.5197032762242889
162125001-162130000 0.49922502884375314
162130001-162135000 0.9262559445396332
162135001-162140000 1.025654026166849
162140001-162145000 0.6781260679608694
162145001-162150000 0.5563077932978175
162150001-162155000 4.616188878596777
162155001-162160000 4.7139912477332055
162160001-162165000 1.0862249815693534
162165001-162170000 1.3629733906212411
162170001-162175000 0.8441779517068323
162175001-162180000 0.5837365677132275
162180001-162185000 0.6703577133837981
162185001-162190000 0.7564207109912894
162190001-162195000 0.7707665511424416
162195001-162200000 1.3823997828590915
162200001-162205000 0.9251211008550768
162205001-162210000 0.5375249599402409
162210001-162215000 21.921594625517223
162215001-162220000 14.526586441170801
162220001-162225000 2.0794270724434356
162225001-162230000 3.9572241806057096
162230001-162235000 5.844629200523389
162235001-162240000 20.025391298709835
162240001-162245000 14.240839119037771
162245001-162250000 0.8051892561600473
162250001-162255000 0.7268767890956696
162255001-162260000 0.791592993147252
162260001-162265000 2.753816938021207
162265001-162270000 1.5502523739336624
162270001-162275000 0.6958381740994871
162275001-162280000 0.9305351133792805
162280001-162285000 0.856544724723738
162285001-162290000 1.1922968950297583
162290001-162295000 1.3157764562553034
162295001-162300000 0.733653753534753
162300001-162305000 1.0327852494383774
162305001-162310000 0.9332851602250232
162310001-162315000 1.021996821886534
162315001-162320000 0.8320517038187331
162320001-162325000 0.5034892865601752
162325001-162330000 0.6527174331338202
162330001-162335000 0.5725544355773571
162335001-162340000 0.4826268120927179
162340001-162345000 0.6077173246497919
162345001-162350000 0.7421428782979207
162350001-162355000 0.6063150772921198
162355001-162360000 1.1162200306896404
162360001-162365000 2.787716882726035
162365001-162370000 1.027078189960004
162370001-162375000 0.6992934789159296
162375001-162380000 0.8641408480848783
162380001-162385000 0.8277050395748953
162385001-162390000 0.5772828363949436
162390001-162395000 0.7618955561452031
162395001-162400000 0.8952661508798087
162400001-162405000 0.6394450451817186
162405001-162410000 1.070825153974441
162410001-162415000 1.202077146682673
162415001-162420000 0.5983756389826896
162420001-162425000 0.7515950416935724
162425001-162430000 0.7883190027583574
162430001-162435000 1.0998111323487394
162435001-162440000 1.474469900624569
162440001-162445000 1.491957975951268
162445001-162450000 1.3175102097334792
162450001-162455000 0.6694660198888563
162455001-162460000 0.5127395051896753
162460001-162465000 0.6386995569851939
162465001-162470000 0.4975023458195551
162470001-162475000 0.3860119397280188
162475001-162480000 0.6820345812028811
162480001-162485000 1.1054267292238842
162485001-162490000 1.0042119653492485
162490001-162495000 0.8326374561660919
162495001-162500000 0.7341562941402021
162500001-162505000 4.643561993517039
162505001-162510000 2.847161275984577
162510001-162515000 0.7242905952034473
162515001-162520000 0.687982996421707
162520001-162525000 0.5698103893834086
162525001-162530000 0.6591161417857934
162530001-162535000 0.7172196027280073
162535001-162540000 0.6428447327124633
162540001-162545000 0.6167565077152222
162545001-162550000 0.8629052947972844
162550001-162555000 0.822372922754718
162555001-162560000 0.7156640107437423
162560001-162565000 1.0778330206670972
162565001-162570000 0.6262806935085954
162570001-162575000 0.45183426457930087
162575001-162580000 0.47910173868662304
162580001-162585000 0.5064557682783636
162585001-162590000 0.4104689374159767
162590001-162595000 0.336431419288355
162595001-162600000 0.5892550435094321
162600001-162605000 1.0962914028087882
162605001-162610000 0.9087452433567247
162610001-162615000 1.033438419645903
162615001-162620000 0.5831732177268347
162620001-162625000 0.5393677829035887
162625001-162630000 3.262421761637027
162630001-162635000 3.388103464011021
162635001-162640000 1.2594087397716935
162640001-162645000 1.9759584416745988
162645001-162650000 1.3982806460115929
162650001-162655000 0.5171145318755475
162655001-162660000 0.5210714041007966
162660001-162665000 0.9088222086724926
162665001-162670000 1.3260200170758052
162670001-162675000 0.7839069459065637
162675001-162680000 0.5832020391561024
162680001-162685000 0.5819990780585037
162685001-162690000 0.5860395114721861
162690001-162695000 0.5480882436155274
162695001-162700000 0.5431739594496755
162700001-162705000 0.9558015985115991
162705001-162710000 0.5397444674198453
162710001-162715000 0.41970032067672713
162715001-162720000 0.8395452009590878
162720001-162725000 0.8093283322491316
162725001-162730000 0.6603698488724661
162730001-162735000 7.6781390716621924
162735001-162740000 1.985328320130041
162740001-162745000 0.28657870161943105
162745001-162750000 0.35387596722230064
162750001-162755000 0.5931572813140075
162755001-162760000 0.6727454404283114
162760001-162765000 0.32106299495486934
162765001-162770000 0.4295236027887717
162770001-162775000 0.5793039758690061
162775001-162780000 0.7021949269840678
162780001-162785000 1.354017534917654
162785001-162790000 0.49453952444506255
162790001-162795000 0.5051493994849643
162795001-162800000 0.8114244173370703
162800001-162805000 0.6805772981730654
162805001-162810000 0.5920128599370219
162810001-162815000 0.4304152945704872
162815001-162820000 0.6950832680037541
162820001-162825000 1.460990169867115
162825001-162830000 0.5480059756195735
162830001-162835000 0.5096228098929871
162835001-162840000 0.8658545495058664
162840001-162845000 1.011389060334296
162845001-162850000 1.242398102325274
162850001-162855000 1.5205127831990062
162855001-162860000 0.5188000289758452
162860001-162865000 0.42821577456648763
162865001-162870000 0.8827046194460189
162870001-162875000 0.595069531123486
162875001-162880000 0.5033618095033124
162880001-162885000 0.803401580611519
162885001-162890000 0.36441557757873777
162890001-162895000 0.4192212733447927
162895001-162900000 0.9553883199578534
162900001-162905000 0.9630116303506358
162905001-162910000 1.3799111747254942
162910001-162915000 1.482108300671099
162915001-162920000 1.286846957678181
162920001-162925000 1.541526548806294
162925001-162930000 0.8790777822471717
162930001-162935000 0.6877922273635584
162935001-162940000 0.5403795603288473
162940001-162945000 0.6311138901281403
162945001-162950000 0.493340087761045
162950001-162955000 0.309676898836791
162955001-162960000 0.41750296987958146
162960001-162965000 0.6558168624213125
162965001-162970000 0.3998591441656649
162970001-162975000 0.3550483920573629
162975001-162980000 0.4355442032060611
162980001-162985000 0.4084354449521092
162985001-162990000 0.4765892790867624
162990001-162995000 0.7639265251262486
162995001-163000000 0.6930452466587175
163000001-163005000 0.5125509163592438
163005001-163010000 0.8894294941592202
163010001-163015000 4.645724570006159
163015001-163020000 0.9028724015986409
163020001-163025000 0.39667808806830357
163025001-163030000 0.3564315307697702
163030001-163035000 0.437690898353726
163035001-163040000 0.7358708617745569
163040001-163045000 1.6702087940105366
163045001-163050000 1.098195146745791
163050001-163055000 0.976524156533735
163055001-163060000 1.3775870657313287
163060001-163065000 1.030900516867465
163065001-163070000 1.2489159251658692
163070001-163075000 1.8266613762108153
163075001-163080000 1.0542747065177518
163080001-163085000 0.790644251588785
163085001-163090000 1.062419521552664
163090001-163095000 0.9317965328228434
163095001-163100000 1.054646035179969
163100001-163105000 0.7859468541343421
163105001-163110000 0.5939943635279291
163110001-163115000 0.8030361213829328
163115001-163120000 0.7719946355949888
163120001-163125000 0.739797388526507
163125001-163130000 0.8098629552082385
163130001-163135000 0.6881464610300447
163135001-163140000 0.5408216639147417
163140001-163145000 0.5829962719812128
163145001-163150000 0.9552097036356018
163150001-163155000 1.731012702683443
163155001-163160000 0.7894588551014279
163160001-163165000 1.05068993586555
163165001-163170000 1.3957185571639987
163170001-163175000 0.9171259827258121
163175001-163180000 1.4146791491366326
163180001-163185000 2.335578370487447
163185001-163190000 0.914770079554872
163190001-163195000 0.6837713645984628
163195001-163200000 1.0432433539833363
163200001-163205000 0.9082956938113395
163205001-163210000 1.7252747904607293
163210001-163215000 1.2403951165916103
163215001-163220000 1.1143496644879873
163220001-163225000 3.33535192351536
163225001-163230000 1.887982651433039
163230001-163235000 1.2737457433583028
163235001-163240000 1.227973855626484
163240001-163245000 19.789101495935572
163245001-163250000 7.453783927504294
163250001-163255000 0.5191604495658056
163255001-163260000 1.0229891843884171
163260001-163265000 3.2341136955060126
163265001-163270000 2.2617895419761083
163270001-163275000 0.9923812723046525
163275001-163280000 0.7982573781270123
163280001-163285000 1.4547821995541974
163285001-163290000 0.5728237620583739
163290001-163295000 0.5931439932172328
163295001-163300000 1.6581285603672296
163300001-163305000 1.528945987281613
163305001-163310000 2.1035011155344288
163310001-163315000 1.4002007426924334
163315001-163320000 1.2991382065868953
163320001-163325000 3.473276234653697
163325001-163330000 1.2062652344208609
163330001-163335000 1.174448148548051
163335001-163340000 1.7475429148314268
163340001-163345000 1.0202259072751232
163345001-163350000 1.2499087567566904
163350001-163355000 0.8394284869457898
163355001-163360000 0.5101777577662611
163360001-163365000 0.39973088002610424
163365001-163370000 1.1165895448168432
163370001-163375000 2.2867561846492177
163375001-163380000 0.23098722858718235
163380001-163385000 0.3218266497371925
163385001-163390000 0.5618059083373294
163390001-163395000 0.5181290299210045
163395001-163400000 0.48912235532080284
163400001-163405000 0.42579986961274324
163405001-163410000 0.45629942650204625
163410001-163415000 9.247768099835715
163415001-163420000 7.046531144444027
163420001-163425000 0.5592468713626376
163425001-163430000 0.7451862482279692
163430001-163435000 0.7710332334897879
163435001-163440000 0.5600369441822722
163440001-163445000 0.934195989917444
163445001-163450000 0.6523125996896657
163450001-163455000 0.34095407912037207
163455001-163460000 2.410290621269002
163460001-163465000 2.5571443481643166
163465001-163470000 0.6516692752528027
163470001-163475000 2.0083022694732957
163475001-163480000 1.3591107670366618
163480001-163485000 1.015725418880063
163485001-163490000 0.9652799304168014
163490001-163495000 0.5473300533411883
163495001-163500000 0.7592119641885459
163500001-163505000 0.4708832950895677
163505001-163510000 0.4058433718890848
163510001-163515000 0.5813387779848567
163515001-163520000 1.2000020224861612
163520001-163525000 1.7540371307231588
163525001-163530000 0.5864082695315863
163530001-163535000 1.2165675411263568
163535001-163540000 1.9239736712308577
163540001-163545000 0.7143268158413525
163545001-163550000 0.5211439737080756
163550001-163555000 0.4554342711088556
163555001-163560000 0.6824869704800657
163560001-163565000 0.6962710644274334
163565001-163570000 0.6059368456067273
163570001-163575000 0.6458872761617971
163575001-163580000 0.49097725285230015
163580001-163585000 0.48125352913138464
163585001-163590000 0.586002527513223
163590001-163595000 0.40663853370012026
163595001-163600000 0.46341181472216003
163600001-163605000 0.8568605726301236
163605001-163610000 0.461532558816606
163610001-163615000 0.6879061545745009
163615001-163620000 2.2043406397245593
163620001-163625000 0.6442994707326458
163625001-163630000 0.566126443555157
163630001-163635000 0.46838094772445954
163635001-163640000 0.9623966495205578
163640001-163645000 0.6963609094580444
163645001-163650000 0.23925916510742973
163650001-163655000 0.35414706023022346
163655001-163660000 0.444476375296269
163660001-163665000 0.7366973595009226
163665001-163670000 1.1766341774829987
163670001-163675000 0.6122366023085896
163675001-163680000 0.6186317009332355
163680001-163685000 0.8612100728388647
163685001-163690000 0.6348306682461461
163690001-163695000 0.630719551882428
163695001-163700000 0.6347810163278356
163700001-163705000 0.5542493395428528
163705001-163710000 0.8227467788696219
163710001-163715000 1.4546436770076672
163715001-163720000 1.936115609655199
163720001-163725000 0.7313216813716198
163725001-163730000 1.838781187622819
163730001-163735000 11.255729774241566
163735001-163740000 0.7510048170947343
163740001-163745000 0.7337375435286767
163745001-163750000 1.1550582122256339
163750001-163755000 0.9277805313529645
163755001-163760000 0.4984729662055604
163760001-163765000 0.43462175971298433
163765001-163770000 0.5491802452467143
163770001-163775000 0.6197293638417043
163775001-163780000 0.6375069290854892
163780001-163785000 0.6178344137329869
163785001-163790000 0.5425327116931817
163790001-163795000 1.0013529738762645
163795001-163800000 3.961764718575545
163800001-163805000 1.8222962762239225
163805001-163810000 2.4437599942724892
163810001-163815000 1.631498649671761
163815001-163820000 0.5397344855014341
163820001-163825000 0.5426706006912736
163825001-163830000 0.6602696728265338
163830001-163835000 1.87372466890134
163835001-163840000 1.2863463115753344
163840001-163845000 0.5612959626786665
163845001-163850000 0.650111037040804
163850001-163855000 0.634669289653194
163855001-163860000 0.5396101124321939
163860001-163865000 0.9792687308626993
163865001-163870000 0.7721285260761933
163870001-163875000 0.4134836505689895
163875001-163880000 0.3927351890497054
163880001-163885000 0.6999003372339628
163885001-163890000 0.7472320246406475
163890001-163895000 0.527436535061346
163895001-163900000 0.7570076524359785
163900001-163905000 1.0883296327812821
163905001-163910000 1.1073389858224552
163910001-163915000 0.776555643108344
163915001-163920000 1.689233369521735
163920001-163925000 1.0819289498865785
163925001-163930000 0.4535419646590382
163930001-163935000 1.21369894997049
163935001-163940000 3.7656798054113105
163940001-163945000 0.9578219720757162
163945001-163950000 0.8998973000231348
163950001-163955000 0.8493572507661263
163955001-163960000 0.5623871579591285
163960001-163965000 1.1431123988991958
163965001-163970000 6.619805069277898
163970001-163975000 0.7774352747644656
163975001-163980000 0.758112765933408
163980001-163985000 2.213511890908148
163985001-163990000 1.0215519168100418
163990001-163995000 0.4593110064029841
163995001-164000000 5.900511952227601
164000001-164005000 13.870717510382718
164005001-164010000 0.6459103059746193
164010001-164015000 0.7569885840514551
164015001-164020000 0.7244972825382844
164020001-164025000 0.6628030602355789
164025001-164030000 0.6769346020755889
164030001-164035000 0.5648448339132306
164035001-164040000 0.546962171460361
164040001-164045000 0.5568720431705527
164045001-164050000 0.6030482498665257
164050001-164055000 0.7288103720291156
164055001-164060000 0.8043757076457185
164060001-164065000 0.5287460741529968
164065001-164070000 0.6418540493932403
164070001-164075000 0.7972167097064314
164075001-164080000 0.439992024678692
164080001-164085000 0.503346654828741
164085001-164090000 0.7603682400200298
164090001-164095000 0.5230113649089263
164095001-164100000 0.7677754597223954
164100001-164105000 0.8391196992263913
164105001-164110000 0.5517053003903956
164110001-164115000 0.5582862645585871
164115001-164120000 0.33006030733480074
164120001-164125000 0.3159392897761189
164125001-164130000 0.5712882103727212
164130001-164135000 0.9539800222471971
164135001-164140000 0.29896622345516266
164140001-164145000 0.19661400309860277
164145001-164150000 0.3560270273617761
164150001-164155000 0.5047983042107154
164155001-164160000 0.5600327989464998
164160001-164165000 0.20755756867011885
164165001-164170000 0.30375504199524195
164170001-164175000 1.2777385441924272
164175001-164180000 0.49228738069984157
164180001-164185000 0.6089822933776491
164185001-164190000 0.6992054749882927
164190001-164195000 0.6831881835132407
164195001-164200000 0.7696096974117429
164200001-164205000 0.6835150108243323
164205001-164210000 0.5972612608808514
164210001-164215000 0.4885392305389874
164215001-164220000 0.6454769501249125
164220001-164225000 1.0590901707799396
164225001-164230000 0.5664515972899673
164230001-164235000 0.4853926619419919
164235001-164240000 0.37864272374879043
164240001-164245000 0.35845653755623097
164245001-164250000 0.5903954852911483
164250001-164255000 1.1181426069786404
164255001-164260000 1.1658204578683875
164260001-164265000 2.104178261805912
164265001-164270000 1.6570807518207755
164270001-164275000 0.6594517653677704
164275001-164280000 0.7017045338380565
164280001-164285000 0.6387836480993535
164285001-164290000 0.8581623294615375
164290001-164295000 0.6896175850206405
164295001-164300000 0.802432308308171
164300001-164305000 1.4654410934796902
164305001-164310000 0.45954905703006504
164310001-164315000 0.3870227906268843
164315001-164320000 0.6433687512369597
164320001-164325000 0.6299105071270077
164325001-164330000 0.5565209423525095
164330001-164335000 0.4933381938696137
164335001-164340000 0.5225968775993096
164340001-164345000 1.0241757285876016
164345001-164350000 1.3593874824228522
164350001-164355000 0.8064987397319457
164355001-164360000 0.5583231577983209
164360001-164365000 0.6733469025681955
164365001-164370000 1.1828569716632924
164370001-164375000 0.4907425920128278
164375001-164380000 0.8160538518462453
164380001-164385000 1.1366376749537304
164385001-164390000 0.33648911861986686
164390001-164395000 0.49425948282502635
164395001-164400000 0.7235969301189188
164400001-164405000 0.5127066038078191
164405001-164410000 1.1328592834186084
164410001-164415000 1.9843442214529796
164415001-164420000 0.6324828023661301
164420001-164425000 0.39817740773884935
164425001-164430000 0.4512008313522238
164430001-164435000 0.5582188249039424
164435001-164440000 0.5058953800015372
164440001-164445000 0.6451241197219691
164445001-164450000 0.7302855329364748
164450001-164455000 0.9374119323074648
164455001-164460000 1.0509095220370628
164460001-164465000 1.0183775365392898
164465001-164470000 1.3601390956302761
164470001-164475000 2.982329396697816
164475001-164480000 2.6220505242396954
164480001-164485000 0.9362627022266139
164485001-164490000 1.0253147888739296
164490001-164495000 0.8888868871754132
164495001-164500000 0.5705522439648701
164500001-164505000 0.9073957468212591
164505001-164510000 1.080162862028734
164510001-164515000 0.7385219962845907
164515001-164520000 1.2774985169607103
164520001-164525000 2.074669470490742
164525001-164530000 0.8559885768289388
164530001-164535000 0.988722943606747
164535001-164540000 1.2124665168061857
164540001-164545000 1.0171349489985366
164545001-164550000 1.4015993691469337
164550001-164555000 1.1978975035820596
164555001-164560000 0.8222432216326686
164560001-164565000 0.6150846291731087
164565001-164570000 2.5981597393108435
164570001-164575000 10.966771257855006
164575001-164580000 0.7006942625245283
164580001-164585000 0.7427014595939961
164585001-164590000 0.758413342077733
164590001-164595000 0.6583586733290471
164595001-164600000 0.6844335231828321
164600001-164605000 3.107705445882863
164605001-164610000 1.3797130697871993
164610001-164615000 0.5474236096371836
164615001-164620000 1.0420917942941859
164620001-164625000 1.1058974813045062
164625001-164630000 0.7081485367796916
164630001-164635000 0.65022595083938
164635001-164640000 0.6431449660398815
164640001-164645000 0.674666452571504
164645001-164650000 0.7519526933648945
164650001-164655000 0.6146335350942328
164655001-164660000 1.007521923100588
164660001-164665000 2.032599043052174
164665001-164670000 0.9720807670364965
164670001-164675000 0.732850813363272
164675001-164680000 0.7090681571767111
164680001-164685000 0.7854474639976904
164685001-164690000 1.5904487947730044
164690001-164695000 1.048811906704516
164695001-164700000 0.619446399326087
164700001-164705000 0.9841218135184201
164705001-164710000 1.06498973804912
164710001-164715000 0.6497505139409859
164715001-164720000 0.7643596041244098
164720001-164725000 1.0774225001205222
164725001-164730000 0.30990321548533334
164730001-164735000 0.22063210633686295
164735001-164740000 0.9915106982029573
164740001-164745000 0.7368415025006044
164745001-164750000 0.4724542854598106
164750001-164755000 0.8370990045033977
164755001-164760000 0.8156341024318808
164760001-164765000 1.3194990432450469
164765001-164770000 0.8733720781766031
164770001-164775000 0.4045636478768799
164775001-164780000 5.625330245939186
164780001-164785000 5.725237606549266
164785001-164790000 0.43649093324963734
164790001-164795000 1.1147690710514424
164795001-164800000 1.5614939391828575
164800001-164805000 0.5920254913769275
164805001-164810000 1.0055397232802006
164810001-164815000 1.4002605101207133
164815001-164820000 2.034231070369921
164820001-164825000 2.2240391274379827
164825001-164830000 0.5628496811883772
164830001-164835000 0.5551650009013235
164835001-164840000 1.012024944431633
164840001-164845000 0.8424898440313491
164845001-164850000 0.651305434534346
164850001-164855000 0.7226821625116374
164855001-164860000 0.7953635288715116
164860001-164865000 0.6032042548213081
164865001-164870000 0.7214878001697759
164870001-164875000 0.813721922488458
164875001-164880000 0.5785555118924456
164880001-164885000 1.100189776060821
164885001-164890000 1.3601239438503365
164890001-164895000 0.9377044583722369
164895001-164900000 1.3149010471048954
164900001-164905000 0.7755672379459488
164905001-164910000 0.8110239809182711
164910001-164915000 1.4562039015625772
164915001-164920000 0.825831526715492
164920001-164925000 0.831631558960704
164925001-164930000 0.9365393370260552
164930001-164935000 0.8502561078231106
164935001-164940000 0.717354779763963
164940001-164945000 0.6437420872845209
164945001-164950000 0.8782420905960195
164950001-164955000 0.7224320412073985
164955001-164960000 1.857176976253687
164960001-164965000 3.1003557668155453
164965001-164970000 1.124287260398216
164970001-164975000 2.9309345860672917
164975001-164980000 1.4769874399115266
164980001-164985000 0.6236216494770092
164985001-164990000 0.7074478974230941
164990001-164995000 0.717582861263823
164995001-165000000 1.097302960844445
165000001-165005000 1.0694890292288854
165005001-165010000 1.9155043361975805
165010001-165015000 1.7021366288246442
165015001-165020000 0.43548403669504543
165020001-165025000 0.4146256168118626
165025001-165030000 0.49508013382243293
165030001-165035000 0.8847265949741356
165035001-165040000 0.7944966076012497
165040001-165045000 0.7136804744843223
165045001-165050000 0.7098958844955524
165050001-165055000 0.7084327116387833
165055001-165060000 1.1704857744579236
165060001-165065000 0.6498099487651273
165065001-165070000 0.4142171961221931
165070001-165075000 0.5442583820056082
165075001-165080000 0.7924498573204765
165080001-165085000 0.8863395801889913
165085001-165090000 1.3725159222022383
165090001-165095000 1.5032245369678874
165095001-165100000 0.9357761797189341
165100001-165105000 1.1091043699891707
165105001-165110000 0.7758043104507208
165110001-165115000 0.7855296832099818
165115001-165120000 1.6409358186137841
165120001-165125000 1.2817841842387412
165125001-165130000 1.5363547258132675
165130001-165135000 1.8381781124946746
165135001-165140000 0.7495104981228701
165140001-165145000 1.0854640113863623
165145001-165150000 0.6265161244669286
165150001-165155000 0.4146308852025705
165155001-165160000 0.7542749922348789
165160001-165165000 0.43979081386605684
165165001-165170000 0.38736925903606634
165170001-165175000 0.8978132995040722
165175001-165180000 0.8980472285273213
165180001-165185000 0.2767245315054452
165185001-165190000 0.9382483047021875
165190001-165195000 1.8980605541551798
165195001-165200000 0.5035221654164705
165200001-165205000 1.3221798964375628
165205001-165210000 1.2198023773318145
165210001-165215000 0.4982441720644052
165215001-165220000 0.7235805404161968
165220001-165225000 3.28202030542695
165225001-165230000 1.6475034252903682
165230001-165235000 0.7990325910496927
165235001-165240000 0.6718358967404655
165240001-165245000 0.49440017275714787
165245001-165250000 0.943491160113466
165250001-165255000 1.1454869842958144
165255001-165260000 0.5340332620520742
165260001-165265000 0.5549117394645698
165265001-165270000 0.5234894068085522
165270001-165275000 0.40956639116973076
165275001-165280000 0.40461078591809996
165280001-165285000 0.5414415868605774
165285001-165290000 0.9285713924079319
165290001-165295000 0.9869642531802488
165295001-165300000 0.8284996247832228
165300001-165305000 1.2910813863418995
165305001-165310000 1.1045051673722561
165310001-165315000 1.2316749975562653
165315001-165320000 0.887144633908129
165320001-165325000 1.1003197437736214
165325001-165330000 1.8247469533439358
165330001-165335000 0.9936470322544062
165335001-165340000 1.23713649938829
165340001-165345000 1.080791090021455
165345001-165350000 0.6400175349907296
165350001-165355000 0.5841600149933828
165355001-165360000 0.7634374285752644
165360001-165365000 0.8112463780088632
165365001-165370000 0.8481297629707061
165370001-165375000 0.5046615601957821
165375001-165380000 0.7280324556451523
165380001-165385000 2.1138161406486393
165385001-165390000 0.699028426595593
165390001-165395000 0.615986760111199
165395001-165400000 0.9451331624666531
165400001-165405000 1.3943187282527838
165405001-165410000 0.9537135972714073
165410001-165415000 0.9455106666006007
165415001-165420000 1.4063570915412429
165420001-165425000 0.7238368511676634
165425001-165430000 2.6542170831559244
165430001-165435000 6.7553493256967165
165435001-165440000 1.3346546235285113
165440001-165445000 1.1480498461000155
165445001-165450000 1.1023429171436316
165450001-165455000 1.2440662318598488
165455001-165460000 1.0779739483388457
165460001-165465000 0.8047444809456308
165465001-165470000 1.3829724899437028
165470001-165475000 10.494596576448213
165475001-165480000 0.5894773051309373
165480001-165485000 0.4028776486564162
165485001-165490000 0.8081996451253642
165490001-165495000 1.4647961854279743
165495001-165500000 0.6348490977707061
165500001-165505000 0.5037719610082053
165505001-165510000 0.7093399318160353
165510001-165515000 0.8653951014303984
165515001-165520000 1.0625528977693077
165520001-165525000 0.12480294686915872
165525001-165530000 0.11693148912265375
165530001-165535000 0.48047062122272505
165535001-165540000 0.3978450811236718
165540001-165545000 0.4202510637105723
165545001-165550000 0.08145069007999377
165550001-165555000 0.2111809466349395
165555001-165560000 1.1287076254566444
165560001-165565000 3.385850739732983
165565001-165570000 1.357370796735299
165570001-165575000 0.5945746374522423
165575001-165580000 0.5860079320948233
165580001-165585000 0.7394563905308655
165585001-165590000 0.7820557082086076
165590001-165595000 0.770131469830695
165595001-165600000 2.103142703645362
165600001-165605000 4.314459331686981
165605001-165610000 0.9331282948513228
165610001-165615000 1.087333015351011
165615001-165620000 1.2159879075456588
165620001-165625000 0.864201560372237
165625001-165630000 2.097919724792506
165630001-165635000 1.2601641187022257
165635001-165640000 0.4811378667237316
165640001-165645000 0.7481150953315857
165645001-165650000 1.016782532718387
165650001-165655000 0.8684492811184799
165655001-165660000 1.8470881452379204
165660001-165665000 1.7302454405011707
165665001-165670000 0.7937027010317308
165670001-165675000 1.1322866112082384
165675001-165680000 1.795607844602885
165680001-165685000 1.6278404616016506
165685001-165690000 1.8469166969637645
165690001-165695000 2.203575298007775
165695001-165700000 1.2799685999252766
165700001-165705000 2.480924205451122
165705001-165710000 2.8407369069736137
165710001-165715000 1.364625277423692
165715001-165720000 1.5556246943514374
165720001-165725000 1.7562458980608464
165725001-165730000 3.140084785132121
165730001-165735000 1.7535803368404044
165735001-165740000 1.6368958337972335
165740001-165745000 1.2150352843041243
165745001-165750000 2.8803674798189878
165750001-165755000 6.081539546478234
165755001-165760000 1.0947411264556008
165760001-165765000 1.4973066938252677
165765001-165770000 6.004930975191535
165770001-165775000 1.657861751254858
165775001-165780000 1.3162852675010817
165780001-165785000 5.233420088276631
165785001-165790000 1.1063100480318517
165790001-165795000 0.6904550018443047
165795001-165800000 0.7284155446649594
165800001-165805000 1.1765110275740744
165805001-165810000 5.048186700291049
165810001-165815000 0.7723791274922439
165815001-165820000 0.9905172447548197
165820001-165825000 10.317311574810518
165825001-165830000 3.9868414724006462
165830001-165835000 3.2665049189948463
165835001-165840000 3.4785177864479593
165840001-165845000 1.0030053367050762
165845001-165850000 1.4386617800566788
165850001-165855000 3.699828871719144
165855001-165860000 0.8809333436203696
165860001-165865000 0.7934846112060941
165865001-165870000 0.5987031701935941
165870001-165875000 0.9834490090616801
165875001-165880000 0.8464479669533296
165880001-165885000 0.36557346553406717
165885001-165890000 0.7007574757756958
165890001-165895000 0.5826996866283402
165895001-165900000 0.5297975793461079
165900001-165905000 1.262759802493529
165905001-165910000 1.333679556028613
165910001-165915000 0.7627661554679575
165915001-165920000 0.6454528574155926
165920001-165925000 1.3598126551731227
165925001-165930000 1.4900503279105342
165930001-165935000 0.9218301540804308
165935001-165940000 0.9655177701238882
165940001-165945000 0.7528909253198274
165945001-165950000 0.6895675662432651
165950001-165955000 0.906554518002526
165955001-165960000 0.5169725136443448
165960001-165965000 0.6255784610552932
165965001-165970000 1.556005418360536
165970001-165975000 1.4500707033070257
165975001-165980000 1.6169703584224706
165980001-165985000 1.0542568740701617
165985001-165990000 1.184291325335893
165990001-165995000 4.0800736582759445
165995001-166000000 1.131470227784069
166000001-166005000 1.1137447085694745
166005001-166010000 0.6841355625286766
166010001-166015000 1.0422042209718705
166015001-166020000 1.6092638905760597
166020001-166025000 0.8645412365225938
166025001-166030000 1.4131279423617322
166030001-166035000 1.6491648221028976
166035001-166040000 2.0734930169581207
166040001-166045000 0.992104735557735
166045001-166050000 1.3181814913948373
166050001-166055000 3.6472992053869793
166055001-166060000 1.1839553126600921
166060001-166065000 0.9667243663334053
166065001-166070000 1.0221717687861178
166070001-166075000 0.653853740369463
166075001-166080000 0.7577383596607026
166080001-166085000 0.6362390444340894
166085001-166090000 0.4385417115316786
166090001-166095000 0.7501125584710115
166095001-166100000 0.8073149688954926
166100001-166105000 0.631200276642604
166105001-166110000 0.6156898742571504
166110001-166115000 0.6386919672222237
166115001-166120000 1.2799771887754223
166120001-166125000 0.9807836085953068
166125001-166130000 0.7768996685487956
166130001-166135000 0.7704771633952954
166135001-166140000 0.9101823861955767
166140001-166145000 2.1650386860109947
166145001-166150000 1.4448710618279463
166150001-166155000 0.8694171371817442
166155001-166160000 1.3821403824255882
166160001-166165000 1.460373693091292
166165001-166170000 0.6195201120302036
166170001-166175000 1.179933753297647
166175001-166180000 1.07195080555442
166180001-166185000 1.1314318936749679
166185001-166190000 0.9722047279340698
166190001-166195000 0.7104703210695952
166195001-166200000 1.1809754259440337
166200001-166205000 0.6647317929317091
166205001-166210000 0.5962102284046124
166210001-166215000 0.4083805749176043
166215001-166220000 0.43940962021663976
166220001-166225000 0.5702048788710905
166225001-166230000 1.1032319787676916
166230001-166235000 1.5556963538713653
166235001-166240000 0.44236095159649924
166240001-166245000 0.3870134999373987
166245001-166250000 0.43349367176933434
166250001-166255000 6.866098153340226
166255001-166260000 2.1568470556052137
166260001-166265000 0.5307792643327387
166265001-166270000 0.775081710991124
166270001-166275000 0.7019695825450988
166275001-166280000 0.8878733712464401
166280001-166285000 1.8365802168408945
166285001-166290000 0.9757689433689792
166290001-166295000 0.6036767571418825
166295001-166300000 1.15211564126444
166300001-166305000 1.3954606866099093
166305001-166310000 0.8333064861046473
166310001-166315000 1.1127614381807962
166315001-166320000 2.2234173471047365
166320001-166325000 1.4069306906936614
166325001-166330000 0.8332131859637835
166330001-166335000 1.5357342058205592
166335001-166340000 2.987658834632217
166340001-166345000 4.149602597329441
166345001-166350000 9.279459612938869
166350001-166355000 4.963429795268035
166355001-166360000 1.3314967889499447
166360001-166365000 0.9061885863217871
166365001-166370000 1.180236074834366
166370001-166375000 2.2571706198610513
166375001-166380000 1.175378897644834
166380001-166385000 0.999843096994121
166385001-166390000 0.802374049701074
166390001-166395000 0.7809804945810099
166395001-166400000 1.6168593612543745
166400001-166405000 0.7564770289512364
166405001-166410000 0.7011615373051551
166410001-166415000 1.078456694895321
166415001-166420000 0.6462070504337516
166420001-166425000 0.48427217814719853
166425001-166430000 1.1752787663645128
166430001-166435000 1.5482235104831705
166435001-166440000 0.6442336554085109
166440001-166445000 0.8516781252273775
166445001-166450000 1.6130568062188197
166450001-166455000 0.9377568425680554
166455001-166460000 0.7301418362766757
166460001-166465000 2.8584914372839165
166465001-166470000 1.1012282753884681
166470001-166475000 0.49488799531616123
166475001-166480000 0.847635554296629
166480001-166485000 0.6922313689149434
166485001-166490000 0.4571597010008857
166490001-166495000 2.8608609138323047
166495001-166500000 6.063231797476076
166500001-166505000 0.43719146652569
166505001-166510000 0.3870762336285571
166510001-166515000 0.6789766546764886
166515001-166520000 1.6819831545576331
166520001-166525000 0.2872508630297615
166525001-166530000 0.2835725719648658
166530001-166535000 0.44168793951458774
166535001-166540000 0.4671490926002564
166540001-166545000 6.337402729587551
166545001-166550000 1.296790708625708
166550001-166555000 0.7838788976723655
166555001-166560000 0.9925639377476554
166560001-166565000 0.5024437064266413
166565001-166570000 0.44862906880851017
166570001-166575000 0.5818970646534607
166575001-166580000 1.1532477088944681
166580001-166585000 1.0735805526078923
166585001-166590000 0.669812782784998
166590001-166595000 3.637945367862413
166595001-166600000 2.370351101815978
166600001-166605000 0.6732672947080476
166605001-166610000 1.093326163137956
166610001-166615000 1.9535887209919893
166615001-166620000 1.0420732731551545
166620001-166625000 0.4777408137711254
166625001-166630000 0.6363644878171869
166630001-166635000 0.5249186418811937
166635001-166640000 0.4173208280125511
166640001-166645000 0.7394705009304812
166645001-166650000 0.5947053769131148
166650001-166655000 0.48105852437555835
166655001-166660000 0.6521261321788426
166660001-166665000 4.076069643238792
166665001-166670000 3.1043460819665896
166670001-166675000 1.0716671230772303
166675001-166680000 0.7531709288801586
166680001-166685000 0.5788320582590522
166685001-166690000 0.7131764827141684
166690001-166695000 1.532168887126764
166695001-166700000 0.9513598070471795
166700001-166705000 1.509271279452865
166705001-166710000 1.645926186743055
166710001-166715000 0.6269480156517867
166715001-166720000 0.6466860327809322
166720001-166725000 0.5797060861771586
166725001-166730000 0.8104041576216738
166730001-166735000 0.6477876490914002
166735001-166740000 0.6774560277280327
166740001-166745000 1.2346217724547612
166745001-166750000 2.2181417942466948
166750001-166755000 1.1108681207905717
166755001-166760000 0.7621602001886542
166760001-166765000 0.6393517344663604
166765001-166770000 0.732273943155498
166770001-166775000 1.2875436652033263
166775001-166780000 0.9016810548075666
166780001-166785000 0.6990375874287632
166785001-166790000 0.7266316582105544
166790001-166795000 1.1068382257377167
166795001-166800000 1.088015739154989
166800001-166805000 0.7979610219556393
166805001-166810000 0.843958763750315
166810001-166815000 0.8219858956389677
166815001-166820000 0.7242950521122127
166820001-166825000 0.7812979915141061
166825001-166830000 1.003534327965896
166830001-166835000 0.7997585932395301
166835001-166840000 0.5569796098503575
166840001-166845000 0.5053549926115884
166845001-166850000 0.8499772946756295
166850001-166855000 2.300141981718769
166855001-166860000 0.4306432535681623
166860001-166865000 0.26366666763233015
166865001-166870000 0.07859807620166448
166870001-166875000 0.46488588843871387
166875001-166880000 1.50525124545681
166880001-166885000 0.33141853848011343
166885001-166890000 0.6754159427880648
166890001-166895000 0.6498603088740058
166895001-166900000 0.5187500809632007
166900001-166905000 0.553319472332703
166905001-166910000 0.30333702135141694
166910001-166915000 0.3547963067993052
166915001-166920000 0.39607622635649437
166920001-166925000 1.583593614363482
166925001-166930000 2.570738199169178
166930001-166935000 0.8351008517299034
166935001-166940000 0.917038540495667
166940001-166945000 0.8071677399664559
166945001-166950000 2.1183895184763304
166950001-166955000 1.4793687312778845
166955001-166960000 0.6521699312584021
166960001-166965000 0.806892307886025
166965001-166970000 0.862073283556049
166970001-166975000 2.9357239415094107
166975001-166980000 2.3389688986660344
166980001-166985000 0.7049549760087043
166985001-166990000 0.8279300945279005
166990001-166995000 1.0619783851785694
166995001-167000000 0.7076424467002533
167000001-167005000 0.7031031218566166
167005001-167010000 0.8122455413884047
167010001-167015000 0.7499231302714328
167015001-167020000 10.724878924304177
167020001-167025000 2.3048499835908656
167025001-167030000 0.7415269539141417
167030001-167035000 1.433774915608624
167035001-167040000 1.0460790482930533
167040001-167045000 1.5689622448909497
167045001-167050000 1.846290993677004
167050001-167055000 0.5946922228511968
167055001-167060000 0.5629192405959075
167060001-167065000 0.9506124233413078
167065001-167070000 1.0427395154863903
167070001-167075000 0.6433313251254215
167075001-167080000 0.676909433867694
167080001-167085000 1.922603292316684
167085001-167090000 1.7082830532124569
167090001-167095000 1.0629871105892752
167095001-167100000 7.192621623704301
167100001-167105000 1.889958913052594
167105001-167110000 0.9784705439347313
167110001-167115000 1.7924104819122837
167115001-167120000 1.264601357106448
167120001-167125000 0.9575632287076912
167125001-167130000 0.7308804512897065
167130001-167135000 0.4749680727943766
167135001-167140000 0.6064921025125607
167140001-167145000 0.6419293691120344
167145001-167150000 0.4869135914827227
167150001-167155000 0.6119382191025698
167155001-167160000 0.8005498809131938
167160001-167165000 0.6842260283820929
167165001-167170000 0.4965206766222993
167170001-167175000 0.872262590950021
167175001-167180000 0.5658586256736934
167180001-167185000 0.7289875556567325
167185001-167190000 0.5293443067644115
167190001-167195000 0.26510380529125704
167195001-167200000 0.6259158059565599
167200001-167205000 0.45579647942130613
167205001-167210000 0.3821908375593213
167210001-167215000 0.8829222956764694
167215001-167220000 1.339648648054051
167220001-167225000 0.7457498266694514
167225001-167230000 0.4583178171697625
167230001-167235000 0.42732328868025393
167235001-167240000 0.41201631801819416
167240001-167245000 0.5847561124399488
167245001-167250000 0.6526754629893489
167250001-167255000 0.5084624761192924
167255001-167260000 0.8653265132310487
167260001-167265000 0.859294618729878
167265001-167270000 0.6076102976078502
167270001-167275000 0.37220087361804144
167275001-167280000 0.3876092237954004
167280001-167285000 0.5776967438530153
167285001-167290000 0.4779076268425906
167290001-167295000 0.5920747904195875
167295001-167300000 0.5950623343125407
167300001-167305000 0.4429431783126084
167305001-167310000 0.8707432401301871
167310001-167315000 0.9320802061079877
167315001-167320000 0.635014298678435
167320001-167325000 0.5242409988649416
167325001-167330000 0.4686255700532749
167330001-167335000 0.5932249486992237
167335001-167340000 0.875976351966494
167340001-167345000 0.9047592136810633
167345001-167350000 0.5847609495418595
167350001-167355000 0.7018780826004288
167355001-167360000 0.7343710372725717
167360001-167365000 0.45214796923134265
167365001-167370000 0.48119124797805507
167370001-167375000 2.2456271727488195
167375001-167380000 0.7770322476305689
167380001-167385000 0.27252075958469135
167385001-167390000 0.36943759966158324
167390001-167395000 0.4149039978185988
167395001-167400000 0.40777479722931675
167400001-167405000 0.6954129444209053
167405001-167410000 2.2601310706876108
167410001-167415000 1.6052612752780817
167415001-167420000 0.7186849787829683
167420001-167425000 1.1598999463132613
167425001-167430000 0.9936303281716148
167430001-167435000 1.092224034582626
167435001-167440000 1.6296707653136684
167440001-167445000 0.9483873610338049
167445001-167450000 1.2177694768585698
167450001-167455000 0.8871229689473805
167455001-167460000 0.774016709414918
167460001-167465000 0.5027696045314075
167465001-167470000 0.2925678673495794
167470001-167475000 1.2425819336326687
167475001-167480000 0.4819052995478775
167480001-167485000 0.1696142905536
167485001-167490000 0.9215217951198923
167490001-167495000 0.5166719354110323
167495001-167500000 0.40123586075942125
167500001-167505000 1.9506626429992682
167505001-167510000 0.6969744381270313
167510001-167515000 0.5696368980825057
167515001-167520000 0.7791178284322882
167520001-167525000 0.5481813547982973
167525001-167530000 0.4310522830092768
167530001-167535000 0.5912309913576627
167535001-167540000 1.0408009307959547
167540001-167545000 0.8100486916675935
167545001-167550000 0.29664511967527774
167550001-167555000 0.3278248693362241
167555001-167560000 0.7585852059124684
167560001-167565000 0.9531137227928687
167565001-167570000 0.9518449930586513
167570001-167575000 0.5940809427125046
167575001-167580000 0.5472800147818186
167580001-167585000 0.5815051277375959
167585001-167590000 1.530508927461054
167590001-167595000 0.8746788579378428
167595001-167600000 0.6304711493657248
167600001-167605000 0.6738904659011555
167605001-167610000 0.4673696914487167
167610001-167615000 0.8972914545117264
167615001-167620000 0.6869260107033964
167620001-167625000 0.5557327245412329
167625001-167630000 1.2397831498216854
167630001-167635000 1.0839837972249786
167635001-167640000 0.7130792019893553
167640001-167645000 4.77848916288
167645001-167650000 11.035991840110519
167650001-167655000 1.187384160386661
167655001-167660000 1.5822879352892674
167660001-167665000 1.108067049757537
167665001-167670000 0.9202361602526882
167670001-167675000 1.0195469273091826
167675001-167680000 1.0034112619098978
167680001-167685000 1.1682813357980353
167685001-167690000 1.2183294146531247
167690001-167695000 4.76800636866181
167695001-167700000 2.0364283605143223
167700001-167705000 1.377177065592113
167705001-167710000 1.8119171855558773
167710001-167715000 1.2364365584168522
167715001-167720000 1.0676757051067407
167720001-167725000 1.0661703170238537
167725001-167730000 0.7865793855064644
167730001-167735000 0.7573139340558073
167735001-167740000 0.8039328696964355
167740001-167745000 0.6549327421669063
167745001-167750000 0.7494464972317868
167750001-167755000 0.9880361893887546
167755001-167760000 0.8570952536824948
167760001-167765000 0.721615979626026
167765001-167770000 0.6692728799399552
167770001-167775000 0.8942199168321456
167775001-167780000 0.9190137075196989
167780001-167785000 0.5625554258748577
167785001-167790000 0.6405215214077917
167790001-167795000 0.8204041864063666
167795001-167800000 0.8713175752797933
167800001-167805000 0.7420184478912742
167805001-167810000 0.5951368941763918
167810001-167815000 0.5581109677620306
167815001-167820000 0.982543860598291
167820001-167825000 1.0763539842476297
167825001-167830000 0.5636434340834646
167830001-167835000 0.5979413546378116
167835001-167840000 2.254075723032902
167840001-167845000 2.0229564912369784
167845001-167850000 1.150008361788892
167850001-167855000 10.63956918337923
167855001-167860000 1.852564223682985
167860001-167865000 0.8684034726404694
167865001-167870000 0.6713131753626292
167870001-167875000 0.5919399564887349
167875001-167880000 2.440617480589135
167880001-167885000 1.2011803606093685
167885001-167890000 0.879462352676813
167890001-167895000 0.9371465533421351
167895001-167900000 0.5808386692840888
167900001-167905000 0.7857063552530573
167905001-167910000 0.7990078306263186
167910001-167915000 0.41725785035022905
167915001-167920000 0.514410732373535
167920001-167925000 0.7649587104507019
167925001-167930000 0.7140325118784343
167930001-167935000 0.5938492273190684
167935001-167940000 0.6409147904354058
167940001-167945000 0.7099792641331268
167945001-167950000 0.8956155616465775
167950001-167955000 1.2767776870278877
167955001-167960000 1.085899930101256
167960001-167965000 0.780139363747051
167965001-167970000 0.664226771122622
167970001-167975000 1.055821608195494
167975001-167980000 0.4208291259701647
167980001-167985000 0.3663353255625765
167985001-167990000 0.5009508946631752
167990001-167995000 0.45744737964831517
167995001-168000000 0.848842701326661
168000001-168005000 0.3878028535964872
168005001-168010000 1.5148431381517504
168010001-168015000 1.3307107623482624
168015001-168020000 0.29312995900973243
168020001-168025000 0.48253775157109363
168025001-168030000 1.0902343432254686
168030001-168035000 2.3053801352810215
168035001-168040000 0.6823426391616253
168040001-168045000 0.9881737529176858
168045001-168050000 1.318645314302489
168050001-168055000 0.7426993571563506
168055001-168060000 0.6208631482807757
168060001-168065000 0.8085901349368757
168065001-168070000 0.7683638525706069
168070001-168075000 0.7479051744110686
168075001-168080000 0.8558898837019648
168080001-168085000 0.8092122371216293
168085001-168090000 0.7145012760569462
168090001-168095000 0.620930507647815
168095001-168100000 0.6914517994058893
168100001-168105000 0.6478624308812848
168105001-168110000 0.44776570179126146
168110001-168115000 0.5386942713039036
168115001-168120000 0.3889848968778082
168120001-168125000 0.6698705532594327
168125001-168130000 1.3025210206544928
168130001-168135000 0.35236300721183655
168135001-168140000 0.528321384433427
168140001-168145000 4.101656627794866
168145001-168150000 1.2221443868478041
168150001-168155000 1.4010187382404655
168155001-168160000 0.8633040825049566
168160001-168165000 0.43732325357058016
168165001-168170000 0.9686877232144547
168170001-168175000 0.7409573611224246
168175001-168180000 0.7183900479329753
168180001-168185000 0.9158363778323428
168185001-168190000 0.7392131501390122
168190001-168195000 0.6561146433185867
168195001-168200000 0.7123897127825484
168200001-168205000 0.22034353558753994
168205001-168210000 0.26736885245371517
168210001-168215000 1.0816980610201505
168215001-168220000 0.49195071936006896
168220001-168225000 0.6001741392736762
168225001-168230000 1.856436363621165
168230001-168235000 1.3605181583655879
168235001-168240000 0.6882792242993013
168240001-168245000 0.6266963888205878
168245001-168250000 0.9548207565868699
168250001-168255000 1.2064594745879262
168255001-168260000 0.6541632437563022
168260001-168265000 1.0354381816237228
168265001-168270000 0.5912129208076359
168270001-168275000 0.35797194335929017
168275001-168280000 0.9879172775093595
168280001-168285000 0.7564089900471858
168285001-168290000 0.6291979694509106
168290001-168295000 1.1009643987566777
168295001-168300000 1.6857432496315425
168300001-168305000 0.9659064872153774
168305001-168310000 0.8344987278385465
168310001-168315000 0.7467980708155962
168315001-168320000 0.6022969206700737
168320001-168325000 0.9007118585345367
168325001-168330000 2.6800891692905657
168330001-168335000 1.540347778672703
168335001-168340000 0.7367688765690735
168340001-168345000 0.8210617374548757
168345001-168350000 1.005597412790069
168350001-168355000 0.7734652329365003
168355001-168360000 1.3206578036248617
168360001-168365000 0.798797035268525
168365001-168370000 0.3295312636076932
168370001-168375000 0.5778965831325255
168375001-168380000 0.8147391737630848
168380001-168385000 0.6488692890397542
168385001-168390000 0.9741952914863711
168390001-168395000 0.553221860038117
168395001-168400000 0.3348230488117939
168400001-168405000 3.1267121946774368
168405001-168410000 2.1748735146472646
168410001-168415000 0.42455546544732514
168415001-168420000 0.7470654148046969
168420001-168425000 1.0772197280517668
168425001-168430000 0.6466940560771669
168430001-168435000 0.7833010218885255
168435001-168440000 0.6158215351439829
168440001-168445000 0.42712073052631033
168445001-168450000 1.0266518330732537
168450001-168455000 1.0201803565794065
168455001-168460000 0.5294095099731272
168460001-168465000 0.5694886824123723
168465001-168470000 0.6253945791814157
168470001-168475000 4.607033953454316
168475001-168480000 1.6250072113798277
168480001-168485000 0.33749490465824855
168485001-168490000 0.6971963789734293
168490001-168495000 0.731869453078363
168495001-168500000 0.6516639017399692
168500001-168505000 0.8571316590515633
168505001-168510000 0.6828430319888971
168510001-168515000 0.6769920464098786
168515001-168520000 1.0986556253794206
168520001-168525000 1.2707810487870277
168525001-168530000 0.7687843534010792
168530001-168535000 0.6603537283948501
168535001-168540000 1.0784905391556125
168540001-168545000 2.0093164711099347
168545001-168550000 5.596801485623958
168550001-168555000 2.174032325492454
168555001-168560000 0.6450946443243004
168560001-168565000 0.5914198216846576
168565001-168570000 1.2118689903209472
168570001-168575000 2.1302989752271486
168575001-168580000 0.840214907810926
168580001-168585000 0.89496778743162
168585001-168590000 1.5720880002751678
168590001-168595000 2.212626422684512
168595001-168600000 1.3618184069224768
168600001-168605000 0.7442730681474683
168605001-168610000 0.8654312578633292
168610001-168615000 0.7293960355943079
168615001-168620000 2.6384412888049322
168620001-168625000 5.57992159639406
168625001-168630000 0.8827501693364215
168630001-168635000 0.8404454010331623
168635001-168640000 0.5381648157478596
168640001-168645000 0.4644381027691065
168645001-168650000 0.8860424031821322
168650001-168655000 0.790188678751263
168655001-168660000 0.5347582193699083
168660001-168665000 0.7535153736729254
168665001-168670000 0.9769616164974168
168670001-168675000 0.508516246065065
168675001-168680000 0.31061679490732086
168680001-168685000 0.35855931368666955
168685001-168690000 0.8355081051491481
168690001-168695000 1.1581944049195754
168695001-168700000 0.6158480103916438
168700001-168705000 0.5841405078017963
168705001-168710000 0.695857075337624
168710001-168715000 0.5878579746547911
168715001-168720000 0.9132985919698089
168720001-168725000 1.5524092531234492
168725001-168730000 0.5980016393316895
168730001-168735000 0.6807127062654136
168735001-168740000 1.1391987251835511
168740001-168745000 0.8561586228039779
168745001-168750000 0.5959086520455391
168750001-168755000 0.5730818221613014
168755001-168760000 0.535906893238801
168760001-168765000 0.4711152953629767
168765001-168770000 0.8203922626909891
168770001-168775000 1.2828254227828537
168775001-168780000 0.37306373200529563
168780001-168785000 0.21474884498696153
168785001-168790000 0.4377494400119186
168790001-168795000 0.8466526854224514
168795001-168800000 0.5618241339294637
168800001-168805000 0.7667107712707137
168805001-168810000 0.7053780695886578
168810001-168815000 0.8959433119611875
168815001-168820000 1.0653698830648997
168820001-168825000 1.6313214025890586
168825001-168830000 4.40965693377751
168830001-168835000 1.3937557583193059
168835001-168840000 0.8473572962787309
168840001-168845000 1.1416646526957865
168845001-168850000 3.766370002217127
168850001-168855000 1.726234073683653
168855001-168860000 0.9263109028725488
168860001-168865000 1.0978120869604815
168865001-168870000 0.8190488995785348
168870001-168875000 0.5085861838502507
168875001-168880000 0.6286188020017568
168880001-168885000 0.6145477424632999
168885001-168890000 0.6868290091679434
168890001-168895000 0.8346200141054745
168895001-168900000 0.45652626526991014
168900001-168905000 0.5392472074091273
168905001-168910000 0.5553725410025432
168910001-168915000 0.35743526582793606
168915001-168920000 1.5126667549840422
168920001-168925000 1.151585482620026
168925001-168930000 0.3790270447608382
168930001-168935000 0.5089791235650216
168935001-168940000 0.49750998897176113
168940001-168945000 0.6861761492782917
168945001-168950000 0.5239323128063589
168950001-168955000 0.30316724000041106
168955001-168960000 1.8606805167691738
168960001-168965000 1.8725495839161206
168965001-168970000 0.7258954562134304
168970001-168975000 0.8222548021612373
168975001-168980000 1.1718755110597265
168980001-168985000 1.2904107855286575
168985001-168990000 0.8272479667554051
168990001-168995000 0.8932648895348421
168995001-169000000 1.2154289604221713
169000001-169005000 0.9684188009345723
169005001-169010000 0.5098963436420461
169010001-169015000 0.6017831839643536
169015001-169020000 0.7308327128591616
169020001-169025000 0.7813096327319776
169025001-169030000 0.570371885626302
169030001-169035000 0.6342755007166658
169035001-169040000 0.9283288014393126
169040001-169045000 0.7456577043634438
169045001-169050000 0.780471684682075
169050001-169055000 0.5538872968205376
169055001-169060000 0.4664586447083294
169060001-169065000 0.6334207752324549
169065001-169070000 0.6265791621702512
169070001-169075000 1.8368544892042744
169075001-169080000 2.3167922477635177
169080001-169085000 0.6686369962890447
169085001-169090000 0.5658909817139585
169090001-169095000 0.550750579745884
169095001-169100000 0.671944427096764
169100001-169105000 0.7371326669766297
169105001-169110000 0.7072460036050036
169110001-169115000 0.586446745376771
169115001-169120000 0.6658128346149104
169120001-169125000 0.3534922158775511
169125001-169130000 0.18787893348343215
169130001-169135000 0.12995155537279626
169135001-169140000 0.4781815255798366
169140001-169145000 0.5681153310856126
169145001-169150000 0.15726650192777508
169150001-169155000 0.4246886860141888
169155001-169160000 0.33675490063345
169160001-169165000 0.20481324934228268
169165001-169170000 0.3844891156787568
169170001-169175000 0.6060242802676221
169175001-169180000 0.8175898417219691
169180001-169185000 0.716532380829715
169185001-169190000 0.7044831489121056
169190001-169195000 0.6349437244150713
169195001-169200000 0.6267936891448666
169200001-169205000 0.7553710065010562
169205001-169210000 0.6395692654084025
169210001-169215000 0.6849173749593233
169215001-169220000 1.7492259165927047
169220001-169225000 1.4161219569012382
169225001-169230000 0.49473298528874377
169230001-169235000 0.3523547909681541
169235001-169240000 0.5004468228788008
169240001-169245000 0.4627483812299804
169245001-169250000 0.24205807235113827
169250001-169255000 0.42252234979314424
169255001-169260000 0.5719794752979702
169260001-169265000 0.33439056856729193
169265001-169270000 0.4359696925538157
169270001-169275000 0.8527183538201647
169275001-169280000 0.6640056997490488
169280001-169285000 0.4132935452803507
169285001-169290000 0.5884870790017084
169290001-169295000 1.9312342699811853
169295001-169300000 2.093753041301293
169300001-169305000 0.918964175961003
169305001-169310000 0.8797373314126655
169310001-169315000 0.9695449910255972
169315001-169320000 1.4187109382336
169320001-169325000 1.8079388729090895
169325001-169330000 0.7985597504155542
169330001-169335000 0.7334931024568674
169335001-169340000 2.1217081791088086
169340001-169345000 9.022887927341472
169345001-169350000 1.3087531806744717
169350001-169355000 1.2527486117815558
169355001-169360000 0.993541912372587
169360001-169365000 0.8208389023779061
169365001-169370000 0.4215596344227581
169370001-169375000 0.3785427332241165
169375001-169380000 0.9925771839545385
169380001-169385000 0.7366576056091457
169385001-169390000 0.5368558674439426
169390001-169395000 0.9535074056323378
169395001-169400000 2.6680209365991883
169400001-169405000 0.6867842521690061
169405001-169410000 0.8532125966064734
169410001-169415000 4.510081451077898
169415001-169420000 1.551757356615973
169420001-169425000 3.107420010801051
169425001-169430000 7.057258432667625
169430001-169435000 1.5244619416260388
169435001-169440000 1.724833144225914
169440001-169445000 1.4541280108108625
169445001-169450000 0.7988464765936717
169450001-169455000 0.6807239896201596
169455001-169460000 1.4088081875792284
169460001-169465000 1.7339266475840192
169465001-169470000 0.8661448992782599
169470001-169475000 0.8015247301023822
169475001-169480000 0.9383080634563901
169480001-169485000 0.6777989526086368
169485001-169490000 1.586035380941387
169490001-169495000 1.3381995402391418
169495001-169500000 0.5054625259589746
169500001-169505000 1.6918740993989219
169505001-169510000 1.0775271855615844
169510001-169515000 0.5200275796164577
169515001-169520000 0.6602321515252854
169520001-169525000 1.9705152486883613
169525001-169530000 0.9664144596438542
169530001-169535000 0.9950418507656491
169535001-169540000 3.525878359786888
169540001-169545000 0.8180499883932529
169545001-169550000 1.5665787453763156
169550001-169555000 1.3386935149776669
169555001-169560000 0.855565644696442
169560001-169565000 3.333366637377168
169565001-169570000 4.279215872033544
169570001-169575000 4.109966842353022
169575001-169580000 7.1486476614875984
169580001-169585000 2.1179363204432446
169585001-169590000 2.1170050806181364
169590001-169595000 3.2799549468275138
169595001-169600000 1.3168841233411743
169600001-169605000 0.8361448578161054
169605001-169610000 1.2662788874138364
169610001-169615000 2.2052583669469925
169615001-169620000 0.8052095433508647
169620001-169625000 0.6428460322071567
169625001-169630000 0.8322618492484761
169630001-169635000 0.8414763496509104
169635001-169640000 1.4434222594815227
169640001-169645000 2.414456616484093
169645001-169650000 0.6075013545201253
169650001-169655000 0.7204952434041141
169655001-169660000 0.9060233904882099
169660001-169665000 0.9140697212989579
169665001-169670000 0.9735125720141952
169670001-169675000 0.7975683321878014
169675001-169680000 4.901282586704001
169680001-169685000 2.068354420768977
169685001-169690000 0.8603893231745035
169690001-169695000 1.2382401540587342
169695001-169700000 1.6844935207924678
169700001-169705000 1.6567057276887875
169705001-169710000 1.0711849974803456
169710001-169715000 1.527563106071962
169715001-169720000 2.011066952826394
169720001-169725000 1.2960393835557693
169725001-169730000 2.0921930812528853
169730001-169735000 2.1698942058372808
169735001-169740000 1.2519003789125893
169740001-169745000 0.6906117603756347
169745001-169750000 0.5360070827202804
169750001-169755000 5.163899313568979
169755001-169760000 8.46954421056647
169760001-169765000 1.6809167457569005
169765001-169770000 3.277763624791475
169770001-169775000 2.3540976407243805
169775001-169780000 0.6338593280272139
169780001-169785000 0.8788355063176577
169785001-169790000 0.8082430665429228
169790001-169795000 0.6253146910145738
169795001-169800000 0.556240519551016
169800001-169805000 0.6332222965910368
169805001-169810000 0.9775418875886833
169810001-169815000 0.8244428604988292
169815001-169820000 0.9683682271710102
169820001-169825000 0.7859861453937239
169825001-169830000 0.46827535037131696
169830001-169835000 0.5949396605061668
169835001-169840000 1.437799513384097
169840001-169845000 0.6170085676032436
169845001-169850000 0.37774242153452786
169850001-169855000 0.27645053269791303
169855001-169860000 0.6571690820167593
169860001-169865000 0.44484294489130083
169865001-169870000 0.3231394312988687
169870001-169875000 0.6281464178771573
169875001-169880000 0.7436185767656809
169880001-169885000 1.288222891831783
169885001-169890000 0.6720411368305613
169890001-169895000 0.5773924655984927
169895001-169900000 0.6776661194733721
169900001-169905000 0.8348228389522481
169905001-169910000 0.5310215721005904
169910001-169915000 0.5671635307673848
169915001-169920000 0.8270062928621967
169920001-169925000 0.5374494985716561
169925001-169930000 0.8734244258363003
169930001-169935000 1.0841820895538348
169935001-169940000 2.0556546260811372
169940001-169945000 3.0824679897852527
169945001-169950000 0.8151345926556633
169950001-169955000 0.7953233669093506
169955001-169960000 0.8255372025500108
169960001-169965000 1.231960392857431
169965001-169970000 1.7965130242805378
169970001-169975000 13.02099090371168
169975001-169980000 3.7842304048732935
169980001-169985000 1.4222985104451917
169985001-169990000 6.589888069396116
169990001-169995000 8.748945097445695
169995001-170000000 5.978603056944129
170000001-170005000 1.828463724363889
170005001-170010000 1.2830370412390466
170010001-170015000 1.1596959256625543
170015001-170020000 1.0680511378740185
170020001-170025000 1.3798527011034767
170025001-170030000 0.6255766899619549
170030001-170035000 0.6175562842571015
170035001-170040000 0.8208584430416566
170040001-170045000 0.5969305153487828
170045001-170050000 0.4584973544649263
170050001-170055000 0.5982837631212095
170055001-170060000 0.5044935660560121
170060001-170065000 0.4981360516494636
170065001-170070000 3.375323150319509
170070001-170075000 1.2016200002959863
170075001-170080000 0.507766554308848
170080001-170085000 0.5555851456414937
170085001-170090000 0.6660066839595332
170090001-170095000 2.010894039312555
170095001-170100000 1.0667552949319699
170100001-170105000 0.3848345777991137
170105001-170110000 0.49657039556109717
170110001-170115000 0.6582800676306835
170115001-170120000 0.5741836534531514
170120001-170125000 0.5733499377371276
170125001-170130000 0.6347037308921523
170130001-170135000 0.5473472954555145
170135001-170140000 0.7575447006661429
170140001-170145000 0.7961524141311861
170145001-170150000 0.6865721246996933
170150001-170155000 1.1215540212587773
170155001-170160000 1.1641480411145222
170160001-170165000 0.8244000487696512
170165001-170170000 0.6090158373833247
170170001-170175000 0.3184585787586024
170175001-170180000 0.4452497664811174
170180001-170185000 0.7761503635973493
170185001-170190000 0.35571187888922473
170190001-170195000 1.1440289972837445
170195001-170200000 1.3143152083218763
170200001-170205000 0.970518723029211
170205001-170210000 1.4902156576513685
170210001-170215000 0.5968390360686866
170215001-170220000 0.7081193816080449
170220001-170225000 0.591032805579537
170225001-170230000 0.5063828893642677
170230001-170235000 0.8226410894662777
170235001-170240000 0.5235456812530102
170240001-170245000 0.4112711796209339
170245001-170250000 0.7113864065271114
170250001-170255000 0.9186769036084967
170255001-170260000 0.7494939489761844
170260001-170265000 1.1165845381280557
170265001-170270000 1.3980244328570748
170270001-170275000 0.8806736388255285
170275001-170280000 0.9205416578397936
170280001-170285000 0.8289717823536389
170285001-170290000 0.6436658014141989
170290001-170295000 0.6527406563307713
170295001-170300000 0.8600403377716299
170300001-170305000 0.7058286350531285
170305001-170310000 0.6813612120702441
170310001-170315000 0.6490750765924819
170315001-170320000 0.5085615596650535
170320001-170325000 0.8191922893220417
170325001-170330000 0.9030864174094906
170330001-170335000 1.0915315194097195
170335001-170340000 0.7170785867775918
170340001-170345000 0.5188745270686662
170345001-170350000 0.7258608303037043
170350001-170355000 0.7681435411133769
170355001-170360000 0.5844346877648638
170360001-170365000 0.6397906660252981
170365001-170370000 0.7530036206388213
170370001-170375000 0.679595286742966
170375001-170380000 0.50637754523881
170380001-170385000 0.29583668173982347
170385001-170390000 0.2499839519028263
170390001-170395000 0.3688822214805117
170395001-170400000 0.7295552180636015
170400001-170405000 0.6023547977084993
170405001-170410000 0.5503380137217916
170410001-170415000 0.5636062686563162
170415001-170420000 0.2740943156514456
170420001-170425000 0.3381503695613275
170425001-170430000 0.83517144374672
170430001-170435000 0.6312036307843185
170435001-170440000 0.3350398807433459
170440001-170445000 0.16117251059242138
170445001-170450000 0.37346617895307255
170450001-170455000 0.529198786501081
170455001-170460000 0.26935541109911304
170460001-170465000 0.4498009102423024
170465001-170470000 0.5948200119159991
170470001-170475000 0.3328092406694571
170475001-170480000 0.41562936842176235
170480001-170485000 0.6171985832035981
170485001-170490000 0.6670428546139305
170490001-170495000 1.4487163644199763
170495001-170500000 0.408738606058834
170500001-170505000 0.34594489054073846
170505001-170510000 0.6742506560196607
170510001-170515000 0.8848294446266369
170515001-170520000 0.6398678403248158
170520001-170525000 0.5935826398429528
170525001-170530000 0.7434190326739626
170530001-170535000 0.7746745422179415
170535001-170540000 0.7541516641332923
170540001-170545000 0.8511036101645139
170545001-170550000 0.6917773443166461
170550001-170555000 0.570138025900007
170555001-170560000 0.6732049402786673
170560001-170565000 0.5007192743856127
170565001-170570000 0.37137051281216293
170570001-170575000 0.4759164066743322
170575001-170580000 0.7611277566845501
170580001-170585000 0.7659317364963923
170585001-170590000 0.4569043250425715
170590001-170595000 0.38881012347005717
170595001-170600000 0.513907706889723
170600001-170605000 0.629425358561493
170605001-170610000 0.5841969138190493
170610001-170615000 0.5072383071884052
170615001-170620000 0.6994817263695265
170620001-170625000 0.8419276386815469
170625001-170630000 0.500492454351447
170630001-170635000 0.6629667536698522
170635001-170640000 0.5301024502612791
170640001-170645000 0.5425705867092558
170645001-170650000 1.7450653440938944
170650001-170655000 1.1582610436319625
170655001-170660000 0.8311747162780436
170660001-170665000 1.0121306482218293
170665001-170670000 0.7030172590486301
170670001-170675000 0.35676322181498415
170675001-170680000 2.7672543441859436
170680001-170685000 8.192886007540054
170685001-170690000 0.5101037946659309
170690001-170695000 0.7281378730513215
170695001-170700000 0.8585522721491925
170700001-170705000 0.5952582867711445
170705001-170710000 0.6286867035740122
170710001-170715000 0.7316338140453025
170715001-170720000 1.188025010890466
170720001-170725000 0.5030289059576817
170725001-170730000 0.4677306243125358
170730001-170735000 0.7351282822876831
170735001-170740000 0.7635812702415026
170740001-170745000 0.9353963036688024
170745001-170750000 0.4656909026072401
170750001-170755000 0.3283190630833469
170755001-170760000 0.4947761134108916
170760001-170765000 0.6862358307712865
170765001-170770000 0.5144506290620446
170770001-170775000 5.038653215457554
170775001-170780000 2.943429748979665
170780001-170785000 1.0612348285693471
170785001-170790000 2.001900808482986
170790001-170795000 0.9316823392118524
170795001-170800000 0.6866030856795362
170800001-170805000 0.8337769672537508
170805001-170810000 1.0159956967580712
170810001-170815000 0.8296743372714772
170815001-170820000 1.0028199768870367
170820001-170825000 1.3299639254788505
170825001-170830000 0.635062302641773
170830001-170835000 1.1812830500805773
170835001-170840000 1.378118294487809
170840001-170845000 0.8192155575144052
170845001-170850000 1.5345086453992338
170850001-170855000 1.4055692914132063
170855001-170860000 1.4724009157122533
170860001-170865000 1.1634811168445847
170865001-170870000 0.9657757860155123
170870001-170875000 1.5352987048482942
170875001-170880000 1.2191178299615693
170880001-170885000 1.0321602479116092
170885001-170890000 1.1720837262157529
170890001-170895000 1.200323850600868
170895001-170900000 1.2399473891688024
170900001-170905000 0.9928366796059198
170905001-170910000 1.0250444596195742
170910001-170915000 0.6736782790386662
170915001-170920000 1.1929632714727232
170920001-170925000 1.3071844445878051
170925001-170930000 0.5394812802018407
170930001-170935000 1.209196400597076
170935001-170940000 1.2402983624019825
170940001-170945000 0.7473363407362533
170945001-170950000 0.8687293607950957
170950001-170955000 0.6660124798222898
170955001-170960000 1.1146254062095873
170960001-170965000 1.0226381809952343
170965001-170970000 0.48339249444031723
170970001-170975000 0.8466884504300356
170975001-170980000 1.2993530350921827
170980001-170985000 0.37948079941527874
170985001-170990000 0.25592169827317485
170990001-170995000 3.0554241830312665
170995001-171000000 1.0376870535718603
171000001-171005000 0.11966382527751167
171005001-171010000 0.9596777448586462
171010001-171015000 2.3490731391222783
171015001-171020000 0.4281374784949118
171020001-171025000 0.8418570133695648
171025001-171030000 1.0512053496486709
171030001-171035000 0.6392029784959596
171035001-171040000 0.7500046871236717
171040001-171045000 0.8405996652253604
171045001-171050000 0.8676863741264842
171050001-171055000 0.8367901770392515
171055001-171060000 1.0877187096523167
171060001-171065000 1.9170090998814182
171065001-171070000 1.0107177364662585
171070001-171075000 0.6172499149029771
171075001-171080000 0.4479167231049858
171080001-171085000 0.42295444454345593
171085001-171090000 1.3195975847940078
171090001-171095000 1.0381854849289225
171095001-171100000 0.49854595336956903
171100001-171105000 0.6905018876978481
171105001-171110000 0.7270500432710447
171110001-171115000 0.7593253411518841
171115001-171120000 0.8982729042712227
171120001-171125000 1.0209076510838733
171125001-171130000 0.8998950026430843
171130001-171135000 0.5141107975773367
171135001-171140000 0.5107027215316728
171140001-171145000 0.8592000779408651
171145001-171150000 0.8210656879183348
171150001-171155000 0.7675098795330287
171155001-171160000 0.7331003813563366
171160001-171165000 0.8423714958226907
171165001-171170000 1.5203499087549597
171170001-171175000 0.5860734291158368
171175001-171180000 0.7176008426042527
171180001-171185000 0.9914786857131822
171185001-171190000 0.3836518117853461
171190001-171195000 0.4545446597333087
171195001-171200000 0.6081646341346507
171200001-171205000 0.45738999900628946
171205001-171210000 1.943254204826349
171210001-171215000 1.3439510401638075
171215001-171220000 0.5886420691859243
171220001-171225000 0.7866380335685708
171225001-171230000 0.4436861899242336
171230001-171235000 0.6226964969903415
171235001-171240000 1.2129330514164705
171240001-171245000 0.5576014213007661
171245001-171250000 0.6235680498498097
171250001-171255000 0.9609665911580813
171255001-171260000 1.003286242247649
171260001-171265000 0.8548779176726773
171265001-171270000 1.024929205763543
171270001-171275000 1.1896129290458115
171275001-171280000 0.8026365247972271
171280001-171285000 0.855058885687636
171285001-171290000 0.8479672479302585
171290001-171295000 0.5029546404130295
171295001-171300000 0.49322645915365726
171300001-171305000 0.5625021481963307
171305001-171310000 0.9318469764498365
171310001-171315000 1.5031557324700637
171315001-171320000 0.46051526317918695
171320001-171325000 0.919656721184321
171325001-171330000 1.2436567386098012
171330001-171335000 0.6504780710923609
171335001-171340000 1.5418119529678558
171340001-171345000 0.9975050239592278
171345001-171350000 0.5047568716016217
171350001-171355000 0.5287076053894786
171355001-171360000 0.8398516195668975
171360001-171365000 0.9420231691601874
171365001-171370000 0.4892976198116036
171370001-171375000 0.5978901561784763
171375001-171380000 0.8684793933308604
171380001-171385000 0.7275413491326431
171385001-171390000 0.5546730841254119
171390001-171395000 0.541124598935264
171395001-171400000 1.084398632226423
171400001-171405000 1.2246552358639464
171405001-171410000 0.6417945830631371
171410001-171415000 0.5888473868162541
171415001-171420000 0.7022328377975962
171420001-171425000 0.9181607007111907
171425001-171430000 1.0746044527932315
171430001-171435000 1.5040658805469123
171435001-171440000 0.5291151666805868
171440001-171445000 0.5041382866145909
171445001-171450000 0.754659290169884
171450001-171455000 0.43358357449307994
171455001-171460000 0.4405278683189577
171460001-171465000 0.7068780700995444
171465001-171470000 0.860985319937283
171470001-171475000 0.47629900868787206
171475001-171480000 0.6015674539873764
171480001-171485000 1.2434914412155238
171485001-171490000 1.029095270637727
171490001-171495000 0.6382269518628074
171495001-171500000 0.5432470952115329
171500001-171505000 0.47184472051430015
171505001-171510000 0.4653774933053892
171510001-171515000 0.7446514351913137
171515001-171520000 0.591672280705274
171520001-171525000 0.36330702774468837
171525001-171530000 0.2514030402870831
171530001-171535000 0.27451403810653385
171535001-171540000 0.7114140941440896
171540001-171545000 0.8245771117126988
171545001-171550000 0.5549308751369781
171550001-171555000 0.7988797077626458
171555001-171560000 0.6575575390948297
171560001-171565000 1.1198234032936702
171565001-171570000 1.3658250696625733
171570001-171575000 0.25754770197701027
171575001-171580000 0.3909397237660372
171580001-171585000 1.163857735147761
171585001-171590000 1.6847427037203018
171590001-171595000 1.0312162955256416
171595001-171600000 1.0683836744078554
171600001-171605000 1.1933305177553735
171605001-171610000 0.8977289942986333
171610001-171615000 0.7119245611769084
171615001-171620000 0.7145833808414415
171620001-171625000 0.5212524711836205
171625001-171630000 0.48088310450304206
171630001-171635000 0.8016412135494064
171635001-171640000 1.004327794488191
171640001-171645000 0.7018563151402275
171645001-171650000 0.2984749538269568
171650001-171655000 0.2547166401452973
171655001-171660000 0.28473110181174616
171660001-171665000 0.24809720942684105
171665001-171670000 0.6665394470645114
171670001-171675000 1.8503129068354414
171675001-171680000 0.570400202833873
171680001-171685000 0.5425278270785303
171685001-171690000 0.492922872142492
171690001-171695000 0.47731645223833974
171695001-171700000 0.5652390860135317
171700001-171705000 0.46887419095718985
171705001-171710000 0.5442142251091248
171710001-171715000 0.5544827884877003
171715001-171720000 0.4154325031411323
171720001-171725000 0.43072204427619654
171725001-171730000 0.42617651108658744
171730001-171735000 0.4954694532853721
171735001-171740000 0.4399887258858716
171740001-171745000 0.5423320464254552
171745001-171750000 0.8857794363072738
171750001-171755000 0.6223896260716917
171755001-171760000 0.7526925804487549
171760001-171765000 0.6848537677421389
171765001-171770000 1.0712800099185256
171770001-171775000 0.7125763763735795
171775001-171780000 0.4284697549731501
171780001-171785000 0.8511824826928215
171785001-171790000 0.6671956978415815
171790001-171795000 0.5509313021988528
171795001-171800000 0.7244788084534759
171800001-171805000 0.8383822600129927
171805001-171810000 0.8837066103867821
171810001-171815000 0.4513570210230426
171815001-171820000 0.6991430661880688
171820001-171825000 0.5154854036835194
171825001-171830000 0.3166239178247439
171830001-171835000 1.0239341813950982
171835001-171840000 0.9630774892125905
171840001-171845000 0.9560024258095962
171845001-171850000 1.4465210335866028
171850001-171855000 0.9994975448784406
171855001-171860000 0.9908113968022091
171860001-171865000 0.9965146378045696
171865001-171870000 1.0155598958541097
171870001-171875000 0.8600237686892077
171875001-171880000 0.8165860854311747
171880001-171885000 1.0247867460648614
171885001-171890000 1.4372424228784024
171890001-171895000 2.161120403179867
171895001-171900000 0.9253323148586463
171900001-171905000 0.9996063401254153
171905001-171910000 0.8437821611915427
171910001-171915000 0.45304640971086174
171915001-171920000 0.4871278419725017
171920001-171925000 0.6598354197286882
171925001-171930000 0.6245978266073642
171930001-171935000 0.49916765283506925
171935001-171940000 2.4233614258205147
171940001-171945000 3.036152438011911
171945001-171950000 0.43248239867508437
171950001-171955000 0.43374224352609725
171955001-171960000 0.44211679643540525
171960001-171965000 0.6442321999933128
171965001-171970000 0.6930364438893272
171970001-171975000 0.48439407959777936
171975001-171980000 0.7782142112213519
171980001-171985000 0.6081619081563036
171985001-171990000 0.4039075564630098
171990001-171995000 0.7634204003853888
171995001-172000000 0.28311035176783916
172000001-172005000 0.19900341673434901
172005001-172010000 0.4714640802997449
172010001-172015000 0.5613881016159259
172015001-172020000 0.42516452184311304
172020001-172025000 0.3722930570230552
172025001-172030000 0.5018149567215913
172030001-172035000 3.2606423715352237
172035001-172040000 1.0026110128318593
172040001-172045000 0.4618715110861859
172045001-172050000 1.6559027509700506
172050001-172055000 2.2864687710429163
172055001-172060000 0.8874814182674434
172060001-172065000 2.062497165385535
172065001-172070000 1.031783076486804
172070001-172075000 0.43186272200374315
172075001-172080000 0.6322949432527379
172080001-172085000 0.4834042603144319
172085001-172090000 0.4670859205299842
172090001-172095000 0.6836855536139433
172095001-172100000 0.6852102499537495
172100001-172105000 0.2559737424155453
172105001-172110000 0.22835524920565392
172110001-172115000 0.8159398368686867
172115001-172120000 0.734676902403268
172120001-172125000 0.5770385999926632
172125001-172130000 0.6007343891152991
172130001-172135000 0.6266359767929871
172135001-172140000 1.564422625586482
172140001-172145000 0.8288678638340671
172145001-172150000 0.4498479171446349
172150001-172155000 0.4893800842003137
172155001-172160000 0.4838019864618538
172160001-172165000 0.7642260754814273
172165001-172170000 1.1942165607255513
172170001-172175000 0.7667064617243933
172175001-172180000 0.5271955608155555
172180001-172185000 1.021496304162306
172185001-172190000 1.2532393026851356
172190001-172195000 0.48912534822905973
172195001-172200000 0.5639488018370844
172200001-172205000 0.9581974296144268
172205001-172210000 0.8342779490327997
172210001-172215000 0.6379914492705421
172215001-172220000 0.7020441586748024
172220001-172225000 1.4936559786976318
172225001-172230000 1.194347599045735
172230001-172235000 0.3818305708633598
172235001-172240000 0.43333170448044483
172240001-172245000 0.8106061402594136
172245001-172250000 0.8765261931966648
172250001-172255000 0.49565947139790345
172255001-172260000 0.6067135152283262
172260001-172265000 1.481986114738773
172265001-172270000 0.6052200443710299
172270001-172275000 0.6028820649527505
172275001-172280000 0.7402061347999249
172280001-172285000 0.6014765061006235
172285001-172290000 0.6029653241552321
172290001-172295000 0.8422000137924296
172295001-172300000 0.5091435642166334
172300001-172305000 0.46829883521511656
172305001-172310000 0.6811308363261965
172310001-172315000 0.49229964525667
172315001-172320000 0.4722370930145853
172320001-172325000 0.34554922850109954
172325001-172330000 0.9326446626134978
172330001-172335000 0.8594107702567668
172335001-172340000 0.3168762568870347
172340001-172345000 0.465014823377945
172345001-172350000 0.9895266031539647
172350001-172355000 0.8801018123970388
172355001-172360000 0.6437298845938243
172360001-172365000 0.8499428145279958
172365001-172370000 1.4777953126150887
172370001-172375000 1.9967111625186365
172375001-172380000 1.1230576729797412
172380001-172385000 1.5080043595451753
172385001-172390000 1.2907210702955092
172390001-172395000 0.7044981829984093
172395001-172400000 0.8212792538920631
172400001-172405000 0.7065796397180052
172405001-172410000 0.5820097320072541
172410001-172415000 0.6449201133201837
172415001-172420000 0.5345727367861033
172420001-172425000 0.521399684191343
172425001-172430000 0.9879427604985366
172430001-172435000 0.8828884867104081
172435001-172440000 0.5490890414891924
172440001-172445000 0.7987192831195996
172445001-172450000 1.4469592764274015
172450001-172455000 0.902954806759318
172455001-172460000 0.5670975371389327
172460001-172465000 0.6425766671318224
172465001-172470000 0.6053003924081347
172470001-172475000 0.534628109199603
172475001-172480000 0.747836846441705
172480001-172485000 1.458906507321539
172485001-172490000 0.6533583536329804
172490001-172495000 0.344815858341012
172495001-172500000 0.584523905180256
172500001-172505000 0.7154555301394513
172505001-172510000 0.6042167515509894
172510001-172515000 0.5877839953738849
172515001-172520000 0.40718454137254945
172520001-172525000 0.5300873373239141
172525001-172530000 0.6342852518554185
172530001-172535000 0.5483426797401156
172535001-172540000 0.8890545905033211
172540001-172545000 0.6932771311112199
172545001-172550000 0.5063890842322646
172550001-172555000 0.6623403280007063
172555001-172560000 6.12610439168219
172560001-172565000 1.2074987222667624
172565001-172570000 0.6098471058575906
172570001-172575000 0.512646946819116
172575001-172580000 0.8327253258452846
172580001-172585000 0.39479657704032173
172585001-172590000 0.09823595318402963
172590001-172595000 0.42904687171987066
172595001-172600000 0.8259702445874425
172600001-172605000 0.5052493876858221
172605001-172610000 0.6916524171650292
172610001-172615000 0.6731784371494661
172615001-172620000 0.13120128589316263
172620001-172625000 0.10480178563128856
172625001-172630000 0.589043917669221
172630001-172635000 0.6177367363115127
172635001-172640000 0.40908654984981424
172640001-172645000 0.20367279386092924
172645001-172650000 0.275725557179549
172650001-172655000 0.4321618059981204
172655001-172660000 0.27402109667753455
172660001-172665000 0.19936163749131303
172665001-172670000 0.35626270460685006
172670001-172675000 0.7335233288866231
172675001-172680000 0.21915258382182534
172680001-172685000 0.2224289975727403
172685001-172690000 0.7952850354893933
172690001-172695000 0.17656973123110214
172695001-172700000 0.08122155980701169
172700001-172705000 0.15507266307370998
172705001-172710000 0.5880365467670042
172710001-172715000 0.1457558779249367
172715001-172720000 0.0247139768918637
172720001-172725000 0.5091164953476796
172725001-172730000 0.14866207077239352
172730001-172735000 0.0
172735001-172740000 1.3072457595020426
172740001-172745000 1.6104814081044183
172745001-172750000 0.5824667349461696
172750001-172755000 0.8969116686641831
172755001-172760000 1.5890311001947115
172760001-172765000 0.7036236830367828
172765001-172770000 0.4637736826460939
172770001-172775000 0.8580004642508684
172775001-172780000 0.979699310489947
172780001-172785000 0.44160116362406565
172785001-172790000 1.419288639177742
172790001-172795000 3.646581298281632
172795001-172800000 0.32028951970725605
172800001-172805000 0.528625241969333
172805001-172810000 1.0836069220213915
172810001-172815000 0.8715488625368019
172815001-172820000 0.9348369264605068
172820001-172825000 0.28788695743646525
172825001-172830000 0.2628620047513425
172830001-172835000 0.6972694839454717
172835001-172840000 0.8069132459687209
172840001-172845000 0.5687475572198873
172845001-172850000 0.5711572413026107
172850001-172855000 0.6626080750430945
172855001-172860000 0.7815957833168178
172860001-172865000 0.9791194930135334
172865001-172870000 0.7393708494267972
172870001-172875000 1.5150291627896302
172875001-172880000 3.674469707010486
172880001-172885000 1.3698243626464057
172885001-172890000 1.0758923199215098
172890001-172895000 0.6649505908080946
172895001-172900000 0.7383158359743393
172900001-172905000 3.0453507646767175
172905001-172910000 4.926288146082875
172910001-172915000 2.0174366056104245
172915001-172920000 0.7179793842611824
172920001-172925000 0.6496496612922006
172925001-172930000 0.6598367616949914
172930001-172935000 0.7767907573840779
172935001-172940000 0.7803803280970694
172940001-172945000 0.5171335037786512
172945001-172950000 0.7713655788287035
172950001-172955000 0.9723683837384104
172955001-172960000 1.7280379050523333
172960001-172965000 2.634564084078681
172965001-172970000 1.2087462678958363
172970001-172975000 0.6225939779809451
172975001-172980000 0.6678056917683277
172980001-172985000 2.7686500429679004
172985001-172990000 1.3165427223181732
172990001-172995000 0.5825570666121603
172995001-173000000 0.6124754244530547
173000001-173005000 0.6841079132828983
173005001-173010000 0.5533620486626465
173010001-173015000 0.7892906048207182
173015001-173020000 1.3670494154106168
173020001-173025000 0.7215823747281028
173025001-173030000 1.047333516489247
173030001-173035000 0.7242616479661569
173035001-173040000 0.6051085588649453
173040001-173045000 0.8666707396885649
173045001-173050000 0.722371931035173
173050001-173055000 0.8356300893896963
173055001-173060000 0.7392655232538334
173060001-173065000 0.5760016312612932
173065001-173070000 0.5668260697153996
173070001-173075000 1.273277866111048
173075001-173080000 1.263671335761157
173080001-173085000 0.6415631912190042
173085001-173090000 1.404929246971527
173090001-173095000 1.2214509012918187
173095001-173100000 0.7579044299776796
173100001-173105000 0.8035866218624831
173105001-173110000 0.6841059428330746
173110001-173115000 0.6467831207610807
173115001-173120000 0.5441225134197225
173120001-173125000 0.6852759920925836
173125001-173130000 2.5714941649077283
173130001-173135000 0.7876055363283535
173135001-173140000 0.4757635595656802
173140001-173145000 0.7183359791692733
173145001-173150000 0.6627033377820076
173150001-173155000 0.8916577669410941
173155001-173160000 0.6437828571206623
173160001-173165000 0.6319006386368635
173165001-173170000 1.026410255946846
173170001-173175000 0.609264066531181
173175001-173180000 0.713098155231335
173180001-173185000 0.7811979708037107
173185001-173190000 0.7795911365215633
173190001-173195000 1.1017399378467287
173195001-173200000 0.5332608718288606
173200001-173205000 1.3510477607770701
173205001-173210000 5.599680838449015
173210001-173215000 0.5679175279750582
173215001-173220000 0.48296445995279064
173220001-173225000 0.5260701230586163
173225001-173230000 0.6487960097723808
173230001-173235000 0.7574937000731583
173235001-173240000 0.7405716099021925
173240001-173245000 0.3971431689900373
173245001-173250000 0.3282030608421898
173250001-173255000 0.4570247186356642
173255001-173260000 0.7780499429062138
173260001-173265000 1.357765619792385
173265001-173270000 0.49876939715419816
173270001-173275000 0.34426676860492156
173275001-173280000 0.3302204232778565
173280001-173285000 0.41002176135803736
173285001-173290000 0.8250206062185015
173290001-173295000 0.6366413824906023
173295001-173300000 0.7334694250426174
173300001-173305000 0.5876753441680294
173305001-173310000 0.5511242550176438
173310001-173315000 0.6883804358662433
173315001-173320000 0.5716576565221212
173320001-173325000 0.9400593128000457
173325001-173330000 0.5837370034658724
173330001-173335000 0.5049334702398324
173335001-173340000 0.5484229397387157
173340001-173345000 0.488253113872947
173345001-173350000 0.9436931394144153
173350001-173355000 0.8894929298170023
173355001-173360000 0.7051628400695507
173360001-173365000 0.6078897663129322
173365001-173370000 0.4619056207426275
173370001-173375000 0.6364013311028022
173375001-173380000 0.6412075520789293
173380001-173385000 0.6279866451284807
173385001-173390000 0.6357697318467804
173390001-173395000 0.4515158820890046
173395001-173400000 0.4930453424015659
173400001-173405000 0.9323208858795479
173405001-173410000 1.6916364879490984
173410001-173415000 0.8122396780474975
173415001-173420000 0.7561738039494866
173420001-173425000 0.6602402639853022
173425001-173430000 0.07639332794813955
173430001-173435000 0.11151684939848566
173435001-173440000 0.6483330204039424
173440001-173445000 0.6370988584432702
173445001-173450000 1.1955792368649392
173450001-173455000 0.6053228782383371
173455001-173460000 0.5031324250869667
173460001-173465000 1.2768961319186467
173465001-173470000 0.5013824574543642
173470001-173475000 0.32909299876500453
173475001-173480000 0.5527105170569525
173480001-173485000 3.5273319400332896
173485001-173490000 1.551973832011739
173490001-173495000 0.5982139917257263
173495001-173500000 0.7940199590607956
173500001-173505000 1.7717467216197205
173505001-173510000 1.131884596710128
173510001-173515000 0.807721848909236
173515001-173520000 0.8271935694901695
173520001-173525000 0.8428451378187457
173525001-173530000 1.008038568251244
173530001-173535000 1.0160310883657597
173535001-173540000 0.7088774709637963
173540001-173545000 0.5798425660208372
173545001-173550000 0.7822663122946883
173550001-173555000 0.8224826905941425
173555001-173560000 0.6450134094211025
173560001-173565000 0.42107168141430457
173565001-173570000 0.921739306746841
173570001-173575000 0.15625086009573763
173575001-173580000 0.06357538294064143
173580001-173585000 0.5592947066119428
173585001-173590000 0.30888433251771247
173590001-173595000 0.3120258877224928
173595001-173600000 0.4832700675050895
173600001-173605000 0.6838308789301629
173605001-173610000 0.6457248458473906
173610001-173615000 0.6889877529040377
173615001-173620000 0.6294162146467308
173620001-173625000 0.7108349438069366
173625001-173630000 0.7903524971346284
173630001-173635000 0.509527262747766
173635001-173640000 0.4228051094037177
173640001-173645000 0.4924287191826629
173645001-173650000 0.6186345129064073
173650001-173655000 0.6709658536767177
173655001-173660000 0.9536309629231832
173660001-173665000 1.8997470259088096
173665001-173670000 1.1441461109730031
173670001-173675000 0.7588482735036521
173675001-173680000 0.6792759427209129
173680001-173685000 0.6965859958831554
173685001-173690000 1.1709580930133425
173690001-173695000 1.4007999508699909
173695001-173700000 1.5676512178139548
173700001-173705000 1.620966517405972
173705001-173710000 1.889765145956498
173710001-173715000 1.3072018266192433
173715001-173720000 0.7068734355702314
173720001-173725000 0.9253410004433402
173725001-173730000 0.6010361135153443
173730001-173735000 0.3992913361591299
173735001-173740000 0.5574107657814775
173740001-173745000 1.1264255381723083
173745001-173750000 0.8918436283207565
173750001-173755000 0.5137435344677889
173755001-173760000 0.6964730614333697
173760001-173765000 1.3782403156386434
173765001-173770000 1.035329876480562
173770001-173775000 0.750886514559803
173775001-173780000 0.9457994715901722
173780001-173785000 0.5686156779506758
173785001-173790000 0.6202306651567724
173790001-173795000 0.8574007106635277
173795001-173800000 1.1804386405009928
173800001-173805000 2.351197188207239
173805001-173810000 0.7014670596798417
173810001-173815000 1.0201078348512909
173815001-173820000 1.2829463693544534
173820001-173825000 0.575903464489513
173825001-173830000 0.5493675256362387
173830001-173835000 0.35793840834533613
173835001-173840000 0.39254905904226167
173840001-173845000 0.5211789830886643
173845001-173850000 0.16630399818625402
173850001-173855000 0.3747484825004225
173855001-173860000 0.8955777510305918
173860001-173865000 0.41987082136504583
173865001-173870000 0.7500274279383772
173870001-173875000 1.519312948625059
173875001-173880000 1.0709515824688736
173880001-173885000 0.8011589723976943
173885001-173890000 0.6481084070239747
173890001-173895000 0.5325441384354027
173895001-173900000 0.6978115866551418
173900001-173905000 0.6121300966620452
173905001-173910000 0.5216837007527207
173910001-173915000 0.519749820367061
173915001-173920000 0.5122522787463268
173920001-173925000 0.7640995830108802
173925001-173930000 1.1441922222182912
173930001-173935000 2.0231966826005623
173935001-173940000 1.3115032782125715
173940001-173945000 1.0186059751480538
173945001-173950000 0.8471939615065345
173950001-173955000 0.6071024844218164
173955001-173960000 1.3459242399747846
173960001-173965000 0.6412345120329397
173965001-173970000 0.49767274203274375
173970001-173975000 0.3497736633952407
173975001-173980000 0.30808757855491586
173980001-173985000 0.4245757899297717
173985001-173990000 0.4780204741798315
173990001-173995000 0.6853322014631917
173995001-174000000 0.558080172502701
174000001-174005000 0.4771853566244143
174005001-174010000 1.9602626369302647
174010001-174015000 2.824902291559294
174015001-174020000 0.619092470575377
174020001-174025000 1.070181513288453
174025001-174030000 0.8181724252798888
174030001-174035000 0.5197070467537234
174035001-174040000 0.7022131758052315
174040001-174045000 0.6443026592356934
174045001-174050000 0.5822752015963872
174050001-174055000 2.694134283607434
174055001-174060000 1.7437562890649314
174060001-174065000 0.8308178981523421
174065001-174070000 0.8103921470558836
174070001-174075000 0.5844257019956219
174075001-174080000 0.9871050801214067
174080001-174085000 1.2755726757131949
174085001-174090000 0.7339685349895906
174090001-174095000 0.7465443159526997
174095001-174100000 0.6409929557570848
174100001-174105000 0.5158045169639667
174105001-174110000 0.6655788978814183
174110001-174115000 0.6434689589644198
174115001-174120000 0.5707271430680784
174120001-174125000 0.7974843610632708
174125001-174130000 0.6832506584535333
174130001-174135000 0.6207065234142372
174135001-174140000 0.7505373871512413
174140001-174145000 0.9389580176788365
174145001-174150000 1.0746712448680948
174150001-174155000 0.605222610039445
174155001-174160000 0.6448567739977921
174160001-174165000 0.4416489291383022
174165001-174170000 0.4249816700598857
174170001-174175000 0.7434406685513852
174175001-174180000 0.36813534247143526
174180001-174185000 0.28034444726242447
174185001-174190000 0.457925918013697
174190001-174195000 0.4331429307712921
174195001-174200000 0.3964555540118473
174200001-174205000 0.6077396050802795
174205001-174210000 0.35263315509748233
174210001-174215000 0.5241476639290475
174215001-174220000 0.4059413066549699
174220001-174225000 0.29623784002495074
174225001-174230000 0.26429390703911976
174230001-174235000 0.4398676048609432
174235001-174240000 0.620218434722398
174240001-174245000 0.19052815986177674
174245001-174250000 0.3053699358209613
174250001-174255000 0.6035947203236635
174255001-174260000 0.27209095853738724
174260001-174265000 0.8162018056428109
174265001-174270000 1.1230875302632886
174270001-174275000 0.4465445158990449
174275001-174280000 0.9828953021858481
174280001-174285000 0.16346936202833057
174285001-174290000 0.2677046240986289
174290001-174295000 0.5348754104515493
174295001-174300000 0.053604957700269906
174300001-174305000 0.11449038702582492
174305001-174310000 0.629836629360468
174310001-174315000 0.8979284001006389
174315001-174320000 0.6380473836763231
174320001-174325000 0.8762770241746496
174325001-174330000 1.0207359825389077
174330001-174335000 0.6453378020442971
174335001-174340000 0.383511171085696
174340001-174345000 0.33308043253970065
174345001-174350000 0.41517696395995
174350001-174355000 1.8710794528615542
174355001-174360000 1.5585880696110164
174360001-174365000 0.4518351021802139
174365001-174370000 0.7459373328927503
174370001-174375000 1.84448622104968
174375001-174380000 0.8303424141454068
174380001-174385000 0.7212014869129582
174385001-174390000 0.6432966415706641
174390001-174395000 0.5296099972339577
174395001-174400000 0.43791732090877034
174400001-174405000 2.5848596150013172
174405001-174410000 3.0881263336779585
174410001-174415000 0.5320356960491791
174415001-174420000 0.7513735723029662
174420001-174425000 1.076232309151623
174425001-174430000 0.8367926349272042
174430001-174435000 2.624414843521862
174435001-174440000 5.464063807041433
174440001-174445000 0.8165183475484137
174445001-174450000 1.3112021061430272
174450001-174455000 1.8393014008261586
174455001-174460000 1.744649325029135
174460001-174465000 1.6273425803411108
174465001-174470000 0.7475011337900118
174470001-174475000 2.167863549374305
174475001-174480000 3.7410411062347966
174480001-174485000 0.768783920668637
174485001-174490000 0.7334449507056806
174490001-174495000 0.5445758085574895
174495001-174500000 2.1330902490273727
174500001-174505000 3.879737046159685
174505001-174510000 0.9494933151722191
174510001-174515000 1.4916033077730553
174515001-174520000 1.2793402046306899
174520001-174525000 0.44718944439995156
174525001-174530000 0.3304587556243303
174530001-174535000 0.5788167827836861
174535001-174540000 1.0445115116311097
174540001-174545000 0.8359153645132217
174545001-174550000 0.74039420153719
174550001-174555000 0.9308128222673542
174555001-174560000 1.3606265328391063
174560001-174565000 2.2288252172044274
174565001-174570000 1.2663769277985377
174570001-174575000 0.4460067034288491
174575001-174580000 1.7325888370971776
174580001-174585000 2.8515581472555196
174585001-174590000 0.493692768995193
174590001-174595000 0.6001750614181496
174595001-174600000 1.0488431757389958
174600001-174605000 0.8741352310875379
174605001-174610000 0.6616823151878904
174610001-174615000 0.7468298633846888
174615001-174620000 1.1899208814966022
174620001-174625000 2.4635157894817072
174625001-174630000 2.604537578412952
174630001-174635000 1.2482165930322142
174635001-174640000 0.7044545464470433
174640001-174645000 0.5842135412885834
174645001-174650000 0.5769395453363132
174650001-174655000 1.2621944558757174
174655001-174660000 2.859861247205477
174660001-174665000 0.7898139209449817
174665001-174670000 0.6244315776385368
174670001-174675000 0.8799582684205999
174675001-174680000 1.5379848801580622
174680001-174685000 1.734210470974295
174685001-174690000 1.4825382601871968
174690001-174695000 2.2941061884155163
174695001-174700000 1.3705233533701182
174700001-174705000 0.5524545459054019
174705001-174710000 0.5916133825502627
174710001-174715000 0.6024989347174039
174715001-174720000 0.6726525457826502
174720001-174725000 1.8966986072082004
174725001-174730000 0.8591745151078796
174730001-174735000 0.5648733053567737
174735001-174740000 0.826228688982159
174740001-174745000 2.5518596996321277
174745001-174750000 0.6681431568079165
174750001-174755000 0.4750586017857093
174755001-174760000 0.6871621488645382
174760001-174765000 0.7422753162509512
174765001-174770000 0.7066673015504117
174770001-174775000 0.6371953903512719
174775001-174780000 0.8559175794074864
174780001-174785000 0.5907467359165531
174785001-174790000 0.841087244739142
174790001-174795000 2.524603927846672
174795001-174800000 0.6300791185810385
174800001-174805000 1.2441910804499892
174805001-174810000 1.0014074812077611
174810001-174815000 0.25173037650349694
174815001-174820000 2.0943394488218194
174820001-174825000 6.638382293709517
174825001-174830000 0.752743575548452
174830001-174835000 0.8679905130087296
174835001-174840000 8.32681551905183
174840001-174845000 1.707997656424659
174845001-174850000 0.6141529216540988
174850001-174855000 1.4202015906026813
174855001-174860000 2.285661803382252
174860001-174865000 0.7805460967373858
174865001-174870000 0.505697509196475
174870001-174875000 0.5201822887190028
174875001-174880000 1.0480058302442705
174880001-174885000 1.2019355831038903
174885001-174890000 0.7101231561913772
174890001-174895000 1.2560609931725117
174895001-174900000 2.2284500658435538
174900001-174905000 1.0170416888801712
174905001-174910000 0.5885909677096866
174910001-174915000 0.7221959602124824
174915001-174920000 1.0131552142969091
174920001-174925000 0.47014259401469205
174925001-174930000 0.44972290239063667
174930001-174935000 0.798213720223159
174935001-174940000 0.9140056371817123
174940001-174945000 1.0996671619050813
174945001-174950000 1.718712012787982
174950001-174955000 0.9515184252763448
174955001-174960000 0.7345614340393725
174960001-174965000 1.137382033128202
174965001-174970000 0.737439423738016
174970001-174975000 0.43337164011522655
174975001-174980000 0.577394717426435
174980001-174985000 0.5594007456334588
174985001-174990000 1.2373443334644516
174990001-174995000 1.2036243232949875
174995001-175000000 0.5381440250118512
175000001-175005000 1.6087437473922221
175005001-175010000 1.135527979512051
175010001-175015000 0.46329662939954125
175015001-175020000 4.282229956616399
175020001-175025000 18.67866658505224
175025001-175030000 1.8590070478452145
175030001-175035000 1.3459513472299862
175035001-175040000 0.9541294095516588
175040001-175045000 0.8377683849199318
175045001-175050000 0.8733772664946426
175050001-175055000 2.2113783576869235
175055001-175060000 4.552930857511981
175060001-175065000 1.8155072506882404
175065001-175070000 1.3634357834818411
175070001-175075000 1.901776226097731
175075001-175080000 1.1746715853159462
175080001-175085000 0.9780026334060992
175085001-175090000 3.264097652601186
175090001-175095000 2.204809578660811
175095001-175100000 1.0848026088406526
175100001-175105000 2.3359531150772876
175105001-175110000 2.797201090450193
175110001-175115000 1.2187268947616343
175115001-175120000 1.1132590092583956
175120001-175125000 4.650701176968854
175125001-175130000 5.99590801694899
175130001-175135000 2.738792238169458
175135001-175140000 3.16740895341355
175140001-175145000 1.145359737833132
175145001-175150000 0.9018018484760253
175150001-175155000 0.7078836057273837
175155001-175160000 0.6334930489691938
175160001-175165000 0.7518396857561496
175165001-175170000 0.5943803125778439
175170001-175175000 0.3011347547064874
175175001-175180000 0.42707609607371383
175180001-175185000 0.7904640280425346
175185001-175190000 0.6898981189174376
175190001-175195000 0.8119916432119669
175195001-175200000 0.7266374080749527
175200001-175205000 0.5216189947336759
175205001-175210000 0.28315736978482436
175210001-175215000 0.3303064643248616
175215001-175220000 0.48313951694744156
175220001-175225000 0.4525473236248572
175225001-175230000 0.483577726980707
175230001-175235000 0.5662831947905488
175235001-175240000 0.5501221923205255
175240001-175245000 2.552200060039016
175245001-175250000 1.6226207190593382
175250001-175255000 0.3490104074048077
175255001-175260000 1.2140124461980708
175260001-175265000 1.9413126457969345
175265001-175270000 1.027311545052664
175270001-175275000 1.4164850217468157
175275001-175280000 1.361831864552365
175280001-175285000 0.9737251314169285
175285001-175290000 0.32998897676865163
175290001-175295000 0.3456945704962994
175295001-175300000 0.8078997723244976
175300001-175305000 0.5966712743975923
175305001-175310000 0.5122238421273443
175310001-175315000 0.6239627078727644
175315001-175320000 1.0161226202643192
175320001-175325000 0.6194075739466997
175325001-175330000 0.6059398937499472
175330001-175335000 0.5500699451916089
175335001-175340000 1.1071939598530662
175340001-175345000 1.8269928357403509
175345001-175350000 0.4085022288394984
175350001-175355000 0.4799803260562138
175355001-175360000 0.7622930477662281
175360001-175365000 1.4198684578817364
175365001-175370000 0.6636077921670654
175370001-175375000 0.47853439300518047
175375001-175380000 0.7882682567899227
175380001-175385000 0.521902031138563
175385001-175390000 0.7020243035862018
175390001-175395000 0.7950050278502029
175395001-175400000 0.47733147661139563
175400001-175405000 0.7003329631540537
175405001-175410000 1.0367956472239543
175410001-175415000 0.7151327315021061
175415001-175420000 0.5659970337921993
175420001-175425000 0.507000935753119
175425001-175430000 3.896650487151464
175430001-175435000 3.61470444129269
175435001-175440000 0.7029421938315221
175440001-175445000 2.9366838423193182
175445001-175450000 2.1846660573358676
175450001-175455000 1.1913326027205122
175455001-175460000 1.3732249150220912
175460001-175465000 0.9871162690216713
175465001-175470000 1.4375163230917691
175470001-175475000 2.5317575225199853
175475001-175480000 1.315268039079171
175480001-175485000 0.593440917507466
175485001-175490000 2.0124311848569154
175490001-175495000 18.1921049797628
175495001-175500000 0.4691875243139197
175500001-175505000 0.6376278914298195
175505001-175510000 0.8406482013051105
175510001-175515000 0.4051439721516193
175515001-175520000 0.4357717705637505
175520001-175525000 0.9367585272849218
175525001-175530000 1.9836772429080718
175530001-175535000 0.7654212292471527
175535001-175540000 0.8289057204606658
175540001-175545000 0.9591723622472546
175545001-175550000 0.43914165872321115
175550001-175555000 0.4047764143201405
175555001-175560000 2.5454014924521906
175560001-175565000 1.7213041932862387
175565001-175570000 0.6296166436225622
175570001-175575000 0.6750579473703855
175575001-175580000 0.8435906008928012
175580001-175585000 1.2140198227897827
175585001-175590000 2.0096875978502093
175590001-175595000 1.7000448540378073
175595001-175600000 0.9120773204356222
175600001-175605000 1.1539927627039055
175605001-175610000 0.7753608336935087
175610001-175615000 0.5642413913906328
175615001-175620000 0.5102161890731723
175620001-175625000 1.2049648232014687
175625001-175630000 1.4690491063865339
175630001-175635000 0.6380271780368019
175635001-175640000 0.4231039596540333
175640001-175645000 0.4574112915067954
175645001-175650000 0.7109287746986498
175650001-175655000 4.586627359589224
175655001-175660000 4.781498976805346
175660001-175665000 0.6542608974628991
175665001-175670000 0.7840396947225228
175670001-175675000 0.9395354843797895
175675001-175680000 0.7684623178784025
175680001-175685000 0.5519532312542464
175685001-175690000 0.6581991252341982
175690001-175695000 1.8181041269641651
175695001-175700000 2.21137799633205
175700001-175705000 0.35137165941421233
175705001-175710000 0.2328383143754088
175710001-175715000 3.0590142111580745
175715001-175720000 3.649579264097814
175720001-175725000 0.5813498509086965
175725001-175730000 0.568263081425543
175730001-175735000 0.7820254516491162
175735001-175740000 1.2934875550493175
175740001-175745000 1.009586336565854
175745001-175750000 0.824380804576925
175750001-175755000 0.7398294702687032
175755001-175760000 0.44068902422730366
175760001-175765000 0.2937322565808756
175765001-175770000 0.3974031367770536
175770001-175775000 0.78236727630219
175775001-175780000 0.9384777562785844
175780001-175785000 0.9276565295415865
175785001-175790000 0.7000696602216382
175790001-175795000 1.0947089775064518
175795001-175800000 1.7332870288210425
175800001-175805000 1.1019704092591465
175805001-175810000 1.2670719350075972
175810001-175815000 1.7082282953616177
175815001-175820000 4.0551476797031745
175820001-175825000 1.6363562522686776
175825001-175830000 0.7073815965919347
175830001-175835000 0.5223173117337611
175835001-175840000 0.5217495581422159
175840001-175845000 0.5029723032933389
175845001-175850000 0.7536220758753865
175850001-175855000 1.059007737119816
175855001-175860000 0.6803547901862617
175860001-175865000 0.8863459155031497
175865001-175870000 0.790791822288154
175870001-175875000 4.680536220255653
175875001-175880000 4.171018750933217
175880001-175885000 0.9555692182014686
175885001-175890000 0.7794599984418131
175890001-175895000 0.7158395190794447
175895001-175900000 0.829677082465107
175900001-175905000 0.9607628394252382
175905001-175910000 1.0192366605795529
175910001-175915000 0.8211601640307128
175915001-175920000 0.8424769820479177
175920001-175925000 0.776148651434286
175925001-175930000 0.8814115683336535
175930001-175935000 2.4250869737604064
175935001-175940000 0.9754159065206279
175940001-175945000 0.8008157966431735
175945001-175950000 1.4234775013837724
175950001-175955000 0.8123512196739625
175955001-175960000 2.7185061038328713
175960001-175965000 11.464963352304059
175965001-175970000 0.6666538246019941
175970001-175975000 0.7457583261021913
175975001-175980000 0.7917314129630263
175980001-175985000 0.5657986318938364
175985001-175990000 0.5839888292542083
175990001-175995000 1.197045550515417
175995001-176000000 0.976462668762983
176000001-176005000 0.7414127469180166
176005001-176010000 0.8888457317668833
176010001-176015000 0.803837884008087
176015001-176020000 0.6316745970048738
176020001-176025000 1.498691641563137
176025001-176030000 1.850178326160448
176030001-176035000 0.9499392936506497
176035001-176040000 0.9543457533265847
176040001-176045000 0.5941764242449551
176045001-176050000 0.9987906353219971
176050001-176055000 1.664569502454303
176055001-176060000 0.6594579556661746
176060001-176065000 0.7613404557394983
176065001-176070000 1.114594471507559
176070001-176075000 0.6000781786683773
176075001-176080000 0.4447490699589116
176080001-176085000 1.0177951406414556
176085001-176090000 0.904121532599188
176090001-176095000 0.22086801620186744
176095001-176100000 0.22319196548323875
176100001-176105000 0.42422872863528943
176105001-176110000 0.6159292764844763
176110001-176115000 0.6766526880621572
176115001-176120000 0.5873547397592616
176120001-176125000 0.5787701322611735
176125001-176130000 8.682101171486073
176130001-176135000 1.0842544774272553
176135001-176140000 0.20590847498841733
176140001-176145000 0.3271204858527513
176145001-176150000 0.5592655213248102
176150001-176155000 0.5060239758342243
176155001-176160000 0.5222008027177831
176160001-176165000 0.5231842645909625
176165001-176170000 0.37113224496222463
176170001-176175000 0.7206497294041078
176175001-176180000 1.3968218887965909
176180001-176185000 1.1284306200351222
176185001-176190000 1.2216840073090935
176190001-176195000 2.405934300724552
176195001-176200000 0.8109487842827456
176200001-176205000 0.6502416273264828
176205001-176210000 0.36813506304093446
176210001-176215000 0.29243660041636615
176215001-176220000 0.6475176919856013
176220001-176225000 0.43045192598052884
176225001-176230000 0.3232816309193477
176230001-176235000 0.30474794721957676
176235001-176240000 0.7312561781443696
176240001-176245000 0.5976118644101485
176245001-176250000 0.09663359402790553
176250001-176255000 0.16340997855024494
176255001-176260000 0.41777945242230186
176260001-176265000 0.23824182508550834
176265001-176270000 0.19509815664290622
176270001-176275000 0.32601274353037046
176275001-176280000 0.440774129343844
176280001-176285000 0.17979901358254777
176285001-176290000 0.3014563338803418
176290001-176295000 0.678452712228561
176295001-176300000 0.4373865566071784
176300001-176305000 0.3577443020799371
176305001-176310000 0.44244658085844335
176310001-176315000 0.37073409283350467
176315001-176320000 0.6663673378493504
176320001-176325000 0.3567944888720461
176325001-176330000 0.16008954630218686
176330001-176335000 0.4016054364468256
176335001-176340000 0.3801954163895632
176340001-176345000 0.4269889618210434
176345001-176350000 0.5352176960072516
176350001-176355000 0.8618479540423375
176355001-176360000 0.28365624931832967
176360001-176365000 0.19285124241850718
176365001-176370000 0.3553909155001037
176370001-176375000 0.4469418179509932
176375001-176380000 0.04744602366507394
176380001-176385000 0.13497901999086254
176385001-176390000 0.9385362658806167
176390001-176395000 1.0630788331308234
176395001-176400000 0.5045586182632923
176400001-176405000 0.3765236610842663
176405001-176410000 0.45157914938993293
176410001-176415000 0.8649251655682783
176415001-176420000 0.28574159641709523
176420001-176425000 0.39677597750288107
176425001-176430000 0.7844195549929375
176430001-176435000 0.21549500979732192
176435001-176440000 0.23361549392578165
176440001-176445000 0.39174377882358524
176445001-176450000 0.18370899567556595
176450001-176455000 0.01731448736606117
176455001-176460000 0.0036194205520295297
176460001-176465000 0.2686358425320795
176465001-176470000 0.02666701635108223
176470001-176475000 0.04814242741664972
176475001-176480000 0.7344462318181159
176480001-176485000 1.2324489743726506
176485001-176490000 0.5280327492039162
176490001-176495000 0.5205224403063875
176495001-176500000 0.5267197286498587
176500001-176505000 0.5928634319702416
176505001-176510000 1.2376696151568278
176510001-176515000 0.8418213214324598
176515001-176520000 0.5260395576562393
176520001-176525000 0.6168317287832527
176525001-176530000 0.7442526898580036
176530001-176535000 0.8002840225933726
176535001-176540000 0.6203935623916624
176540001-176545000 1.048722772302489
176545001-176550000 2.125785184598825
176550001-176555000 1.094551908827361
176555001-176560000 1.856574850999281
176560001-176565000 1.5916053822490934
176565001-176570000 4.173430046178989
176570001-176575000 7.664561216798354
176575001-176580000 0.7501664262748622
176580001-176585000 0.9828387170761997
176585001-176590000 1.2425018740714278
176590001-176595000 1.4808404651399858
176595001-176600000 0.7928264408305296
176600001-176605000 0.5633899867978271
176605001-176610000 0.9067523076557715
176610001-176615000 1.080403329509366
176615001-176620000 0.7598179450915274
176620001-176625000 0.8678043137273965
176625001-176630000 0.8853448859325808
176630001-176635000 0.7271819719339234
176635001-176640000 1.0614852191849256
176640001-176645000 1.8164985111969953
176645001-176650000 2.1084793356648515
176650001-176655000 1.7968090017643195
176655001-176660000 1.795132255454462
176660001-176665000 1.0358002087980354
176665001-176670000 3.289800186028944
176670001-176675000 7.129885213372104
176675001-176680000 0.9988328417963428
176680001-176685000 2.4273794711362955
176685001-176690000 1.5425711176232582
176690001-176695000 0.8018239275143033
176695001-176700000 1.303298813456689
176700001-176705000 1.0872412489029815
176705001-176710000 0.6926032616066834
176710001-176715000 0.8521015431805224
176715001-176720000 1.7035147105594977
176720001-176725000 1.1036487315798582
176725001-176730000 0.8447970825162566
176730001-176735000 0.9977868203733822
176735001-176740000 1.4718307492443978
176740001-176745000 0.6655818632038545
176745001-176750000 0.6205607892433224
176750001-176755000 1.2031047875408614
176755001-176760000 0.43440928115038174
176760001-176765000 0.2689807382861649
176765001-176770000 0.27421350331808464
176770001-176775000 1.007318168826801
176775001-176780000 0.9456017398036153
176780001-176785000 0.4637652576991226
176785001-176790000 0.5489224689776332
176790001-176795000 0.9742123354464198
176795001-176800000 2.1952140546437207
176800001-176805000 1.1393577599058384
176805001-176810000 0.6841020308293906
176810001-176815000 0.4033737979329855
176815001-176820000 0.955512042858939
176820001-176825000 2.241611910622431
176825001-176830000 1.2079990979969077
176830001-176835000 1.4073146424986829
176835001-176840000 1.0896619947797044
176840001-176845000 0.6360984290912793
176845001-176850000 0.6890294316504079
176850001-176855000 2.3824117340835294
176855001-176860000 1.1508601726675745
176860001-176865000 0.6860965972911698
176865001-176870000 0.7068465834672639
176870001-176875000 0.8710926184376709
176875001-176880000 0.7386144396241808
176880001-176885000 0.47239900244742505
176885001-176890000 0.7808455941574514
176890001-176895000 0.8794424130767852
176895001-176900000 0.41211251892044204
176900001-176905000 0.5976700949218062
176905001-176910000 0.956402189043451
176910001-176915000 0.5330278993126555
176915001-176920000 0.8074585306176018
176920001-176925000 1.5945191225788846
176925001-176930000 0.821875545655988
176930001-176935000 0.8789694121071161
176935001-176940000 0.7342364834937581
176940001-176945000 0.9542957846448977
176945001-176950000 2.493199289838763
176950001-176955000 1.9993671861446687
176955001-176960000 1.4252849758900143
176960001-176965000 0.7384627430975147
176965001-176970000 0.6487417018279462
176970001-176975000 6.190671202702156
176975001-176980000 2.615244241861032
176980001-176985000 1.2845581633557512
176985001-176990000 1.2940729875929144
176990001-176995000 1.825223781728338
176995001-177000000 2.396797920465635
177000001-177005000 0.4112289114217471
177005001-177010000 1.2588736680242674
177010001-177015000 1.202566253099678
177015001-177020000 0.3224763667727384
177020001-177025000 0.6783738800092578
177025001-177030000 0.8968741632380987
177030001-177035000 0.9303789863179885
177035001-177040000 0.7462806513954418
177040001-177045000 0.5190116309470898
177045001-177050000 0.8613485542017166
177050001-177055000 4.728384598556456
177055001-177060000 0.8284758289827253
177060001-177065000 0.8382431160511179
177065001-177070000 0.9974115789490411
177070001-177075000 0.7776088600888932
177075001-177080000 1.1953972674025553
177080001-177085000 2.068583556413843
177085001-177090000 1.3500538020138517
177090001-177095000 0.6531552035533512
177095001-177100000 0.8164912280872771
177100001-177105000 0.9568269605932072
177105001-177110000 0.6214404673378504
177110001-177115000 2.4788368556666516
177115001-177120000 2.6675410709321796
177120001-177125000 0.5094867655867897
177125001-177130000 2.579955290308559
177130001-177135000 4.169913476417787
177135001-177140000 1.3445791998372931
177140001-177145000 1.1313147763496876
177145001-177150000 0.9263532022864996
177150001-177155000 1.309698186812453
177155001-177160000 1.3747990679080526
177160001-177165000 0.9354084967815812
177165001-177170000 1.3050350972984106
177170001-177175000 0.9469924582577658
177175001-177180000 0.7041593801190716
177180001-177185000 1.240261935252319
177185001-177190000 0.9506262899781505
177190001-177195000 0.7270336208692528
177195001-177200000 0.9629818009730985
177200001-177205000 1.1687405002981879
177205001-177210000 1.4936382598898679
177210001-177215000 2.491827930434178
177215001-177220000 2.6937151835733175
177220001-177225000 2.1651099492560095
177225001-177230000 1.0706779548048433
177230001-177235000 1.0723202896306325
177235001-177240000 4.654610021728465
177240001-177245000 1.459344457064887
177245001-177250000 0.7191999527267093
177250001-177255000 0.9656251088564257
177255001-177260000 1.3781462172568812
177260001-177265000 1.74296714608869
177265001-177270000 1.1059341755350587
177270001-177275000 0.7205440954682247
177275001-177280000 1.0186566807734116
177280001-177285000 1.516709157977527
177285001-177290000 1.3384658300698624
177290001-177295000 19.72579534891166
177295001-177300000 6.5073543659867275
177300001-177305000 0.578774287581057
177305001-177310000 0.7950915612666544
177310001-177315000 4.197889821967863
177315001-177320000 2.120653967056336
177320001-177325000 0.5346992773646775
177325001-177330000 0.8656822474506128
177330001-177335000 0.9385703269835588
177335001-177340000 8.311318671756423
177340001-177345000 9.644115376001551
177345001-177350000 0.673495440886114
177350001-177355000 1.0197640765224476
177355001-177360000 0.9646594301287046
177360001-177365000 0.4805940869810003
177365001-177370000 0.5317806927548165
177370001-177375000 0.5350725304190282
177375001-177380000 0.49197602688105246
177380001-177385000 1.451598877515245
177385001-177390000 1.2124149340766324
177390001-177395000 0.8441071619644643
177395001-177400000 1.7745040691586669
177400001-177405000 1.3898093525766642
177405001-177410000 0.6130802765957115
177410001-177415000 0.5257823572521397
177415001-177420000 0.8001274571362064
177420001-177425000 0.7138568330504054
177425001-177430000 0.8447452446683634
177430001-177435000 1.8608651112576067
177435001-177440000 2.2736735191677844
177440001-177445000 2.5673547894748294
177445001-177450000 1.1791343828914207
177450001-177455000 0.5105376402760081
177455001-177460000 0.44572618275068204
177460001-177465000 1.6858050218633867
177465001-177470000 3.697684567039404
177470001-177475000 0.7893653935060382
177475001-177480000 0.8150738294940764
177480001-177485000 1.2255657128248287
177485001-177490000 0.7447625170932899
177490001-177495000 0.6594803986833093
177495001-177500000 1.663799055168478
177500001-177505000 1.0856977244556327
177505001-177510000 0.8826949492432461
177510001-177515000 0.9291996741602574
177515001-177520000 0.7359241666748025
177520001-177525000 0.6227662726998956
177525001-177530000 0.7111806805773004
177530001-177535000 1.784026288773647
177535001-177540000 0.4914426488161798
177540001-177545000 0.464196735544481
177545001-177550000 0.8177492042003359
177550001-177555000 0.6851875194868992
177555001-177560000 0.9122816059093761
177560001-177565000 0.6828181180311835
177565001-177570000 0.5234222905254043
177570001-177575000 3.68071614702316
177575001-177580000 2.881758580382697
177580001-177585000 0.7199966541092794
177585001-177590000 0.9038177515101231
177590001-177595000 0.9664636220506406
177595001-177600000 0.8092058837298652
177600001-177605000 0.6347457126742221
177605001-177610000 1.4090460663237787
177610001-177615000 7.590388314374101
177615001-177620000 0.6314434394958648
177620001-177625000 0.8853292918461627
177625001-177630000 1.0791726289013208
177630001-177635000 0.31615617693186376
177635001-177640000 0.513250110608199
177640001-177645000 0.7010058660272515
177645001-177650000 0.13418803717955474
177650001-177655000 0.07124729614443583
177655001-177660000 0.3414646574796114
177660001-177665000 0.7911795991544418
177665001-177670000 0.25790245529349604
177670001-177675000 0.3521127352163343
177675001-177680000 0.3197324754953756
177680001-177685000 0.35088356910434126
177685001-177690000 0.1913347740808184
177690001-177695000 0.12320267378779062
177695001-177700000 0.5627379592760012
177700001-177705000 0.5213054976923189
177705001-177710000 0.24070410097750214
177710001-177715000 1.4632081586214893
177715001-177720000 1.099474036795649
177720001-177725000 0.3729230286365022
177725001-177730000 0.47528772178832696
177730001-177735000 0.7083859610213915
177735001-177740000 0.748000553144357
177740001-177745000 0.38551442186379625
177745001-177750000 0.4318104714516174
177750001-177755000 0.7813135904236221
177755001-177760000 1.207413700911024
177760001-177765000 0.9650838906373835
177765001-177770000 0.7200260389851495
177770001-177775000 0.6017216690995757
177775001-177780000 0.5170824595615057
177780001-177785000 0.5846668721154753
177785001-177790000 0.5845785801286296
177790001-177795000 0.5096399560412819
177795001-177800000 0.6239883456428497
177800001-177805000 0.9141339766233346
177805001-177810000 1.0273954732959485
177810001-177815000 0.7262812722284718
177815001-177820000 0.5092645327786136
177820001-177825000 0.7263950267092691
177825001-177830000 0.9862069359081227
177830001-177835000 0.8256917644390835
177835001-177840000 0.8612979008405379
177840001-177845000 0.8726990973018656
177845001-177850000 0.9383179079163305
177850001-177855000 1.0411159811487218
177855001-177860000 0.6782063722931295
177860001-177865000 0.5617337264386896
177865001-177870000 0.6257854278782065
177870001-177875000 0.5901287279425836
177875001-177880000 0.6697247837038736
177880001-177885000 0.6650080432868878
177885001-177890000 1.0154401630484648
177890001-177895000 1.3893129963582518
177895001-177900000 0.5042751636039519
177900001-177905000 0.5076169273649962
177905001-177910000 0.7576552310676037
177910001-177915000 0.6719316643973378
177915001-177920000 0.6936611735817925
177920001-177925000 0.9451489095664074
177925001-177930000 1.1152085354805301
177930001-177935000 0.8110613714842523
177935001-177940000 0.5731835228947705
177940001-177945000 1.0438731907568877
177945001-177950000 0.8933592736179262
177950001-177955000 0.7385709073779952
177955001-177960000 1.283241191023211
177960001-177965000 1.060911135191619
177965001-177970000 0.9977468857913925
177970001-177975000 7.2831430099954195
177975001-177980000 10.25298378045207
177980001-177985000 0.7054987807094155
177985001-177990000 0.7898106564603731
177990001-177995000 0.7715705493708627
177995001-178000000 0.6572453764285024
178000001-178005000 0.9331012649625873
178005001-178010000 0.5146191057789312
178010001-178015000 0.44454276441746815
178015001-178020000 1.4779878190655105
178020001-178025000 1.4361077722077102
178025001-178030000 0.9260424346660345
178030001-178035000 0.620471438278183
178035001-178040000 0.5871603312691072
178040001-178045000 1.2153838133899952
178045001-178050000 1.0299206502030782
178050001-178055000 0.5526522909321144
178055001-178060000 0.5834012056890638
178060001-178065000 0.6436855669451089
178065001-178070000 0.6045007126416267
178070001-178075000 1.086359405426587
178075001-178080000 1.2187291272743086
178080001-178085000 0.7414900508233206
178085001-178090000 0.9133971843826781
178090001-178095000 1.5584275659642481
178095001-178100000 1.151228490611277
178100001-178105000 1.2790545773586082
178105001-178110000 1.710490749406373
178110001-178115000 3.0693431439457073
178115001-178120000 2.9161256104076454
178120001-178125000 0.7220654162025247
178125001-178130000 0.4668400492958891
178130001-178135000 0.5497724238714278
178135001-178140000 0.6710284696316379
178140001-178145000 0.7567524282063932
178145001-178150000 2.3527563741686683
178150001-178155000 9.515422012948667
178155001-178160000 1.2980734952393649
178160001-178165000 0.9827287353920441
178165001-178170000 1.6735735182475535
178170001-178175000 1.103458469755787
178175001-178180000 0.9991630775752708
178180001-178185000 1.4365350957107772
178185001-178190000 0.8464188962268365
178190001-178195000 0.8474153341399538
178195001-178200000 1.3294459723490641
178200001-178205000 0.9318540219193655
178205001-178210000 0.8105049500271814
178210001-178215000 1.0691230802330594
178215001-178220000 1.9165826982216128
178220001-178225000 6.660896974477876
178225001-178230000 2.492943163891987
178230001-178235000 1.3602344850940533
178235001-178240000 0.8304637248082155
178240001-178245000 0.5154896730565663
178245001-178250000 0.5405267167196308
178250001-178255000 0.7116333889198109
178255001-178260000 0.9421787817549406
178260001-178265000 6.707737226795617
178265001-178270000 3.2808367481115255
178270001-178275000 1.9368820356232583
178275001-178280000 4.02287623409042
178280001-178285000 1.1794323716747388
178285001-178290000 0.6120325830493637
178290001-178295000 10.259058921179262
178295001-178300000 42.45193842837223
178300001-178305000 1.0545352373117467
178305001-178310000 1.2461155436974536
178310001-178315000 3.079950387444078
178315001-178320000 1.3839922542033074
178320001-178325000 1.0662701271773665
178325001-178330000 2.3152751314125637
178330001-178335000 1.3194036077327793
178335001-178340000 0.80334007706133
178340001-178345000 0.8429885432307943
178345001-178350000 0.8998209139658006
178350001-178355000 2.457205988173791
178355001-178360000 2.9134943432321303
178360001-178365000 1.4109623758929795
178365001-178370000 0.9878405609989184
178370001-178375000 0.5755728184479926
178375001-178380000 0.5537297268187635
178380001-178385000 0.6431759895714022
178385001-178390000 0.7999893898222261
178390001-178395000 1.6390390960812136
178395001-178400000 0.9871533565302929
178400001-178405000 0.4963476023961646
178405001-178410000 0.5148019295906131
178410001-178415000 1.0709925334846977
178415001-178420000 3.448457661449588
178420001-178425000 1.6747932884638344
178425001-178430000 1.782415259429654
178430001-178435000 1.1009766231344438
178435001-178440000 0.5503650363428846
178440001-178445000 0.5499544158282643
178445001-178450000 0.6673214778141011
178450001-178455000 0.40712403940131203
178455001-178460000 0.4557759497741153
178460001-178465000 0.5893993741576105
178465001-178470000 3.31350373614402
178470001-178475000 9.810087675164475
178475001-178480000 0.6587907395204687
178480001-178485000 0.6917572952028682
178485001-178490000 1.2211210154288967
178490001-178495000 1.2841847424215416
178495001-178500000 0.5141846557066382
178500001-178505000 0.5548872218694242
178505001-178510000 2.9145314265974958
178510001-178515000 1.1302322481530993
178515001-178520000 0.5565953765927192
178520001-178525000 0.6871960193859931
178525001-178530000 0.7767999952555578
178530001-178535000 0.4374615394336568
178535001-178540000 0.5342097144404699
178540001-178545000 0.8599171379325681
178545001-178550000 0.7085167938910452
178550001-178555000 0.5413500043811765
178555001-178560000 0.5355931972250556
178560001-178565000 1.429666839126115
178565001-178570000 0.642364393435304
178570001-178575000 0.6058655511482872
178575001-178580000 0.8210437983116959
178580001-178585000 0.640310186758631
178585001-178590000 0.6863676680941108
178590001-178595000 0.5695845274093724
178595001-178600000 0.7021259984750964
178600001-178605000 0.6961275845338751
178605001-178610000 0.45993443727355854
178610001-178615000 0.8375806123197383
178615001-178620000 5.679713752703365
178620001-178625000 0.8414971067796088
178625001-178630000 0.671444133843592
178630001-178635000 0.8075293684813509
178635001-178640000 1.1876621015426556
178640001-178645000 0.943012967994
178645001-178650000 0.5452610557980766
178650001-178655000 0.4693121512830097
178655001-178660000 0.4292012847713221
178660001-178665000 0.8873503047776364
178665001-178670000 0.9250899287549407
178670001-178675000 0.664414521059943
178675001-178680000 1.025517882638096
178680001-178685000 0.9593990014473551
178685001-178690000 0.9074994981950167
178690001-178695000 0.9868429645575569
178695001-178700000 0.8436744537878867
178700001-178705000 0.896167557232194
178705001-178710000 2.7806413985571687
178710001-178715000 3.5008310080008904
178715001-178720000 1.2294428320905157
178720001-178725000 1.1036714258276026
178725001-178730000 1.9006822022015577
178730001-178735000 1.3247396728043344
178735001-178740000 0.8523725348734267
178740001-178745000 0.9010081723983876
178745001-178750000 0.5671413911689226
178750001-178755000 0.4010352847635061
178755001-178760000 2.0212219833164364
178760001-178765000 3.8251256916244993
178765001-178770000 0.6847560311123017
178770001-178775000 1.1368292477264421
178775001-178780000 1.3328877884038088
178780001-178785000 1.1701128712589872
178785001-178790000 1.7766774964273446
178790001-178795000 2.5635462784464704
178795001-178800000 2.0733849892751612
178800001-178805000 0.8242427010097095
178805001-178810000 0.7962947549262944
178810001-178815000 0.7259226228229007
178815001-178820000 0.6138608558538908
178820001-178825000 4.631847222848256
178825001-178830000 1.8459958614796712
178830001-178835000 0.6136020618989909
178835001-178840000 0.6514448597960055
178840001-178845000 0.5562440951692942
178845001-178850000 0.7578789964164705
178850001-178855000 0.6605614423227797
178855001-178860000 0.5427843382908626
178860001-178865000 0.6832151917531655
178865001-178870000 0.4893455484860778
178870001-178875000 0.5692574283479366
178875001-178880000 0.9272225827020667
178880001-178885000 1.4430189308940864
178885001-178890000 1.4060065403079862
178890001-178895000 1.4559125420305155
178895001-178900000 2.959688237448144
178900001-178905000 1.1050628288039397
178905001-178910000 0.863998611963198
178910001-178915000 0.8352826749134418
178915001-178920000 0.8824662042335365
178920001-178925000 0.53913875324891
178925001-178930000 0.38870863068525385
178930001-178935000 0.6944913376618798
178935001-178940000 0.5175586678450835
178940001-178945000 0.5020237506835047
178945001-178950000 1.9304209643688712
178950001-178955000 2.1411812277090467
178955001-178960000 0.9974675984885535
178960001-178965000 1.663025907084802
178965001-178970000 1.4816821748843387
178970001-178975000 0.9618374116423335
178975001-178980000 1.3306702474433911
178980001-178985000 1.360915891404515
178985001-178990000 1.604939301862343
178990001-178995000 2.7634153676119326
178995001-179000000 0.7541582663025274
179000001-179005000 0.6748239482000942
179005001-179010000 2.3276463946504204
179010001-179015000 5.261130574914237
179015001-179020000 2.48088375103894
179020001-179025000 2.5844903848304597
179025001-179030000 2.286999787717178
179030001-179035000 1.0122719453505085
179035001-179040000 1.2146022575933664
179040001-179045000 2.3927155455466766
179045001-179050000 1.5709594473560948
179050001-179055000 1.4034404349994591
179055001-179060000 0.9870329268679168
179060001-179065000 0.8004522792929004
179065001-179070000 1.5296027971386112
179070001-179075000 1.9701499969299847
179075001-179080000 0.6538920235220531
179080001-179085000 0.5798150397037877
179085001-179090000 0.9668092423209791
179090001-179095000 0.5646006019429933
179095001-179100000 0.5247456448482376
179100001-179105000 0.8449883669325554
179105001-179110000 0.6965518666717483
179110001-179115000 0.6477421077240879
179115001-179120000 0.6765324081264205
179120001-179125000 0.8312824743969243
179125001-179130000 0.9072969426673072
179130001-179135000 0.8746918655105302
179135001-179140000 0.8803620375372281
179140001-179145000 0.730866840557576
179145001-179150000 0.706231946743106
179150001-179155000 0.8395339816350356
179155001-179160000 0.917553557564047
179160001-179165000 0.7895796456373007
179165001-179170000 1.279069181084713
179170001-179175000 2.8040120228051295
179175001-179180000 1.1511904888311466
179180001-179185000 0.8928457520503289
179185001-179190000 1.0409875629553276
179190001-179195000 1.315579818887126
179195001-179200000 3.425030758506057
179200001-179205000 1.778877040501934
179205001-179210000 0.6578961539160187
179210001-179215000 0.6188495929866172
179215001-179220000 0.5623102377970655
179220001-179225000 0.5953070297661142
179225001-179230000 0.7561659221508469
179230001-179235000 0.7364831879828525
179235001-179240000 0.5010060307215524
179240001-179245000 0.7449698801464694
179245001-179250000 1.2749807519333443
179250001-179255000 0.6748010213720333
179255001-179260000 0.7534833184682247
179260001-179265000 0.7097214869430538
179265001-179270000 0.6685885279527315
179270001-179275000 0.7082400189169986
179275001-179280000 1.0939555688607334
179280001-179285000 1.2317263807213645
179285001-179290000 0.6639310335967322
179290001-179295000 0.7060034009977985
179295001-179300000 0.9757810380695952
179300001-179305000 0.6253848789274659
179305001-179310000 0.36559231575150475
179310001-179315000 0.5159711395238123
179315001-179320000 0.8784120931110799
179320001-179325000 0.8772303305230648
179325001-179330000 0.8537269842435831
179330001-179335000 5.007081942287206
179335001-179340000 12.645184198677894
179340001-179345000 0.6766465075641869
179345001-179350000 0.7190844107538017
179350001-179355000 0.7518587946933115
179355001-179360000 1.3370910079429967
179360001-179365000 0.9461628611178563
179365001-179370000 0.7275381879493147
179370001-179375000 2.3747417328213483
179375001-179380000 1.235469391467111
179380001-179385000 0.5579978948137504
179385001-179390000 3.927335432423972
179390001-179395000 15.907943337048788
179395001-179400000 0.7884271520948168
179400001-179405000 0.7343258606433071
179405001-179410000 4.9388919162878295
179410001-179415000 1.8200975128033543
179415001-179420000 0.5162353458266699
179420001-179425000 0.8022960809598831
179425001-179430000 0.5427349351632229
179430001-179435000 0.562326941410772
179435001-179440000 1.25522963758122
179440001-179445000 3.6424627252199775
179445001-179450000 3.454960109853664
179450001-179455000 2.2869859558732295
179455001-179460000 1.1170799983348307
179460001-179465000 0.9492980038959635
179465001-179470000 0.7444793123138529
179470001-179475000 0.5690363408501393
179475001-179480000 3.4167978026439307
179480001-179485000 2.168491715738754
179485001-179490000 1.3998825192388813
179490001-179495000 1.3804388238136682
179495001-179500000 0.8402540895020998
179500001-179505000 1.0116395202743722
179505001-179510000 1.728413038414428
179510001-179515000 2.56453683735549
179515001-179520000 2.7852871155942442
179520001-179525000 3.214484681812714
179525001-179530000 1.2073491301105643
179530001-179535000 1.3965071342125204
179535001-179540000 4.269885942848028
179540001-179545000 12.192763644833361
179545001-179550000 10.672588645383989
179550001-179555000 3.857594785087322
179555001-179560000 1.9446634033844663
179560001-179565000 1.060349253000051
179565001-179570000 0.521034953562266
179570001-179575000 0.39506367738334947
179575001-179580000 0.7889470943600716
179580001-179585000 1.056797336781034
179585001-179590000 0.46537569977709753
179590001-179595000 0.4968022869733753
179595001-179600000 0.7856794110683163
179600001-179605000 1.9440150378176768
179605001-179610000 2.5075189323722946
179610001-179615000 1.083879025528435
179615001-179620000 0.8664142522054643
179620001-179625000 2.1769471028227225
179625001-179630000 1.1330009150538602
179630001-179635000 0.4354018027127076
179635001-179640000 0.6608886191557652
179640001-179645000 0.9647987600655102
179645001-179650000 0.5634568500663503
179650001-179655000 0.5123930077018045
179655001-179660000 1.4512381822534963
179660001-179665000 1.2914376154651706
179665001-179670000 0.8088312029731749
179670001-179675000 0.5929853473906659
179675001-179680000 0.5038937139552938
179680001-179685000 0.777458187195055
179685001-179690000 0.8880098547472799
179690001-179695000 1.0762704000340213
179695001-179700000 1.1371777667456067
179700001-179705000 0.9308787583400034
179705001-179710000 0.8172289670869908
179710001-179715000 5.95143414965894
179715001-179720000 14.544724050084115
179720001-179725000 0.28711167960984696
179725001-179730000 0.26866420575715166
179730001-179735000 0.3954794381636149
179735001-179740000 0.6039586640503811
179740001-179745000 0.6521658740973302
179745001-179750000 0.12184161832824147
179750001-179755000 0.17232131695378583
179755001-179760000 1.0745656692019585
179760001-179765000 0.6838273584101524
179765001-179770000 0.6259271385044125
179770001-179775000 0.5831223643382671
179775001-179780000 0.5086316245388328
179780001-179785000 0.4457528663972252
179785001-179790000 1.084420988036312
179790001-179795000 0.15069588083397872
179795001-179800000 0.09392633867459246
179800001-179805000 0.6114442364457827
179805001-179810000 0.25509046742355856
179810001-179815000 0.37337290759303216
179815001-179820000 0.34529249456873434
179820001-179825000 0.5489240978357768
179825001-179830000 0.39493243487269386
179830001-179835000 0.14798895856490274
179835001-179840000 0.08305966935737055
179840001-179845000 0.3090009427671233
179845001-179850000 2.202500347403599
179850001-179855000 0.3033694963048598
179855001-179860000 0.28252069890923226
179860001-179865000 0.37354475314455415
179865001-179870000 0.6655115378865594
179870001-179875000 1.3928009471223102
179875001-179880000 1.5908741979517897
179880001-179885000 1.072215559744614
179885001-179890000 0.641480589426689
179890001-179895000 0.6262809394235337
179895001-179900000 1.2325247952585803
179900001-179905000 1.8721616869269246
179905001-179910000 0.9018484295323289
179910001-179915000 0.9917578182838145
179915001-179920000 1.9854672388868584
179920001-179925000 1.605727822615235
179925001-179930000 1.3022337505386852
179930001-179935000 4.393999091251091
179935001-179940000 2.240367807292073
179940001-179945000 0.8981139981327896
179945001-179950000 1.22382656860487
179950001-179955000 0.8905870841033938
179955001-179960000 0.7745470816970274
179960001-179965000 1.455421745961601
179965001-179970000 2.056596402476522
179970001-179975000 0.5699066729272024
179975001-179980000 0.5107473391200883
179980001-179985000 0.9893856029121502
179985001-179990000 1.2865680796722
179990001-179995000 0.9340851106781747
179995001-180000000 1.1177177484754972
180000001-180005000 1.9539852788281562
180005001-180010000 3.5675164178530987
180010001-180015000 1.1735630703633166
180015001-180020000 1.0487347274612828
180020001-180025000 3.1458520371994387
180025001-180030000 0.4304287374473467
180030001-180035000 0.7335888914198301
180035001-180040000 1.7266857530737312
180040001-180045000 0.6765725164132127
180045001-180050000 0.9611487659352596
180050001-180055000 1.0295557389512235
180055001-180060000 1.0942213880000256
180060001-180065000 2.234821087405056
180065001-180070000 3.920479920309348
180070001-180075000 4.821773171830943
180075001-180080000 3.089301679934216
180080001-180085000 0.9878465303295306
180085001-180090000 1.6342156476757188
180090001-180095000 3.193255414257041
180095001-180100000 0.7792662099890307
180100001-180105000 0.900351046008157
180105001-180110000 0.8420717685770204
180110001-180115000 0.6624297146941196
180115001-180120000 1.8454186396406855
180120001-180125000 2.8336181845417583
180125001-180130000 1.6226868490267043
180130001-180135000 2.7770590674110625
180135001-180140000 2.770379125850508
180140001-180145000 1.61341282528963
180145001-180150000 1.1722735726000726
180150001-180155000 0.8863357670655867
180155001-180160000 0.7680269486364736
180160001-180165000 1.1584748540782424
180165001-180170000 1.837078929160849
180170001-180175000 1.6632164836159093
180175001-180180000 0.8896549577672969
180180001-180185000 0.8254552948604851
180185001-180190000 1.3662079114786403
180190001-180195000 2.1912110713958555
180195001-180200000 1.5290009763107417
180200001-180205000 0.5257706077020335
180205001-180210000 0.3597300309762837
180210001-180215000 1.0645528226141023
180215001-180220000 1.039492629609464
180220001-180225000 0.3890961047594995
180225001-180230000 0.5201152029663031
180230001-180235000 0.9438206541583549
180235001-180240000 0.5256352280144968
180240001-180245000 0.39900924520019404
180245001-180250000 0.775164413574259
180250001-180255000 1.6003566576498989
180255001-180260000 2.4394847069436394
180260001-180265000 2.640183041420829
180265001-180270000 2.0161409657937788
180270001-180275000 1.0693055014603858
180275001-180280000 0.8094899499098596
180280001-180285000 0.9251903508171233
180285001-180290000 1.4773005424353738
180290001-180295000 3.518536715112111
180295001-180300000 1.0948655100095885
180300001-180305000 0.7447217694568291
180305001-180310000 7.135227949269818
180310001-180315000 2.6756741782474265
180315001-180320000 1.9572892638326802
180320001-180325000 2.226370578495393
180325001-180330000 1.0440321214258554
180330001-180335000 1.4357786156218204
180335001-180340000 1.8928191402378314
180340001-180345000 1.1107466733779252
180345001-180350000 1.0712407992947204
180350001-180355000 2.341519618608331
180355001-180360000 0.9078026977866777
180360001-180365000 0.49882680599029494
180365001-180370000 0.7321240145206723
180370001-180375000 1.3003282265327742
180375001-180380000 0.8713039058110852
180380001-180385000 0.7244748023974905
180385001-180390000 1.2140168827368898
180390001-180395000 0.9575458997925125
180395001-180400000 0.6671666539089306
180400001-180405000 0.977956115762315
180405001-180410000 2.1541459159546528
180410001-180415000 3.0001987196508977
180415001-180420000 1.1449544728277044
180420001-180425000 0.6741122898480524
180425001-180430000 0.6868881602877276
180430001-180435000 0.592660803525991
180435001-180440000 0.7979965929453635
180440001-180445000 1.4566758423600779
180445001-180450000 0.8787151952823766
180450001-180455000 0.5581998484053465
180455001-180460000 0.5660510412700379
180460001-180465000 0.7925746009070791
180465001-180470000 0.8490421469496011
180470001-180475000 1.41768425202491
180475001-180480000 1.0078226045845666
180480001-180485000 0.7012559288290724
180485001-180490000 0.9936051596525204
180490001-180495000 0.8400385171890421
180495001-180500000 0.76764683819118
180500001-180505000 1.7545094145585494
180505001-180510000 1.822086521881832
180510001-180515000 0.7446724852153201
180515001-180520000 1.052321609563926
180520001-180525000 1.5523425577221408
180525001-180530000 0.7701789015108038
180530001-180535000 1.424322385966322
180535001-180540000 2.0396597208728413
180540001-180545000 1.4073747035480129
180545001-180550000 3.056209589768169
180550001-180555000 1.267938913531018
180555001-180560000 0.84397580229605
180560001-180565000 0.6825764834455098
180565001-180570000 0.614478063319842
180570001-180575000 0.7302838818412825
180575001-180580000 0.7150041481387769
180580001-180585000 1.5200705224342035
180585001-180590000 4.676552891044335
180590001-180595000 0.8592522014857539
180595001-180600000 0.7361831215690416
180600001-180605000 1.467136956871728
180605001-180610000 0.9456915381127089
180610001-180615000 0.8438922927842155
180615001-180620000 1.0678822780502526
180620001-180625000 0.7181973145292048
180625001-180630000 0.5328500245238512
180630001-180635000 0.8633390112783236
180635001-180640000 0.7578382482261876
180640001-180645000 0.6333203451683698
180645001-180650000 0.6929459566055126
180650001-180655000 3.573739685704847
180655001-180660000 11.739260762789472
180660001-180665000 1.7051144317213518
180665001-180670000 4.352844357985665
180670001-180675000 2.0436503119436074
180675001-180680000 0.6917356338178106
180680001-180685000 0.9535560244787931
180685001-180690000 0.5095139070388837
180690001-180695000 1.659442748446146
180695001-180700000 1.5985871620446914
180700001-180705000 0.5954193339901639
180705001-180710000 1.405005329939618
180710001-180715000 1.4422252276383758
180715001-180720000 1.9011413876149101
180720001-180725000 1.2400510546270058
180725001-180730000 0.7184564344498364
180730001-180735000 0.7666626312725208
180735001-180740000 0.6454412563752275
180740001-180745000 0.9484485328884175
180745001-180750000 1.181289255431569
180750001-180755000 0.8139064606762659
180755001-180760000 0.7106562598445593
180760001-180765000 0.6832480938160543
180765001-180770000 1.1715279770498008
180770001-180775000 1.1185805549019572
180775001-180780000 0.9207432255595804
180780001-180785000 2.1855102843991765
180785001-180790000 1.207119488732843
180790001-180795000 0.6111465756914092
180795001-180800000 1.8906278449963478
180800001-180805000 3.871812211585744
180805001-180810000 0.6078443327524178
180810001-180815000 0.6684147430692835
180815001-180820000 0.8400452736038265
180820001-180825000 0.876372378168497
180825001-180830000 2.24868497157947
180830001-180835000 1.007755992237475
180835001-180840000 0.6581770056568088
180840001-180845000 0.9636514122764974
180845001-180850000 0.6439809380873727
180850001-180855000 0.6679461652246097
180855001-180860000 0.8029721500648168
180860001-180865000 0.6516384275719811
180865001-180870000 0.759753568130359
180870001-180875000 0.9653541359799893
180875001-180880000 0.8891961878979169
180880001-180885000 1.0893647467458867
180885001-180890000 1.9615408994443646
180890001-180895000 1.4033512655067635
180895001-180900000 1.4071927022944148
180900001-180905000 1.4442895848026736
180905001-180910000 1.85793580033296
180910001-180915000 3.982071024416865
180915001-180920000 1.7583472408214118
180920001-180925000 0.7886501585723693
180925001-180930000 0.7599193096740261
180930001-180935000 2.1183395591218837
180935001-180940000 0.7672623497587455
180940001-180945000 0.5876472131297157
180945001-180950000 0.7721415179130983
180950001-180955000 0.6056360002571364
180955001-180960000 0.6824919234310602
180960001-180965000 3.5222544697735514
180965001-180970000 1.0875508312582556
180970001-180975000 0.3955208886789579
180975001-180980000 1.9776538081419075
180980001-180985000 1.6083663671311543
180985001-180990000 0.646846479513419
180990001-180995000 0.6672284702118015
180995001-181000000 0.8924178439035988
181000001-181005000 1.1501227437008132
181005001-181010000 0.6100310702553167
181010001-181015000 0.5182346922007005
181015001-181020000 0.9325810790331243
181020001-181025000 10.232272996610146
181025001-181030000 1.3098335304213127
181030001-181035000 1.4672534591119326
181035001-181040000 2.5245078281263953
181040001-181045000 0.5861814600696594
181045001-181050000 0.6239706827185957
181050001-181055000 1.151023695760546
181055001-181060000 0.7716471984139381
181060001-181065000 0.5524934478265464
181065001-181070000 0.6168216914685053
181070001-181075000 0.6167580854969548
181075001-181080000 0.5381241753422967
181080001-181085000 0.5294972903968053
181085001-181090000 0.5395683357060401
181090001-181095000 0.8028591461574005
181095001-181100000 0.7808154986145796
181100001-181105000 0.8768257859921421
181105001-181110000 1.3724827470049439
181110001-181115000 0.6955559382860669
181115001-181120000 0.47922033125000385
181120001-181125000 5.588577475165215
181125001-181130000 3.4717255369902715
181130001-181135000 0.5480686754990227
181135001-181140000 0.734024704590764
181140001-181145000 0.8483879675777586
181145001-181150000 2.7226489524745237
181150001-181155000 1.025773121030611
181155001-181160000 0.8297399377113435
181160001-181165000 2.3088707830806094
181165001-181170000 1.3233899347295854
181170001-181175000 0.712485709113886
181175001-181180000 0.5014612185322168
181180001-181185000 0.7147059532739715
181185001-181190000 1.3289407398976814
181190001-181195000 0.8040199610490818
181195001-181200000 3.7209806663560374
181200001-181205000 6.0511693321474365
181205001-181210000 0.4780421021679899
181210001-181215000 2.0672900271137205
181215001-181220000 5.136377903160607
181220001-181225000 0.887534890005332
181225001-181230000 0.8701528920120574
181230001-181235000 1.0811350261885588
181235001-181240000 1.2639076431953287
181240001-181245000 0.9652447543849942
181245001-181250000 0.5730380744268456
181250001-181255000 1.0178822755539239
181255001-181260000 5.855749189479646
181260001-181265000 0.7345576505933026
181265001-181270000 0.6592830924616074
181270001-181275000 1.2629888451658693
181275001-181280000 0.924279841355993
181280001-181285000 1.3330140867097335
181285001-181290000 3.13594405911283
181290001-181295000 1.6071959254404453
181295001-181300000 2.293861041753547
181300001-181305000 1.6803583210034485
181305001-181310000 1.0971370202859843
181310001-181315000 66.44225377400836
181315001-181320000 12.62541837409109
181320001-181325000 1.266534707478914
181325001-181330000 0.9204789903003767
181330001-181335000 0.6879358502458165
181335001-181340000 1.0254747578435477
181340001-181345000 0.7451400648385084
181345001-181350000 1.8709278011549064
181350001-181355000 8.64004580354218
181355001-181360000 7.001567703787779
181360001-181365000 8.364219014190983
181365001-181370000 2.008174910055292
181370001-181375000 1.2742053244722522
181375001-181380000 1.2465170876299392
181380001-181385000 0.609124372970911
181385001-181390000 0.638121283838922
181390001-181395000 1.4282068794860212
181395001-181400000 0.904401400776453
181400001-181405000 1.001249109132904
181405001-181410000 1.5205788809578853
181410001-181415000 0.5290875203974161
181415001-181420000 0.5522305650815329
181420001-181425000 0.6800321089263326
181425001-181430000 0.8760335352433923
181430001-181435000 1.7438218970901085
181435001-181440000 2.6007163997932508
181440001-181445000 1.931960226535701
181445001-181450000 1.6944518502338164
181450001-181455000 1.4148625481867834
181455001-181460000 0.9375251430571115
181460001-181465000 0.9374481215482994
181465001-181470000 1.847577532080889
181470001-181475000 10.156404599175776
181475001-181480000 4.2436439555788406
181480001-181485000 1.7507693570865202
181485001-181490000 4.4979089781764054
181490001-181495000 5.262203168597202
181495001-181500000 1.0793863081097503
181500001-181505000 1.1093463728368795
181505001-181510000 1.1996576960477074
181510001-181515000 1.628641269412443
181515001-181520000 2.4284310970113894
181520001-181525000 5.738624388490596
181525001-181530000 9.453272772869449
181530001-181535000 1.9911061749063348
181535001-181540000 1.9507242068008348
181540001-181545000 1.3995870245689463
181545001-181550000 1.6720895806945648
181550001-181555000 2.6702377919560276
181555001-181560000 1.2653852818140248
181560001-181565000 1.5564178807659483
181565001-181570000 1.7619646382807987
181570001-181575000 2.7862238618172124
181575001-181580000 5.039040389468689
181580001-181585000 0.7426009203324319
181585001-181590000 0.8984279885940725
181590001-181595000 2.8273869623287475
181595001-181600000 1.5288365101667347
181600001-181605000 1.0571591058242114
181605001-181610000 1.2397177472674814
181610001-181615000 0.8075910425737628
181615001-181620000 0.643637795206915
181620001-181625000 0.8045804971469275
181625001-181630000 0.6233864487125982
181630001-181635000 0.7062640528516154
181635001-181640000 1.5641938297901963
181640001-181645000 1.4684499160262716
181645001-181650000 0.7934890893078974
181650001-181655000 0.9677102855029714
181655001-181660000 1.2902777670418921
181660001-181665000 0.49914671928202026
181665001-181670000 0.5105652654559747
181670001-181675000 0.8092970925508189
181675001-181680000 0.5753229522490761
181680001-181685000 0.6076122414730972
181685001-181690000 0.7502641044174504
181690001-181695000 0.6857193423796941
181695001-181700000 0.7595998449329244
181700001-181705000 1.0945304190625071
181705001-181710000 1.2418311854111959
181710001-181715000 1.2849121989183094
181715001-181720000 1.352045026600639
181720001-181725000 1.1160517377936705
181725001-181730000 0.8405117030965666
181730001-181735000 3.2687766324032426
181735001-181740000 1.7786675892432906
181740001-181745000 0.7124101546050291
181745001-181750000 1.1722057864545004
181750001-181755000 0.8632571890422166
181755001-181760000 0.5117258694055903
181760001-181765000 0.5129449165664953
181765001-181770000 1.168806224904935
181770001-181775000 0.7663661322089065
181775001-181780000 0.9287793916116145
181780001-181785000 28.669260137229426
181785001-181790000 2.5090818545156077
181790001-181795000 1.532431395154359
181795001-181800000 1.9138478393458889
181800001-181805000 1.2500992809816882
181805001-181810000 1.4889577598083237
181810001-181815000 2.351034093231278
181815001-181820000 1.336060755224514
181820001-181825000 2.093714169405094
181825001-181830000 1.6271865642373606
181830001-181835000 0.6014186033226837
181835001-181840000 0.6004490917952713
181840001-181845000 0.5416897368360657
181845001-181850000 0.5256377446257562
181850001-181855000 1.1251713920975912
181855001-181860000 0.815314097657674
181860001-181865000 0.4323410204366128
181865001-181870000 0.6583919198118486
181870001-181875000 0.7907775472541517
181875001-181880000 0.6536387403219717
181880001-181885000 0.6379884793058613
181885001-181890000 0.45530527263389164
181890001-181895000 2.959452220973334
181895001-181900000 5.41260289193902
181900001-181905000 1.0672458069250474
181905001-181910000 1.6659905926370524
181910001-181915000 1.4020060961199303
181915001-181920000 1.4056964323066121
181920001-181925000 2.433521753027703
181925001-181930000 1.7479859928724597
181930001-181935000 2.9153277064755607
181935001-181940000 2.421614550782453
181940001-181945000 3.3336200008381267
181945001-181950000 2.7810935744221075
181950001-181955000 0.9226521528411616
181955001-181960000 1.0666013605473068
181960001-181965000 3.5733975145555905
181965001-181970000 1.2229476358171105
181970001-181975000 0.3649108144837687
181975001-181980000 1.077719006215651
181980001-181985000 2.1371073944041084
181985001-181990000 3.789369057569773
181990001-181995000 2.5494365614577137
181995001-182000000 1.667779146424799
182000001-182005000 2.679081780475682
182005001-182010000 1.4575159025101483
182010001-182015000 0.6636328089023708
182015001-182020000 0.5853948768272387
182020001-182025000 0.983600096535733
182025001-182030000 0.794155232941584
182030001-182035000 0.7277424763371467
182035001-182040000 0.8411559258934949
182040001-182045000 0.7082681900104412
182045001-182050000 1.5781451573019483
182050001-182055000 1.6566953485332006
182055001-182060000 0.8799297270145386
182060001-182065000 1.7916092319410877
182065001-182070000 22.8366230275202
182070001-182075000 3.0789380798606376
182075001-182080000 1.7850763263120522
182080001-182085000 1.346582708704739
182085001-182090000 0.8321010496860262
182090001-182095000 0.8458229376403739
182095001-182100000 1.6102240445415676
182100001-182105000 3.672922175378263
182105001-182110000 1.2964819009871664
182110001-182115000 0.7868139910257943
182115001-182120000 4.343030444698414
182120001-182125000 3.262205648581691
182125001-182130000 0.7069141145904903
182130001-182135000 0.7864467743759846
182135001-182140000 1.3279258659532278
182140001-182145000 1.2792898173813991
182145001-182150000 0.7912904708714098
182150001-182155000 8.167338475634107
182155001-182160000 8.669005454325807
182160001-182165000 0.9882921670615274
182165001-182170000 0.880361820018261
182170001-182175000 0.9003331734742184
182175001-182180000 1.0241102292022637
182180001-182185000 1.5702120976124798
182185001-182190000 1.3605674980219131
182190001-182195000 0.7341916391426708
182195001-182200000 1.2954073560876334
182200001-182205000 2.8725935214566003
182205001-182210000 2.4492412701101953
182210001-182215000 3.600498435916992
182215001-182220000 2.0172738599684856
182220001-182225000 2.5680281070858455
182225001-182230000 2.113169273215193
182230001-182235000 1.3972092171181936
182235001-182240000 1.2405126407334346
182240001-182245000 0.7013613516370653
182245001-182250000 1.2459057254967423
182250001-182255000 1.142296556034664
182255001-182260000 0.9503450517389194
182260001-182265000 1.0257625387815497
182265001-182270000 0.8436133645934554
182270001-182275000 1.101970995492454
182275001-182280000 1.6979182489932556
182280001-182285000 1.525721725285577
182285001-182290000 3.6655745192521287
182290001-182295000 2.4831936757920032
182295001-182300000 1.14397821849393
182300001-182305000 3.4015817536872603
182305001-182310000 1.6091617130831668
182310001-182315000 1.2278467941775255
182315001-182320000 1.0403370492572692
182320001-182325000 2.9141788889547677
182325001-182330000 1.7706163665431263
182330001-182335000 0.4607123815023307
182335001-182340000 0.9855080548474289
182340001-182345000 1.5225501222838338
182345001-182350000 1.3710192038147309
182350001-182355000 1.6554886616932543
182355001-182360000 0.9008564380460024
182360001-182365000 1.111472407540435
182365001-182370000 2.017596106678493
182370001-182375000 1.220118464842078
182375001-182380000 1.0004152357410954
182380001-182385000 1.2816303492756385
182385001-182390000 1.962481634031343
182390001-182395000 2.1853837171852186
182395001-182400000 1.4123202640382908
182400001-182405000 1.1950554104325999
182405001-182410000 2.23489642493573
182410001-182415000 1.084708929305626
182415001-182420000 1.053400534522804
182420001-182425000 29.183302447445254
182425001-182430000 1.965359158883391
182430001-182435000 1.1222055431236273
182435001-182440000 1.403656960262366
182440001-182445000 1.032760503953164
182445001-182450000 1.5741109971786964
182450001-182455000 1.4930103249165723
182455001-182460000 0.6916912696032221
182460001-182465000 0.7227833798139229
182465001-182470000 3.4077434278231866
182470001-182475000 10.248928292389003
182475001-182480000 1.5979819050201123
182480001-182485000 1.8984245409211724
182485001-182490000 3.2451923696694323
182490001-182495000 1.8991690023535563
182495001-182500000 2.32436863279514
182500001-182505000 1.5128122308040797
182505001-182510000 0.7322254744253847
182510001-182515000 0.703432909872097
182515001-182520000 1.0444767901699732
182520001-182525000 1.375946296056068
182525001-182530000 2.0382560721183527
182530001-182535000 1.7980918087620796
182535001-182540000 0.707815123062119
182540001-182545000 1.0021356166359072
182545001-182550000 1.1526348480225876
182550001-182555000 0.6976218610051855
182555001-182560000 0.9439112086087322
182560001-182565000 1.6767003569494803
182565001-182570000 1.2685705024781506
182570001-182575000 0.993840519699706
182575001-182580000 2.553441211133292
182580001-182585000 2.0513353446170033
182585001-182590000 0.9487891014368629
182590001-182595000 1.3866388767051845
182595001-182600000 3.2217037462987856
182600001-182605000 1.6054101464372765
182605001-182610000 0.6773176805475867
182610001-182615000 0.8205107014938918
182615001-182620000 1.5637735903578955
182620001-182625000 2.6815099136471376
182625001-182630000 1.050497051565186
182630001-182635000 0.4747906508844769
182635001-182640000 0.5811290398493745
182640001-182645000 1.2002648676628596
182645001-182650000 0.6017305764208035
182650001-182655000 0.6805818060726493
182655001-182660000 0.934985569544768
182660001-182665000 0.7624376309616965
182665001-182670000 1.2385771209605831
182670001-182675000 1.19172457642116
182675001-182680000 0.8701276110478539
182680001-182685000 1.6719127499263646
182685001-182690000 5.801450011933611
182690001-182695000 1.4432114617961709
182695001-182700000 1.113042056234001
182700001-182705000 1.1060847634555182
182705001-182710000 0.7760427555678391
182710001-182715000 1.3852013224674293
182715001-182720000 2.474432526587379
182720001-182725000 1.1642395629356985
182725001-182730000 2.928839486408307
182730001-182735000 9.140489546804272
182735001-182740000 8.909969724878472
182740001-182745000 6.9676964665729235
182745001-182750000 2.5576620716772522
182750001-182755000 1.291913968826521
182755001-182760000 1.4017276486526984
182760001-182765000 2.525362007579114
182765001-182770000 1.3083256224815099
182770001-182775000 2.288947289716835
182775001-182780000 1.8265823304318551
182780001-182785000 0.8001330716680961
182785001-182790000 2.6574197473847208
182790001-182795000 1.7174889800935254
182795001-182800000 1.1408905682887265
182800001-182805000 1.1683107453681776
182805001-182810000 0.8182847493008093
182810001-182815000 2.276729488952229
182815001-182820000 1.6912389145120892
182820001-182825000 0.6270987385301012
182825001-182830000 0.638478118323855
182830001-182835000 4.4974016894896405
182835001-182840000 2.3619073821941385
182840001-182845000 0.38582700659713487
182845001-182850000 0.6782761798947418
182850001-182855000 0.9797850880580596
182855001-182860000 0.7957194177217337
182860001-182865000 0.9610749819160888
182865001-182870000 1.791233485033493
182870001-182875000 2.166820510515875
182875001-182880000 1.1927346864709543
182880001-182885000 1.2968315967673987
182885001-182890000 1.5768908115950968
182890001-182895000 1.177645053520335
182895001-182900000 1.0276760404716732
182900001-182905000 3.883948029528511
182905001-182910000 2.3413804031615553
182910001-182915000 0.797263192949232
182915001-182920000 1.1325365159227694
182920001-182925000 1.0396201899009074
182925001-182930000 1.08565193097516
182930001-182935000 1.3540775974021608
182935001-182940000 1.6341711265930035
182940001-182945000 7.023415195191327
182945001-182950000 2.955760155066713
182950001-182955000 0.6928926004265108
182955001-182960000 1.1327503611083314
182960001-182965000 1.6944193976232007
182965001-182970000 1.2890950207099754
182970001-182975000 1.5162224100878625
182975001-182980000 1.744477759572904
182980001-182985000 1.5306204985143987
182985001-182990000 1.9651181166222085
182990001-182995000 3.242357416443296
182995001-183000000 3.1876360527286627
183000001-183005000 1.1280141845761489
183005001-183010000 4.866002337561814
183010001-183015000 8.336761574924601
183015001-183020000 2.6492794013793057
183020001-183025000 3.6410023902912716
183025001-183030000 3.740598801556412
183030001-183035000 4.345359037098095
183035001-183040000 3.4313074019174317
183040001-183045000 1.7663100437828791
183045001-183050000 0.997812034597343
183050001-183055000 0.944677777044876
183055001-183060000 1.1100873617370617
183060001-183065000 5.869876340583053
183065001-183070000 4.122475611710885
183070001-183075000 1.391096392902638
183075001-183080000 1.7226071610824731
183080001-183085000 3.444851586286455
183085001-183090000 4.094620146224177
183090001-183095000 1.048996582338139
183095001-183100000 1.4885864936080067
183100001-183105000 1.2645951176436445
183105001-183110000 1.3630430046681596
183110001-183115000 2.141620975228039
183115001-183120000 0.8191621200276905
183120001-183125000 4.053241383220862
183125001-183130000 4.0472598987219435
183130001-183135000 1.217005435107606
183135001-183140000 1.4888747544831515
183140001-183145000 1.5578422176597675
183145001-183150000 2.04912349080261
183150001-183155000 1.9619315920885179
183155001-183160000 4.535621372488139
183160001-183165000 5.0332022116749995
183165001-183170000 2.1693082607121386
183170001-183175000 2.0226085949552512
183175001-183180000 1.7031223194417748
183180001-183185000 6.121296887308998
183185001-183190000 3.0676657361556696
183190001-183195000 0.7185684281519603
183195001-183200000 0.7874581651030567
183200001-183205000 0.5823618320468625
183205001-183210000 0.8171664453513166
183210001-183215000 1.4003768302862833
183215001-183220000 1.4382107812778526
183220001-183225000 1.3449871707520265
183225001-183230000 1.4012241016770421
183230001-183235000 1.1110062529281715
183235001-183240000 0.9805889726031012
183240001-183245000 2.992562223034181
183245001-183250000 19.215370888494714
183250001-183255000 2.21271006967981
183255001-183260000 1.8648185497318441
183260001-183265000 1.2460542346538246
183265001-183270000 1.2614567777273265
183270001-183275000 4.955981755334156
183275001-183280000 1.0198940387427051
183280001-183285000 0.5938160249237704
183285001-183290000 0.7600871008949264
183290001-183295000 0.9828304883817174
183295001-183300000 1.307784998058104
183300001-183305000 1.578353230575735
183305001-183310000 2.087753228494541
183310001-183315000 2.1357720871802996
183315001-183320000 1.4695122091692732
183320001-183325000 1.4228060553053967
183325001-183330000 1.0519089727667243
183330001-183335000 0.7962161100891859
183335001-183340000 1.1726380859683518
183340001-183345000 1.1616393705641932
183345001-183350000 1.0224664545955489
183350001-183355000 2.2637441039001436
183355001-183360000 1.7802485301506494
183360001-183365000 0.9047641774207781
183365001-183370000 4.989658891768175
183370001-183375000 9.775026562989007
183375001-183380000 1.1482015472939313
183380001-183385000 1.044979405820343
183385001-183390000 1.289622081216669
183390001-183395000 1.8473033951984972
183395001-183400000 1.0839810125776503
183400001-183405000 1.0607356037369977
183405001-183410000 3.7981395789843284
183410001-183415000 2.8654747003041368
183415001-183420000 1.4723034441949212
183420001-183425000 1.8235066159094144
183425001-183430000 1.0809758899578916
183430001-183435000 0.7728437193563747
183435001-183440000 1.0855476707056042
183440001-183445000 1.287853017970229
183445001-183450000 1.2231481598824048
183450001-183455000 1.001197464150866
183455001-183460000 1.0021546338922858
183460001-183465000 1.256385016455283
183465001-183470000 1.1034124481681598
183470001-183475000 4.822393933264352
183475001-183480000 3.487655986918819
183480001-183485000 1.0103926569795885
183485001-183490000 1.345261334952159
183490001-183495000 1.0861070193285953
183495001-183500000 1.46878761899344
183500001-183505000 1.921121535979105
183505001-183510000 0.995573037320521
183510001-183515000 0.886488165301223
183515001-183520000 8.28632708031718
183520001-183525000 2.657056706269606
183525001-183530000 1.5803891587099625
183530001-183535000 1.4286433914004875
183535001-183540000 3.7461414163149156
183540001-183545000 13.738813152499205
183545001-183550000 1.2320972641637504
183550001-183555000 2.174197500260209
183555001-183560000 1.9993880196303975
183560001-183565000 0.9734973531074722
183565001-183570000 0.925351069077625
183570001-183575000 2.1644737274250283
183575001-183580000 5.059102562897541
183580001-183585000 1.2189802513018146
183585001-183590000 1.2405996498873866
183590001-183595000 1.1096597770078005
183595001-183600000 2.811478326671659
183600001-183605000 2.0468647608491017
183605001-183610000 0.6061157029922769
183610001-183615000 1.240465890311677
183615001-183620000 2.1130549075418092
183620001-183625000 1.256588763945949
183625001-183630000 0.8499398582032756
183630001-183635000 0.7670479675602166
183635001-183640000 0.9801846180340723
183640001-183645000 0.8118674238500375
183645001-183650000 0.8810273751237545
183650001-183655000 5.073097069616551
183655001-183660000 1.6556511120123818
183660001-183665000 0.8379288874080336
183665001-183670000 1.2887155888619422
183670001-183675000 1.6601249217888283
183675001-183680000 1.8687340368152783
183680001-183685000 2.466971044987962
183685001-183690000 11.62747318019069
183690001-183695000 20.036030223908096
183695001-183700000 0.0023749795295945494
183700001-183705000 0.3242512761364023
183705001-183710000 1.479269589084382
183710001-183715000 1.3576430873169578
183715001-183720000 2.5144327366272217
183720001-183725000 1.7746435135964838
183725001-183730000 3.1217518343971467
183730001-183735000 1.6586010745043265
183735001-183740000 1.3229315425058343
183740001-183745000 5.756012243556278
183745001-183750000 2.4818770684499447
183750001-183755000 1.2161232593281308
183755001-183760000 16.956200063201518
183760001-183765000 32.280127630633025
183765001-183770000 1.0653812945328571
183770001-183775000 1.1116945015209652
183775001-183780000 2.9173454380674317
183780001-183785000 1.9309654623998382
183785001-183790000 1.9855768893781287
183790001-183795000 4.416163829663089
183795001-183800000 6.977876608701309
183800001-183805000 22.81175692436386
183805001-183810000 5.878556978116272
183810001-183815000 6.36050889155024
183815001-183820000 3.101428637409134
183820001-183825000 2.467215894736521
183825001-183830000 1.2382015520666365
183830001-183835000 0.7362959363604723
183835001-183840000 1.4198108869532662
183840001-183845000 0.7192583145339133
183845001-183850000 0.7034004656029866
183850001-183855000 1.0581456012014303
183855001-183860000 0.8050385497384739
183860001-183865000 0.7609968335690226
183865001-183870000 0.9222493252791125
183870001-183875000 0.7951196854410496
183875001-183880000 1.0806401094090898
183880001-183885000 1.594064829323683
183885001-183890000 1.0068301962596873
183890001-183895000 2.3945637435875633
183895001-183900000 1.4108931243609242
183900001-183905000 0.5132464921101243
183905001-183910000 0.9793593033528244
183910001-183915000 0.8924727319346742
183915001-183920000 0.5853844264039735
183920001-183925000 0.5324321357840239
183925001-183930000 0.534632712234795
183930001-183935000 6.839740783903962
183935001-183940000 2.516241632848676
183940001-183945000 0.5284046054382774
183945001-183950000 0.6648615632365906
183950001-183955000 1.2740633535812391
183955001-183960000 1.2409824570095696
183960001-183965000 0.45090880082291973
183965001-183970000 0.5007835696727372
183970001-183975000 0.4845632856832705
183975001-183980000 0.5464464183692509
183980001-183985000 0.7441151566263569
183985001-183990000 0.7108748722066033
183990001-183995000 1.025919353642569
183995001-184000000 0.7279053070492346
184000001-184005000 0.25101189011443953
184005001-184010000 0.5097506916140978
184010001-184015000 0.5896727222690964
184015001-184020000 0.1815945854099551
184020001-184025000 0.3014207008029497
184025001-184030000 0.4191978624583186
184030001-184035000 0.7001227631823804
184035001-184040000 1.1740746574681038
184040001-184045000 0.5425314326523281
184045001-184050000 0.7714541260518178
184050001-184055000 0.5385145312550546
184055001-184060000 0.5502333155022652
184060001-184065000 0.885471201564925
184065001-184070000 0.44516617661446817
184070001-184075000 0.7793685176048827
184075001-184080000 0.8816329823880101
184080001-184085000 0.5467736767398821
184085001-184090000 0.7020468117333519
184090001-184095000 0.7253667717947077
184095001-184100000 0.4407946341115012
184100001-184105000 0.6957828327151356
184105001-184110000 1.4137385245531093
184110001-184115000 0.8277772117607306
184115001-184120000 0.7316378802741687
184120001-184125000 1.3387119616430208
184125001-184130000 0.9501686282604889
184130001-184135000 0.7677691286009951
184135001-184140000 1.2996165243461435
184140001-184145000 0.8315325040073553
184145001-184150000 0.4823669539875463
184150001-184155000 0.7891202045093023
184155001-184160000 0.9442164213431404
184160001-184165000 0.541237307905054
184165001-184170000 1.7739969315302355
184170001-184175000 1.9974060105805647
184175001-184180000 0.7262366860318772
184180001-184185000 0.8022436454212488
184185001-184190000 7.9939664960296115
184190001-184195000 2.6446719412172417
184195001-184200000 0.9560983100591987
184200001-184205000 1.0566743196528003
184205001-184210000 0.8732937591411883
184210001-184215000 1.2650528407450847
184215001-184220000 0.890501158799314
184220001-184225000 0.9152974662238144
184225001-184230000 0.971505195379376
184230001-184235000 0.5026851449369444
184235001-184240000 0.8103215625521296
184240001-184245000 0.868341755120185
184245001-184250000 0.8223737469402924
184250001-184255000 1.3807118815170076
184255001-184260000 1.5813474446136695
184260001-184265000 1.8043089937705357
184265001-184270000 1.373989461820101
184270001-184275000 1.3513011740849292
184275001-184280000 1.5961428635562718
184280001-184285000 10.59146445526755
184285001-184290000 5.781055280516664
184290001-184295000 2.5566546292127494
184295001-184300000 3.6676153354754715
184300001-184305000 1.2487196106655574
184305001-184310000 1.5071421055475867
184310001-184315000 5.1660862126254665
184315001-184320000 2.9125146726156803
184320001-184325000 10.121786304191364
184325001-184330000 10.716533585677563
184330001-184335000 3.6622217675305344
184335001-184340000 23.572743161748342
184340001-184345000 3.7280817200537713
184345001-184350000 1.221387468065415
184350001-184355000 2.036912003346659
184355001-184360000 2.980075614527264
184360001-184365000 1.1544452517863089
184365001-184370000 0.553279003105547
184370001-184375000 0.8214447016386687
184375001-184380000 1.9836019341099347
184380001-184385000 1.9013845326826733
184385001-184390000 2.6564798881449616
184390001-184395000 1.0873607291159475
184395001-184400000 0.9919457807964828
184400001-184405000 0.7914616137575875
184405001-184410000 0.571225065074009
184410001-184415000 0.5370994180074634
184415001-184420000 0.42915625481738545
184420001-184425000 0.45521809084897685
184425001-184430000 1.1834925207889555
184430001-184435000 0.7243633097275556
184435001-184440000 0.848590567023841
184440001-184445000 4.556135954908421
184445001-184450000 3.8422463569335417
184450001-184455000 4.2710320790730565
184455001-184460000 4.438188704186064
184460001-184465000 2.0100260195937545
184465001-184470000 1.6267256917569513
184470001-184475000 2.1794134531031712
184475001-184480000 4.162279882633172
184480001-184485000 2.060109575088524
184485001-184490000 1.7034539836272857
184490001-184495000 2.771618401673231
184495001-184500000 1.570910682392292
184500001-184505000 1.507105836605856
184505001-184510000 4.202464778275148
184510001-184515000 14.508814673881057
184515001-184520000 1.6814553132289618
184520001-184525000 1.624860656499682
184525001-184530000 2.548619082571924
184530001-184535000 4.364517930574418
184535001-184540000 17.621906081193195
184540001-184545000 3.3358198036404185
184545001-184550000 3.713133485424405
184550001-184555000 4.1893103908943985
184555001-184560000 1.601919971730158
184560001-184565000 0.9047799336868788
184565001-184570000 4.5085488197427175
184570001-184575000 22.387330629054375
184575001-184580000 7.943213361136824
184580001-184585000 29.846732922622703
184585001-184590000 13.273717382438695
184590001-184595000 0.8869654742329958
184595001-184600000 1.0098465051236083
184600001-184605000 0.9643263635004519
184605001-184610000 0.4579273407471787
184610001-184615000 0.4670759585605576
184615001-184620000 0.640253565271261
184620001-184625000 0.7911710328597407
184625001-184630000 0.8631847264831897
184630001-184635000 0.6422718981698077
184635001-184640000 2.404114230523288
184640001-184645000 2.1450527870304836
184645001-184650000 1.2035667215386407
184650001-184655000 1.65295454501326
184655001-184660000 2.1338413702088106
184660001-184665000 3.2980819049496075
184665001-184670000 1.2163478639800913
184670001-184675000 0.9390489350684499
184675001-184680000 1.468027972412411
184680001-184685000 1.963932163264663
184685001-184690000 2.511639805620204
184690001-184695000 1.2782045756369953
184695001-184700000 0.899564670753299
184700001-184705000 1.381070675829397
184705001-184710000 1.857943566713284
184710001-184715000 1.2165056629092552
184715001-184720000 5.010661419069061
184720001-184725000 10.107281625975592
184725001-184730000 3.5376929417375833
184730001-184735000 2.270228305001171
184735001-184740000 1.0202152577414516
184740001-184745000 0.675201728189653
184745001-184750000 0.2972785885837611
184750001-184755000 0.18955732466320388
184755001-184760000 0.8091342873902626
184760001-184765000 2.7469832364506956
184765001-184770000 0.9144014786824439
184770001-184775000 0.8215142241431035
184775001-184780000 1.5687787859699491
184780001-184785000 2.8895081045264055
184785001-184790000 0.7772100826806879
184790001-184795000 0.9467479308351615
184795001-184800000 2.5535625014685044
184800001-184805000 1.1049244728470788
184805001-184810000 1.5349944580405241
184810001-184815000 2.082647893053574
184815001-184820000 1.2082435094342987
184820001-184825000 0.8725411306342847
184825001-184830000 1.1181343494775333
184830001-184835000 3.6288815752716115
184835001-184840000 3.85900305624798
184840001-184845000 3.910054338655746
184845001-184850000 4.246344266283516
184850001-184855000 1.8584618175805963
184855001-184860000 1.3897058256980837
184860001-184865000 1.2087573297041092
184865001-184870000 3.3455998082664635
184870001-184875000 3.9120931637659164
184875001-184880000 1.5784447708927758
184880001-184885000 1.3339351136732498
184885001-184890000 0.9071712197928813
184890001-184895000 0.9373509585383099
184895001-184900000 0.8622080135846493
184900001-184905000 0.877076917968072
184905001-184910000 0.870864993527525
184910001-184915000 1.1676099221006706
184915001-184920000 1.2231470466206176
184920001-184925000 0.7861794608741522
184925001-184930000 2.0320226026165837
184930001-184935000 1.4233943908399846
184935001-184940000 0.9491349456378161
184940001-184945000 1.7042514193261136
184945001-184950000 3.0210688932452503
184950001-184955000 7.5958731227450595
184955001-184960000 2.064791161128807
184960001-184965000 1.0064076810243119
184965001-184970000 0.7566240061565987
184970001-184975000 0.560394655746942
184975001-184980000 0.8216516012280581
184980001-184985000 1.1263522940037287
184985001-184990000 1.322579982021385
184990001-184995000 5.2672914944668126
184995001-185000000 1.0980976514917857
185000001-185005000 0.6763121178956645
185005001-185010000 1.2694603090658667
185010001-185015000 2.5379984709769476
185015001-185020000 1.2685988299255437
185020001-185025000 1.9716260996038393
185025001-185030000 3.1644418419411133
185030001-185035000 1.1461702429647762
185035001-185040000 1.338014000100874
185040001-185045000 0.9875470284823499
185045001-185050000 1.2738327384097132
185050001-185055000 4.509827238874477
185055001-185060000 0.4911355448457236
185060001-185065000 0.6009225599802623
185065001-185070000 4.005783285059478
185070001-185075000 3.327661605379923
185075001-185080000 2.613183508914148
185080001-185085000 2.629636554933561
185085001-185090000 4.906051121773316
185090001-185095000 3.174483648760883
185095001-185100000 0.5492497290540155
185100001-185105000 0.6458408536419645
185105001-185110000 1.1859572961049145
185110001-185115000 1.0220364371818458
185115001-185120000 0.9247310531934133
185120001-185125000 5.936590530504079
185125001-185130000 2.1788026106545373
185130001-185135000 0.5271594135949282
185135001-185140000 1.1880574146848046
185140001-185145000 3.5869066626340746
185145001-185150000 0.818114758900093
185150001-185155000 0.6810271551395595
185155001-185160000 3.862072828245085
185160001-185165000 2.7999649923065544
185165001-185170000 0.643694523398973
185170001-185175000 1.2302161125756907
185175001-185180000 4.042484904903554
185180001-185185000 3.1982590762088554
185185001-185190000 2.4160660110671452
185190001-185195000 1.9132747659501739
185195001-185200000 0.7562673775883461
185200001-185205000 0.7277701693771236
185205001-185210000 2.1334040671068872
185210001-185215000 1.3408832751442679
185215001-185220000 0.9923798714499383
185220001-185225000 1.0006083466238371
185225001-185230000 0.9441727440912985
185230001-185235000 1.3470493927856597
185235001-185240000 2.392261224051449
185240001-185245000 1.1831637104425066
185245001-185250000 0.9512594771623188
185250001-185255000 2.3734380969729902
185255001-185260000 1.8278557828106015
185260001-185265000 2.9748321437700396
185265001-185270000 4.4654208747018505
185270001-185275000 0.895707183961334
185275001-185280000 0.9569230955189737
185280001-185285000 2.3062723292616663
185285001-185290000 1.8740936610814998
185290001-185295000 1.113206319676635
185295001-185300000 1.2463053528782815
185300001-185305000 9.463245695334296
185305001-185310000 5.750816603265573
185310001-185315000 1.6803956195406131
185315001-185320000 2.654267198125078
185320001-185325000 1.482003120137059
185325001-185330000 7.332369498986996
185330001-185335000 9.8903811242053
185335001-185340000 1.35559632675265
185340001-185345000 1.0583483503180713
185345001-185350000 3.1206853337375007
185350001-185355000 6.539727022723236
185355001-185360000 4.651265209026997
185360001-185365000 4.4497972228680505
185365001-185370000 1.39491032762287
185370001-185375000 1.076465505894939
185375001-185380000 4.50000148774525
185380001-185385000 2.0577867886767622
185385001-185390000 0.5309811090356509
185390001-185395000 1.3338438162378758
185395001-185400000 1.928998020972806
185400001-185405000 0.8552212427028811
185405001-185410000 1.4589088282098164
185410001-185415000 1.367739921732493
185415001-185420000 0.780147761167129
185420001-185425000 1.2920890511233218
185425001-185430000 4.065909139633165
185430001-185435000 1.0405282279250918
185435001-185440000 0.916048539554751
185440001-185445000 0.9224003993150746
185445001-185450000 0.8059193609492383
185450001-185455000 2.8613614234495124
185455001-185460000 2.522368014787422
185460001-185465000 1.092875262829117
185465001-185470000 1.1378113476609126
185470001-185475000 1.0382397453596197
185475001-185480000 53.00319688411145
185480001-185485000 78.51786464724623
185485001-185490000 0.7562916523542369
185490001-185495000 0.8731960500542547
185495001-185500000 0.9205848264844814
185500001-185505000 1.0184631077238906
185505001-185510000 1.311638219941317
185510001-185515000 2.1494176014182456
185515001-185520000 3.3684296960702893
185520001-185525000 0.9237191967042362
185525001-185530000 1.1222636593828692
185530001-185535000 1.339956070929985
185535001-185540000 0.7911000644255756
185540001-185545000 2.294350927953508
185545001-185550000 0.9874778870868762
185550001-185555000 0.3930035961221002
185555001-185560000 0.7375760971645203
185560001-185565000 1.2696010368021136
185565001-185570000 1.3919736670334486
185570001-185575000 2.8047563380417455
185575001-185580000 1.0118940706501915
185580001-185585000 0.5710730896532868
185585001-185590000 2.89086998912497
185590001-185595000 2.5230764078396155
185595001-185600000 1.103936481328118
185600001-185605000 0.78780306148835
185605001-185610000 0.771107523755965
185610001-185615000 0.8870543739016772
185615001-185620000 0.584176808421688
185620001-185625000 0.767177277413041
185625001-185630000 0.7949338391874006
185630001-185635000 0.8115267735455124
185635001-185640000 0.9631188257363551
185640001-185645000 0.8185424428435222
185645001-185650000 1.063551436683233
185650001-185655000 3.0613386093865342
185655001-185660000 1.3778885152992122
185660001-185665000 0.6130786350035027
185665001-185670000 1.6215409706133261
185670001-185675000 1.80574761183938
185675001-185680000 0.6743669478638445
185680001-185685000 0.9407281091427027
185685001-185690000 1.364292636004301
185690001-185695000 0.8618392315674828
185695001-185700000 1.1672448240112365
185700001-185705000 1.6450197607371824
185705001-185710000 2.2232278870582314
185710001-185715000 3.043156339419429
185715001-185720000 0.9836208990882698
185720001-185725000 0.5709813950849744
185725001-185730000 0.77016432548116
185730001-185735000 23.061723774516693
185735001-185740000 1.5073453670053703
185740001-185745000 0.8426057609168586
185745001-185750000 2.639058717683767
185750001-185755000 1.293721580422674
185755001-185760000 0.6062210611649154
185760001-185765000 1.112605287455302
185765001-185770000 5.30905848798933
185770001-185775000 6.846686433903006
185775001-185780000 4.1883018725019925
185780001-185785000 6.203984824777789
185785001-185790000 2.279277725678022
185790001-185795000 1.7479671104391028
185795001-185800000 4.080634619153512
185800001-185805000 6.073290867317091
185805001-185810000 4.722591338402835
185810001-185815000 3.7199767552965595
185815001-185820000 3.2805853734575923
185820001-185825000 1.1257525585298154
185825001-185830000 0.6905753545000064
185830001-185835000 0.7702348368697237
185835001-185840000 0.6231986053304335
185840001-185845000 0.6387206976642021
185845001-185850000 1.1180586144091216
185850001-185855000 2.0763611403331574
185855001-185860000 1.6355307891701958
185860001-185865000 1.3933405481702532
185865001-185870000 1.4061200514828651
185870001-185875000 2.3389092585904203
185875001-185880000 6.9675925577472215
185880001-185885000 5.84830751590104
185885001-185890000 4.10160909188605
185890001-185895000 4.4687695859646865
185895001-185900000 5.31090581741019
185900001-185905000 2.7313669361160553
185905001-185910000 1.6029565087620352
185910001-185915000 1.8695616797639187
185915001-185920000 2.0431432548442157
185920001-185925000 4.70699046981706
185925001-185930000 5.0850561034522865
185930001-185935000 4.062502137006071
185935001-185940000 8.736334006863062
185940001-185945000 2.0288841543398446
185945001-185950000 1.4738355100351157
185950001-185955000 1.346193634540664
185955001-185960000 0.9130720141354174
185960001-185965000 0.5144333379264465
185965001-185970000 0.3353438537020806
185970001-185975000 0.38243593097846096
185975001-185980000 2.948492403055515
185980001-185985000 4.750792620809769
185985001-185990000 1.2107430530804562
185990001-185995000 2.8475653384036943
185995001-186000000 2.099376571371518
186000001-186005000 0.6136436921037018
186005001-186010000 2.4331755237491826
186010001-186015000 3.5098977540297773
186015001-186020000 1.1319964241596847
186020001-186025000 4.788297512196888
186025001-186030000 1.8088251500715613
186030001-186035000 0.8039569169045213
186035001-186040000 5.768247105847836
186040001-186045000 2.1655022824364685
186045001-186050000 1.4212189416972818
186050001-186055000 1.3332752103878447
186055001-186060000 1.9458202949333314
186060001-186065000 2.2143595471178243
186065001-186070000 0.8696709321769786
186070001-186075000 0.8865042290456141
186075001-186080000 2.166205734560987
186080001-186085000 1.671014146598577
186085001-186090000 0.6047266741608446
186090001-186095000 0.5230474717747166
186095001-186100000 0.6670795783412252
186100001-186105000 0.788912874452827
186105001-186110000 0.5849781013262544
186110001-186115000 0.6041154175862171
186115001-186120000 1.2022914655838095
186120001-186125000 1.2137034818390429
186125001-186130000 0.810799179854905
186130001-186135000 1.305754707190232
186135001-186140000 2.6601831841577503
186140001-186145000 2.7077435051242826
186145001-186150000 2.367654054404973
186150001-186155000 1.3110256012504105
186155001-186160000 1.4985037705702695
186160001-186165000 1.8959903616750566
186165001-186170000 1.1275887552898145
186170001-186175000 0.9784304240937288
186175001-186180000 0.5903860666020456
186180001-186185000 0.6451351678315158
186185001-186190000 1.1055245063829646
186190001-186195000 0.8430826868221754
186195001-186200000 0.628186986126451
186200001-186205000 0.5678815096361763
186205001-186210000 1.479376881780417
186210001-186215000 0.9983446671792818
186215001-186220000 0.7154478588348371
186220001-186225000 1.3651723111849954
186225001-186230000 0.7205970525888742
186230001-186235000 0.4691010386083237
186235001-186240000 0.8289799818915033
186240001-186245000 0.5125082761357392
186245001-186250000 0.15279211977759438
186250001-186255000 0.5295676002516372
186255001-186260000 0.7440434460961276
186260001-186265000 0.34925662793925727
186265001-186270000 0.8269893707873395
186270001-186275000 1.0651841579023071
186275001-186280000 0.49232430575862596
186280001-186285000 0.5083724591774175
186285001-186290000 1.2159818727979717
186290001-186295000 1.6126934283299696
186295001-186300000 0.9432743382097274
186300001-186305000 1.334420697883168
186305001-186310000 1.5723683976602318
186310001-186315000 0.6731288402349872
186315001-186320000 0.7459934469846786
186320001-186325000 0.7218607284611303
186325001-186330000 0.5167156932437645
186330001-186335000 0.40195224193175116
186335001-186340000 0.3925487098283083
186340001-186345000 0.6375415201009506
186345001-186350000 1.2979160968250576
186350001-186355000 0.8135586539856331
186355001-186360000 0.5757624152123048
186360001-186365000 0.5694469509270084
186365001-186370000 1.0013985618962054
186370001-186375000 3.6089834312346567
186375001-186380000 1.2834768332644275
186380001-186385000 1.2131494375673046
186385001-186390000 11.922838126964612
186390001-186395000 1.7876364148985657
186395001-186400000 0.8781689227664825
186400001-186405000 2.916414090248546
186405001-186410000 1.9023112070411476
186410001-186415000 1.0609411169507208
186415001-186420000 2.083911227254355
186420001-186425000 1.1947481622817404
186425001-186430000 0.750877781036732
186430001-186435000 0.4806027659103503
186435001-186440000 0.8063311274693128
186440001-186445000 6.7200819611094005
186445001-186450000 0.5601783348411787
186450001-186455000 0.6827878615657076
186455001-186460000 3.542019584245772
186460001-186465000 0.8570588728621841
186465001-186470000 0.8672920718888564
186470001-186475000 3.7499837589946488
186475001-186480000 1.4614769381542763
186480001-186485000 1.205048791500967
186485001-186490000 1.1965578077352161
186490001-186495000 1.5634863042772293
186495001-186500000 1.577661384545697
186500001-186505000 1.6214599445180509
186505001-186510000 4.033385288727893
186510001-186515000 1.435619467185091
186515001-186520000 0.9887188976199242
186520001-186525000 15.869458693030236
186525001-186530000 20.071969966054493
186530001-186535000 1.9162377865005535
186535001-186540000 1.5917209651847093
186540001-186545000 2.648640973399813
186545001-186550000 3.24910598540776
186550001-186555000 1.5351871694671368
186555001-186560000 2.240955729570117
186560001-186565000 2.810444742575602
186565001-186570000 3.74357073089366
186570001-186575000 3.818372525357163
186575001-186580000 2.3008979828036025
186580001-186585000 3.6922925098469834
186585001-186590000 6.065188216279951
186590001-186595000 5.781046767292035
186595001-186600000 2.6414756303052442
186600001-186605000 1.4475727269669776
186605001-186610000 1.0925755959718897
186610001-186615000 1.7163324442518548
186615001-186620000 1.7115460632237698
186620001-186625000 1.2449509528823854
186625001-186630000 3.0101526583710663
186630001-186635000 2.4100627046903598
186635001-186640000 1.7720635030916547
186640001-186645000 1.3901445766144775
186645001-186650000 0.7909909990543692
186650001-186655000 3.0556289244461143
186655001-186660000 3.6116548894390776
186660001-186665000 1.0728449177695303
186665001-186670000 2.041123024714799
186670001-186675000 2.067308366269842
186675001-186680000 0.8813272788561203
186680001-186685000 0.758516676253
186685001-186690000 0.9463076226252497
186690001-186695000 1.0171614600168357
186695001-186700000 9.17525173182285
186700001-186705000 5.72572889004228
186705001-186710000 0.8667149713993931
186710001-186715000 4.671668034113269
186715001-186720000 11.705288579409604
186720001-186725000 1.0424801116639093
186725001-186730000 1.7364676268531807
186730001-186735000 2.9885814230862087
186735001-186740000 2.4782704358819463
186740001-186745000 3.953911108056501
186745001-186750000 1.2751377464386315
186750001-186755000 0.5755324848634545
186755001-186760000 3.8826748167113116
186760001-186765000 7.823099077977171
186765001-186770000 1.046649881367866
186770001-186775000 1.0706084504605895
186775001-186780000 0.9254560854377474
186780001-186785000 1.1455442505650142
186785001-186790000 4.020847918181388
186790001-186795000 4.413402037286474
186795001-186800000 2.419243169539996
186800001-186805000 3.0328941059159042
186805001-186810000 3.9462765327909346
186810001-186815000 1.316250075046155
186815001-186820000 0.9288148124006591
186820001-186825000 1.1457293648845042
186825001-186830000 1.0563178118272718
186830001-186835000 1.457176349881183
186835001-186840000 1.3518602769066592
186840001-186845000 1.419398212667619
186845001-186850000 2.6248559104178066
186850001-186855000 1.3633856409413359
186855001-186860000 2.7932465418691574
186860001-186865000 7.499301985061018
186865001-186870000 1.4894008464849648
186870001-186875000 1.9101252186601871
186875001-186880000 2.875862846099341
186880001-186885000 48.19131411559421
186885001-186890000 34.381515762652484
186890001-186895000 3.535324410906322
186895001-186900000 2.630823290245613
186900001-186905000 1.8570470826105265
186905001-186910000 8.901923675514553
186910001-186915000 2.8297952574988994
186915001-186920000 0.8898313449326954
186920001-186925000 1.2058354696183782
186925001-186930000 1.2853750956292582
186930001-186935000 4.553517180134737
186935001-186940000 2.9389496661343677
186940001-186945000 3.5373654902887584
186945001-186950000 5.132783176098024
186950001-186955000 0.8416278038951872
186955001-186960000 0.8298679951448341
186960001-186965000 1.4586718542883956
186965001-186970000 7.7916468933900465
186970001-186975000 1.9658418069432828
186975001-186980000 1.114731939358201
186980001-186985000 8.305386370836187
186985001-186990000 1.6548197897011885
186990001-186995000 0.6406037328053904
186995001-187000000 1.1581757559547485
187000001-187005000 2.783900589857603
187005001-187010000 2.0644827644616264
187010001-187015000 5.363493763675267
187015001-187020000 2.799920305773787
187020001-187025000 1.8444538851255359
187025001-187030000 3.957989260768188
187030001-187035000 1.2678193983090236
187035001-187040000 1.0372156239872616
187040001-187045000 1.1326453385287087
187045001-187050000 0.8637004149626383
187050001-187055000 1.9192172711362823
187055001-187060000 8.07557856362801
187060001-187065000 1.0551137440055673
187065001-187070000 0.9239742554703944
187070001-187075000 2.1856014042037017
187075001-187080000 3.434548830868591
187080001-187085000 1.2743293585882316
187085001-187090000 1.0164585868104488
187090001-187095000 1.2016474430532178
187095001-187100000 0.8262162424310984
187100001-187105000 0.8759405883518637
187105001-187110000 1.1014799328237594
187110001-187115000 4.738478947694787
187115001-187120000 4.792307963782727
187120001-187125000 1.892896889276205
187125001-187130000 2.408568715429915
187130001-187135000 1.2708953151187599
187135001-187140000 1.759207243238321
187140001-187145000 0.7338407751371734
187145001-187150000 0.4873335566186084
187150001-187155000 1.0780888537324547
187155001-187160000 0.8189377102637911
187160001-187165000 0.880181919013438
187165001-187170000 1.050380287525769
187170001-187175000 1.1120989202878422
187175001-187180000 2.3830281993069686
187180001-187185000 7.798172302123104
187185001-187190000 1.7300340216929233
187190001-187195000 1.2638342836515977
187195001-187200000 1.4665581055229948
187200001-187205000 1.2066075047169171
187205001-187210000 0.7686802714920276
187210001-187215000 1.538425001598641
187215001-187220000 2.8021557184491876
187220001-187225000 0.39839554156558926
187225001-187230000 0.33062268291400937
187230001-187235000 5.459968818718762
187235001-187240000 5.072076405993835
187240001-187245000 1.4266701834354887
187245001-187250000 1.6429627483159526
187250001-187255000 0.9149049668868713
187255001-187260000 1.6403707171275277
187260001-187265000 1.446243730743666
187265001-187270000 0.8436000241905948
187270001-187275000 1.9054359988302811
187275001-187280000 1.1661733295136478
187280001-187285000 0.7904841356032284
187285001-187290000 0.901441201620923
187290001-187295000 1.0586937121519475
187295001-187300000 1.3606693748701946
187300001-187305000 1.1397811888955565
187305001-187310000 0.8388577998873357
187310001-187315000 0.7965546316307153
187315001-187320000 0.6909153424697391
187320001-187325000 1.2186367781018477
187325001-187330000 1.072239911160582
187330001-187335000 0.7844372699803647
187335001-187340000 1.1118257958264957
187340001-187345000 1.0087824884687973
187345001-187350000 1.39909653217953
187350001-187355000 5.899783285597941
187355001-187360000 0.9727366051762341
187360001-187365000 1.1474966538668478
187365001-187370000 3.4516494791797023
187370001-187375000 4.463837631311384
187375001-187380000 3.1207535115344283
187380001-187385000 1.1078211773741076
187385001-187390000 1.6761724411246133
187390001-187395000 25.47579248619288
187395001-187400000 3.5278898018938514
187400001-187405000 2.810754342727021
187405001-187410000 16.969765937618504
187410001-187415000 3.7633598130704544
187415001-187420000 3.9584893822102742
187420001-187425000 3.8620489361724166
187425001-187430000 1.0241030291064352
187430001-187435000 0.843325868798525
187435001-187440000 0.572424096191563
187440001-187445000 0.549551730760713
187445001-187450000 0.6254497399881431
187450001-187455000 1.032128542828646
187455001-187460000 1.3808835808203301
187460001-187465000 1.1419795234274335
187465001-187470000 1.072691291233562
187470001-187475000 0.976657521292665
187475001-187480000 1.2722572596243398
187480001-187485000 1.2397203873234734
187485001-187490000 1.900788414509035
187490001-187495000 9.46229393533137
187495001-187500000 6.17517519973227
187500001-187505000 2.854493331287931
187505001-187510000 0.8689149091288001
187510001-187515000 0.72117814449442
187515001-187520000 1.2541472456076697
187520001-187525000 1.632758846854835
187525001-187530000 6.525564515084369
187530001-187535000 0.8708296486682615
187535001-187540000 0.8170623524726085
187540001-187545000 0.9919980411039346
187545001-187550000 0.8479042207419989
187550001-187555000 0.9328759249112085
187555001-187560000 0.9104897315611074
187560001-187565000 5.180295194014412
187565001-187570000 2.8132392412695557
187570001-187575000 0.7689781494897052
187575001-187580000 1.0547370851439688
187580001-187585000 1.8409755976219728
187585001-187590000 12.482743273133757
187590001-187595000 1.2673631552785336
187595001-187600000 0.8933735710209015
187600001-187605000 0.795965046112677
187605001-187610000 0.7373655092949429
187610001-187615000 0.7333987763800885
187615001-187620000 0.9137560550986983
187620001-187625000 2.025121415570709
187625001-187630000 1.3088314786570503
187630001-187635000 0.8675249275413958
187635001-187640000 0.9822682875901214
187640001-187645000 3.9714237316146175
187645001-187650000 2.687703725873694
187650001-187655000 0.6859878670727447
187655001-187660000 1.9468656098939594
187660001-187665000 4.395297730999669
187665001-187670000 0.7798884306625924
187670001-187675000 0.6310231891452235
187675001-187680000 1.334756171330415
187680001-187685000 1.5724374699161525
187685001-187690000 0.8894753962455365
187690001-187695000 1.8797363543678534
187695001-187700000 4.2213321993851025
187700001-187705000 1.641593198543209
187705001-187710000 2.9361223942193284
187710001-187715000 4.35898605445417
187715001-187720000 1.3831847558090744
187720001-187725000 6.271388565705076
187725001-187730000 3.0202025907109107
187730001-187735000 0.49693455573291745
187735001-187740000 2.1039212489682693
187740001-187745000 4.419977926095975
187745001-187750000 0.8609128624077217
187750001-187755000 0.6049879472907054
187755001-187760000 0.732055746544138
187760001-187765000 2.482387991513489
187765001-187770000 2.1537108627893757
187770001-187775000 0.7424943456372115
187775001-187780000 0.8461912320089013
187780001-187785000 0.759528312548471
187785001-187790000 0.7173271055162185
187790001-187795000 0.7898132364468142
187795001-187800000 0.9032383262293882
187800001-187805000 1.0536477645351923
187805001-187810000 0.967336080856394
187810001-187815000 13.13064507911921
187815001-187820000 3.6484938394002713
187820001-187825000 0.48032219949536986
187825001-187830000 0.9332043311985734
187830001-187835000 1.18734366024763
187835001-187840000 2.0385661796496573
187840001-187845000 3.704900882441024
187845001-187850000 3.2539012191047996
187850001-187855000 6.556840358452782
187855001-187860000 1.2778476344326826
187860001-187865000 0.8516165307965337
187865001-187870000 1.3128811853409073
187870001-187875000 6.290963859116902
187875001-187880000 2.2067331282534135
187880001-187885000 1.1224869253381076
187885001-187890000 1.4437419589184683
187890001-187895000 1.3342222227493097
187895001-187900000 0.8261569882463383
187900001-187905000 1.4858631349128246
187905001-187910000 2.953694901142938
187910001-187915000 1.25750015172314
187915001-187920000 1.6730392315067637
187920001-187925000 2.2760857574457134
187925001-187930000 3.547965076735617
187930001-187935000 2.060024985268493
187935001-187940000 0.6679120340963376
187940001-187945000 0.6806935913572847
187945001-187950000 1.1481077823465762
187950001-187955000 0.7988246071731163
187955001-187960000 0.6326646630817759
187960001-187965000 1.5826306385544584
187965001-187970000 10.170288985366046
187970001-187975000 1.2440469200486746
187975001-187980000 0.8389615319313211
187980001-187985000 19.098778060227595
187985001-187990000 6.686245319932492
187990001-187995000 0.8874776053139485
187995001-188000000 0.93106206480889
188000001-188005000 0.6737099710636715
188005001-188010000 1.422667124326311
188010001-188015000 2.7225434098974017
188015001-188020000 0.5577102980156357
188020001-188025000 0.9382752095416185
188025001-188030000 1.0149812774554101
188030001-188035000 0.4649798892658826
188035001-188040000 0.5966647061494885
188040001-188045000 1.4279382231444842
188045001-188050000 6.04205395777296
188050001-188055000 2.728460792070613
188055001-188060000 1.4615271803209728
188060001-188065000 1.4928038823910006
188065001-188070000 1.3019075452759057
188070001-188075000 0.9245910607610106
188075001-188080000 1.1114088634723411
188080001-188085000 1.5889296186979183
188085001-188090000 2.2609883525166383
188090001-188095000 1.7273871045827085
188095001-188100000 1.9264675272917298
188100001-188105000 1.8073444063570048
188105001-188110000 0.9205354246255998
188110001-188115000 0.9734560800656376
188115001-188120000 1.4676464423524809
188120001-188125000 1.1735600023210744
188125001-188130000 0.6257425988809755
188130001-188135000 0.5785570181055808
188135001-188140000 1.8772906284985558
188140001-188145000 1.0888234185429482
188145001-188150000 0.5554278431628018
188150001-188155000 0.8389223280024305
188155001-188160000 2.145254982001158
188160001-188165000 2.1378103066097376
188165001-188170000 0.6680025331294681
188170001-188175000 0.6487492845722485
188175001-188180000 0.6624204122902918
188180001-188185000 0.603674806028608
188185001-188190000 0.5009305207346221
188190001-188195000 0.6706208128634438
188195001-188200000 1.7235088650166133
188200001-188205000 1.193350789455264
188205001-188210000 2.1559169987975326
188210001-188215000 2.4578011472991808
188215001-188220000 0.6737343739398725
188220001-188225000 2.781843507927541
188225001-188230000 5.942585117733053
188230001-188235000 0.8915403842994031
188235001-188240000 1.1212976358133375
188240001-188245000 0.7386745151337057
188245001-188250000 0.5946412721893858
188250001-188255000 0.44101325482572507
188255001-188260000 0.5085888763085852
188260001-188265000 0.8257162315956822
188265001-188270000 1.2147466574379446
188270001-188275000 0.793160094771191
188275001-188280000 0.6709338168187712
188280001-188285000 1.1353863797286754
188285001-188290000 1.512833596994808
188290001-188295000 3.946435029144344
188295001-188300000 1.2041482389796332
188300001-188305000 0.8490912606122888
188305001-188310000 0.6210797803540994
188310001-188315000 1.0579256015766068
188315001-188320000 1.8092363756480474
188320001-188325000 0.5687626287811505
188325001-188330000 0.5964665311025069
188330001-188335000 0.6173951954755914
188335001-188340000 0.6511820439010155
188340001-188345000 1.462201796438447
188345001-188350000 1.3068814840683418
188350001-188355000 0.6130105972470267
188355001-188360000 0.48476853684993376
188360001-188365000 0.5920665325079922
188365001-188370000 0.6073636004009372
188370001-188375000 0.5819684447522084
188375001-188380000 0.7539402258509602
188380001-188385000 1.455412771889798
188385001-188390000 1.0046272668249239
188390001-188395000 0.5099324694200305
188395001-188400000 1.2631033247682577
188400001-188405000 2.7408289246217503
188405001-188410000 0.5913540841048802
188410001-188415000 0.8240974468087818
188415001-188420000 0.6631654269933828
188420001-188425000 0.6514364884726468
188425001-188430000 2.4843801568258534
188430001-188435000 1.8283866573414542
188435001-188440000 0.8532776700972029
188440001-188445000 0.5339634178741063
188445001-188450000 1.4530615092283001
188450001-188455000 1.3769279627185207
188455001-188460000 0.3061756881870462
188460001-188465000 0.44487561580920487
188465001-188470000 1.1238241239750264
188470001-188475000 4.483454131095199
188475001-188480000 2.611856874536598
188480001-188485000 1.272075785127801
188485001-188490000 1.8649601496903654
188490001-188495000 3.852521592491162
188495001-188500000 1.2912435992958844
188500001-188505000 1.2811100272371634
188505001-188510000 1.8017855332060753
188510001-188515000 1.1363781311389232
188515001-188520000 1.2505848713071848
188520001-188525000 0.7293741310463141
188525001-188530000 0.7330748926275465
188530001-188535000 1.665260267933211
188535001-188540000 0.6287213965669902
188540001-188545000 0.6335877584001145
188545001-188550000 0.9531157251459603
188550001-188555000 0.5409600236065631
188555001-188560000 0.42673158454538385
188560001-188565000 0.4367145553952719
188565001-188570000 0.5204998098131969
188570001-188575000 0.9096472859417051
188575001-188580000 1.3844308682662407
188580001-188585000 1.0450439461241872
188585001-188590000 1.2702110037448429
188590001-188595000 2.526549428278521
188595001-188600000 1.4086321112437041
188600001-188605000 0.9515944192123804
188605001-188610000 1.3621874779016137
188610001-188615000 2.504794510018121
188615001-188620000 1.1484805912771527
188620001-188625000 0.8890656223381965
188625001-188630000 0.7435515692564805
188630001-188635000 1.0396435352225992
188635001-188640000 2.2861904549154777
188640001-188645000 0.9993124179102413
188645001-188650000 1.149687863605029
188650001-188655000 2.178172243351959
188655001-188660000 0.7993024672584083
188660001-188665000 0.6478670880253045
188665001-188670000 1.4324092751470356
188670001-188675000 1.5925264044839977
188675001-188680000 0.7935819998275391
188680001-188685000 0.7246951277419035
188685001-188690000 1.2742385589380782
188690001-188695000 9.529391214605896
188695001-188700000 1.7065139751532838
188700001-188705000 0.717683604053485
188705001-188710000 0.9412381765991691
188710001-188715000 0.7267960228724596
188715001-188720000 4.545566850625549
188720001-188725000 7.476278585232683
188725001-188730000 0.5461100511379237
188730001-188735000 1.1264917540419745
188735001-188740000 1.8150753579677155
188740001-188745000 0.6985637288896454
188745001-188750000 0.5241721005424621
188750001-188755000 0.49530471647095936
188755001-188760000 0.6303325444859098
188760001-188765000 0.28403154518348245
188765001-188770000 0.49657258229183604
188770001-188775000 0.9226999103782942
188775001-188780000 0.4423884965691594
188780001-188785000 0.4622985441685066
188785001-188790000 0.5950656783036643
188790001-188795000 0.9441626464620211
188795001-188800000 0.6510044997334029
188800001-188805000 0.6024614779354694
188805001-188810000 0.6650298735234846
188810001-188815000 1.2558750842690913
188815001-188820000 1.2231040729175202
188820001-188825000 0.905251117847149
188825001-188830000 1.344670303941196
188830001-188835000 1.4405742236694832
188835001-188840000 4.0074518207056675
188840001-188845000 4.947681053085266
188845001-188850000 2.242775500570346
188850001-188855000 2.5388227372944403
188855001-188860000 5.464058868074157
188860001-188865000 6.7245782102951654
188865001-188870000 0.8982979425134315
188870001-188875000 0.7566396200011007
188875001-188880000 1.9260076274692297
188880001-188885000 1.1697673029030833
188885001-188890000 1.0425250655592624
188890001-188895000 1.623780633547911
188895001-188900000 1.7621281961870887
188900001-188905000 2.254705223769066
188905001-188910000 1.735055728698968
188910001-188915000 3.745309890920351
188915001-188920000 4.103825082104794
188920001-188925000 1.5466370199205235
188925001-188930000 11.899308326202231
188930001-188935000 11.65200747233651
188935001-188940000 2.8221836907312716
188940001-188945000 19.04437050075398
188945001-188950000 34.36900355514017
188950001-188955000 3.235511585057595
188955001-188960000 3.387673545914193
188960001-188965000 4.106067325680261
188965001-188970000 4.627629075049006
188970001-188975000 1.9986847274687527
188975001-188980000 2.0173261510128206
188980001-188985000 4.476625750357056
188985001-188990000 5.3930964516177164
188990001-188995000 5.953311099922388
188995001-189000000 2.3545828561046664
189000001-189005000 1.7655289980812137
189005001-189010000 1.8745070312243424
189010001-189015000 1.1470437024657179
189015001-189020000 0.7677863527634095
189020001-189025000 0.7323417600727894
189025001-189030000 5.449955462553866
189030001-189035000 4.361683754609177
189035001-189040000 1.4323858180590776
189040001-189045000 1.2710996005011324
189045001-189050000 1.089494794109623
189050001-189055000 1.311206178869024
189055001-189060000 1.3796840275644922
189060001-189065000 2.567737665980721
189065001-189070000 4.500981710590745
189070001-189075000 1.91177221158645
189075001-189080000 2.307080043946197
189080001-189085000 2.50026773859859
189085001-189090000 1.4164295827002593
189090001-189095000 1.049713927649358
189095001-189100000 1.9117157450029711
189100001-189105000 2.670989606880445
189105001-189110000 1.071323724682953
189110001-189115000 0.9714068021155976
189115001-189120000 7.284101057678314
189120001-189125000 14.790020068808392
189125001-189130000 4.050840494474511
189130001-189135000 5.589167065484743
189135001-189140000 10.49112729694037
189140001-189145000 1.8165508784155926
189145001-189150000 0.6237982241276249
189150001-189155000 12.077865974085045
189155001-189160000 7.018074259052722
189160001-189165000 1.1967858368903834
189165001-189170000 1.8490890152038735
189170001-189175000 1.035735550504753
189175001-189180000 1.1358391957063867
189180001-189185000 1.894644440974269
189185001-189190000 13.797491810863674
189190001-189195000 7.131432283981587
189195001-189200000 1.7407170430248018
189200001-189205000 3.331954671882659
189205001-189210000 2.522478711277382
189210001-189215000 1.3890633957301324
189215001-189220000 1.090465217929883
189220001-189225000 6.162742534675839
189225001-189230000 3.521730197226321
189230001-189235000 0.6985351959040823
189235001-189240000 1.2783359079846148
189240001-189245000 6.987110844308756
189245001-189250000 4.704833827954309
189250001-189255000 4.3918037442875235
189255001-189260000 6.021940562973798
189260001-189265000 2.2770276767883066
189265001-189270000 2.1721319027245203
189270001-189275000 1.4591146321138095
189275001-189280000 0.9593488668668733
189280001-189285000 1.13146764467757
189285001-189290000 0.9777883998578956
189290001-189295000 1.2418351055151369
189295001-189300000 6.021094915862948
189300001-189305000 1.2079406656358374
189305001-189310000 1.0379882401640304
189310001-189315000 3.1577707346548998
189315001-189320000 2.2081087326522533
189320001-189325000 1.0695998911705014
189325001-189330000 1.0920639664595013
189330001-189335000 2.6030967600233574
189335001-189340000 0.8404406779479914
189340001-189345000 0.4821562438558219
189345001-189350000 0.8359385651652138
189350001-189355000 5.8910219218399655
189355001-189360000 3.335503908139553
189360001-189365000 1.574484938089434
189365001-189370000 0.89861507352358
189370001-189375000 1.1223846140270668
189375001-189380000 1.9858689352961263
189380001-189385000 0.6821329132069214
189385001-189390000 2.9161037101221257
189390001-189395000 10.327588412729535
189395001-189400000 0.5895190431376074
189400001-189405000 0.5615360421803672
189405001-189410000 0.6970043586100111
189410001-189415000 1.267254006737106
189415001-189420000 1.7345176614487041
189420001-189425000 0.7558586504393571
189425001-189430000 0.6626823833396219
189430001-189435000 1.3819276210869655
189435001-189440000 2.789182897288345
189440001-189445000 1.412059263831102
189445001-189450000 1.009876587194813
189450001-189455000 1.1260540277037527
189455001-189460000 1.1070334815080998
189460001-189465000 0.7960368596376316
189465001-189470000 0.7586387063428032
189470001-189475000 2.1985329851519286
189475001-189480000 0.984267606306873
189480001-189485000 0.557822518355372
189485001-189490000 0.620865340838703
189490001-189495000 1.2793322482693268
189495001-189500000 1.7914398877908644
189500001-189505000 0.6061612280101185
189505001-189510000 1.3822984312868623
189510001-189515000 3.7774406854811664
189515001-189520000 2.1142246202046495
189520001-189525000 7.66200212672181
189525001-189530000 5.271218670807961
189530001-189535000 1.7398565279041778
189535001-189540000 2.5807344396078795
189540001-189545000 28.648534901107492
189545001-189550000 32.22392860046352
189550001-189555000 3.26275210714729
189555001-189560000 2.699882033857552
189560001-189565000 1.199201243035122
189565001-189570000 0.6388058189602331
189570001-189575000 0.59719883320932
189575001-189580000 1.0072012262847245
189580001-189585000 2.4484799610916546
189585001-189590000 4.224955945151834
189590001-189595000 2.1809624007547117
189595001-189600000 1.887592479944231
189600001-189605000 6.603230170932262
189605001-189610000 1.5412825599018618
189610001-189615000 0.7188353566010334
189615001-189620000 0.550174894887461
189620001-189625000 1.0117088625366684
189625001-189630000 1.8429006480343522
189630001-189635000 0.46728450851169334
189635001-189640000 0.733079256831872
189640001-189645000 2.746805506453082
189645001-189650000 1.2199023831206433
189650001-189655000 1.4307992418423003
189655001-189660000 3.562342892959342
189660001-189665000 1.3729796080393977
189665001-189670000 1.0440286529232212
189670001-189675000 1.3330532552144168
189675001-189680000 1.3958820839456245
189680001-189685000 1.1160975766100492
189685001-189690000 1.2385052249026254
189690001-189695000 1.5129875494992302
189695001-189700000 2.1372963474294058
189700001-189705000 1.4573954727489342
189705001-189710000 0.6528483202877722
189710001-189715000 0.46543246574090896
189715001-189720000 1.324275630899272
189720001-189725000 0.8999416297955027
189725001-189730000 0.4009735606884059
189730001-189735000 0.670744958711248
189735001-189740000 0.9875974095907958
189740001-189745000 1.8331272704322181
189745001-189750000 2.4907206866383635
189750001-189755000 2.2282118643331827
189755001-189760000 2.006144070995794
189760001-189765000 1.6196028598044299
189765001-189770000 0.9775066464452299
189770001-189775000 0.689801562331484
189775001-189780000 0.8454251683817556
189780001-189785000 0.8718108761486962
189785001-189790000 3.2529401406112517
189790001-189795000 41.66952471139941
189795001-189800000 0.5774110734801515
189800001-189805000 0.8314538781126197
189805001-189810000 1.6992692019471898
189810001-189815000 1.1578153112909788
189815001-189820000 1.9022313644247038
189820001-189825000 4.039994845834519
189825001-189830000 1.7417505355602036
189830001-189835000 2.6985874569762482
189835001-189840000 7.266162238017764
189840001-189845000 1.6207477869028606
189845001-189850000 1.4694390143751128
189850001-189855000 2.6092910328250003
189855001-189860000 1.627733282470439
189860001-189865000 1.6160433317537255
189865001-189870000 3.550189241963561
189870001-189875000 1.608073571105067
189875001-189880000 1.2758620240632006
189880001-189885000 2.1048674989648966
189885001-189890000 4.813340600988375
189890001-189895000 17.58247876187668
189895001-189900000 2.3697203970107017
189900001-189905000 0.8860735041641704
189905001-189910000 0.688732269939529
189910001-189915000 1.075952665898763
189915001-189920000 4.581498942129901
189920001-189925000 4.6569286862589365
189925001-189930000 0.995565379105659
189930001-189935000 0.7910652593808266
189935001-189940000 0.7463176570475166
189940001-189945000 0.6007694380435356
189945001-189950000 0.6646720257151293
189950001-189955000 0.7249466787425716
189955001-189960000 4.228585932927994
189960001-189965000 2.682825550637568
189965001-189970000 0.650542134056399
189970001-189975000 0.998222832866536
189975001-189980000 1.1864893349112213
189980001-189985000 0.7056869223562985
189985001-189990000 0.5528488737237253
189990001-189995000 1.3571836559919765
189995001-190000000 2.9542774615771097
190000001-190005000 1.407086120877728
190005001-190010000 1.9907192251553072
190010001-190015000 3.292594480032609
190015001-190020000 3.4620270920216143
190020001-190025000 2.568617111211694
190025001-190030000 1.1385697902036318
190030001-190035000 0.874163773682145
190035001-190040000 26.15452502563958
190040001-190045000 2.946294467246192
190045001-190050000 0.7711480921086813
190050001-190055000 1.4843408859377156
190055001-190060000 2.7621593421348
190060001-190065000 3.483489841974314
190065001-190070000 31.615873543280166
190070001-190075000 5.882632062909497
190075001-190080000 0.9225334945735402
190080001-190085000 1.0503251696738225
190085001-190090000 1.2400379987527583
190090001-190095000 13.7081941091892
190095001-190100000 4.101246880205305
190100001-190105000 0.7929896792362343
190105001-190110000 0.9198516406696358
190110001-190115000 1.3851043661023885
190115001-190120000 1.174990462881609
190120001-190125000 1.6255970982793668
190125001-190130000 2.5645337599836417
190130001-190135000 0.7503673964512872
190135001-190140000 0.6555338015095122
190140001-190145000 0.8176642344674547
190145001-190150000 1.8333341038967397
190150001-190155000 7.158217924300103
190155001-190160000 2.0781089688827548
190160001-190165000 0.8598948380781213
190165001-190170000 1.0853121190974193
190170001-190175000 0.9636098678972168
190175001-190180000 0.4575382992751371
190180001-190185000 0.7774511387210592
190185001-190190000 0.8553419121214448
190190001-190195000 0.8475884068430768
190195001-190200000 1.3505449137854177
190200001-190205000 1.311641209522944
190205001-190210000 1.4515447572801878
190210001-190215000 1.0574928571250397
190215001-190220000 0.7435598298283598
190220001-190225000 1.8537338486037374
190225001-190230000 1.053078828677252
190230001-190235000 0.45975372776785683
190235001-190240000 0.5500320673401251
190240001-190245000 1.7454581663464364
190245001-190250000 1.5522070481103292
190250001-190255000 0.43057887968708625
190255001-190260000 0.8248261758555921
190260001-190265000 1.0485347066664608
190265001-190270000 0.6343251626833971
190270001-190275000 0.9012351324421058
190275001-190280000 1.16927040637022
190280001-190285000 1.4915382826029548
190285001-190290000 2.0468935151606265
190290001-190295000 1.5533040638441393
190295001-190300000 1.6217288814597175
190300001-190305000 6.471487213322538
190305001-190310000 3.222982925593614
190310001-190315000 1.4851989050837011
190315001-190320000 0.9494397110638052
190320001-190325000 0.522610110383791
190325001-190330000 0.4618632964004085
190330001-190335000 3.089479134547294
190335001-190340000 2.2626844587972714
190340001-190345000 0.7947510262420499
190345001-190350000 2.7783972103034054
190350001-190355000 1.8421062156483847
190355001-190360000 1.3276713955104222
190360001-190365000 1.1373422365101675
190365001-190370000 0.8882502898948245
190370001-190375000 0.8764065120644541
190375001-190380000 0.5766249899957173
190380001-190385000 0.6947936037534709
190385001-190390000 2.2131063871667793
190390001-190395000 1.1849830524584068
190395001-190400000 0.688600003261227
190400001-190405000 0.7650063816181171
190405001-190410000 1.0367004583983814
190410001-190415000 1.9959575737384165
190415001-190420000 5.860843184569837
190420001-190425000 1.8781346461037693
190425001-190430000 3.5279345412171526
190430001-190435000 6.032198991044106
190435001-190440000 1.2476780981803508
190440001-190445000 0.9432694324921548
190445001-190450000 0.5630315474028748
190450001-190455000 0.6180416218633482
190455001-190460000 1.870105843422197
190460001-190465000 1.4557405921844737
190465001-190470000 1.142543990738054
190470001-190475000 4.765166934645598
190475001-190480000 1.5987622101143313
190480001-190485000 1.1716160013467927
190485001-190490000 1.96880329572816
190490001-190495000 1.0053827500696588
190495001-190500000 0.9454274614506826
190500001-190505000 9.26979656492492
190505001-190510000 18.068788844595908
190510001-190515000 1.1650813731533667
190515001-190520000 0.998273259127464
190520001-190525000 1.7661300005225937
190525001-190530000 5.566049481399043
190530001-190535000 1.8054312008609623
190535001-190540000 0.9052699371764504
190540001-190545000 0.8276967699289159
190545001-190550000 0.8123177376882914
190550001-190555000 0.803287109854065
190555001-190560000 0.7948602114961251
190560001-190565000 0.7948602114961251
190565001-190570000 0.7948602114961251
190570001-190575000 0.7948602114961251
190575001-190580000 0.7948602114961251
190580001-190585000 0.7948602114961251
190585001-190590000 0.7948602114961251
190590001-190595000 0.7948602114961251
190595001-190600000 0.7948602114961251
190600001-190605000 0.7948602114961251
190605001-190610000 0.7948602114961251
190610001-190615000 0.7948602114961251
190615001-190620000 0.7948602114961251
190620001-190625000 0.7948602114961251
190625001-190630000 0.7948602114961251
190630001-190635000 0.7948602114961251
190635001-190640000 0.7948602114961251
190640001-190645000 0.7948602114961251
190645001-190650000 0.7948602114961251
190650001-190655000 0.7948602114961251
190655001-190660000 0.7948602114961251
190660001-190665000 0.7948602114961251
190665001-190670000 0.7948602114961251
190670001-190675000 0.7847163105833578
190675001-190680000 0.853470406486002
190680001-190685000 0.6820433113886973
190685001-190690000 0.8760989989506636
190690001-190695000 1.7921749594970668
190695001-190700000 0.9990173521071922
190700001-190705000 0.7391970263547077
190705001-190710000 7.938854284069519
190710001-190715000 11.142486149138874
190715001-190720000 1.3768263063831616
190720001-190725000 2.5346635452790234
190725001-190730000 5.589778923360663
190730001-190735000 2.003832966443423
190735001-190740000 1.2642598608462963
190740001-190745000 1.11283178678342
190745001-190750000 1.206914692107008
190750001-190755000 1.11315032330903
190755001-190760000 1.7059634146160814
190760001-190765000 3.079245427686236
190765001-190770000 1.3204427828009555
190770001-190775000 0.6606211905583078
190775001-190780000 0.6137463449469657
190780001-190785000 0.7384123240868891
190785001-190790000 1.3106150755540955
190790001-190795000 0.36647126999479024
190795001-190800000 0.9962997042614816
190800001-190805000 3.036479033537839
190805001-190810000 0.4301565757867923
190810001-190815000 0.8275900106250269
190815001-190820000 1.1120357091157758
190820001-190825000 0.4175976188043553
190825001-190830000 0.3862850809852315
190830001-190835000 0.3707966033485302
190835001-190840000 2.34886382048165
190840001-190845000 1.4979295234411132
190845001-190850000 0.20387816625776822
190850001-190855000 0.3681908846278133
190855001-190860000 0.7639302827932886
190860001-190865000 0.9978588125325834
190865001-190870000 0.8631142002362215
190870001-190875000 1.9571944180135907
190875001-190880000 2.256548845724438
190880001-190885000 1.4063393752499203
190885001-190890000 1.4140514578387056
190890001-190895000 1.7975389863278888
190895001-190900000 1.5249742931727663
190900001-190905000 1.2565879433581117
190905001-190910000 2.091581453437353
190910001-190915000 3.796444578326432
```
