## Supplementary material for "Fine human genetic map based on UK10K data set": UK10K genetic map: map_chr5 (part 1 of 2)

```
Position r(cM/Mb)
10001-15000 0.2810337414901887
15001-20000 0.5450196652182171
20001-25000 6.899271065519578
25001-30000 0.7932177104433339
30001-35000 0.6124208385111475
35001-40000 0.9519250489330582
40001-45000 0.6651408256868024
45001-50000 0.8485245478756666
50001-55000 1.2898138166725945
55001-60000 0.666283629253509
60001-65000 0.6036543433783802
65001-70000 0.6163640419675636
70001-75000 1.0057885819894699
75001-80000 4.145267253627998
80001-85000 1.4870072264102987
85001-90000 1.4720739759778325
90001-95000 1.362543596119625
95001-100000 0.8499934147554304
100001-105000 1.366135975063258
105001-110000 0.8729787347591782
110001-115000 0.5777596918357004
115001-120000 0.9757131383886083
120001-125000 1.380442280790858
125001-130000 0.8006566882784126
130001-135000 0.6292471995417119
135001-140000 0.7368096342282173
140001-145000 0.7775105854113294
145001-150000 0.8469353686762403
150001-155000 0.6430661185496928
155001-160000 0.7108852758181605
160001-165000 7.390362972090783
165001-170000 2.4709108585786685
170001-175000 2.715446011112563
175001-180000 3.223107975073438
180001-185000 2.3446526030826575
185001-190000 3.8444880671012753
190001-195000 2.8054073072908388
195001-200000 6.810885934832853
200001-205000 2.2332325467955285
205001-210000 0.5411015015912481
210001-215000 0.8157524993096216
215001-220000 1.4312093169569817
220001-225000 1.21211638671651
225001-230000 2.4501061973518063
230001-235000 2.672378227492505
235001-240000 4.853921245627158
240001-245000 7.611547514798429
245001-250000 1.0039662761501025
250001-255000 1.2592268680553365
255001-260000 1.965644533432867
260001-265000 0.8048237061973391
265001-270000 0.657662078178162
270001-275000 1.3604720163398891
275001-280000 2.2523328819707253
280001-285000 0.7418549249560401
285001-290000 0.5994406482685981
290001-295000 1.1071630233691192
295001-300000 6.4083671243384694
300001-305000 2.514675177813776
305001-310000 1.36504547070904
310001-315000 1.8357486606269422
315001-320000 1.8589204107469555
320001-325000 0.9918828470040786
325001-330000 0.6551492624407633
330001-335000 0.6609684080879643
335001-340000 1.307111002860975
340001-345000 1.918586928990144
345001-350000 0.6968688001022295
350001-355000 0.5583177773047199
355001-360000 0.7264760541189633
360001-365000 0.7891504724096942
365001-370000 0.9786268533460036
370001-375000 1.048334390746179
375001-380000 0.978785761514437
380001-385000 1.0313628436172964
385001-390000 1.7503860190220024
390001-395000 2.073644221907245
395001-400000 3.5662331856153493
400001-405000 6.898207542882238
405001-410000 1.3177093386779837
410001-415000 2.594723835207443
415001-420000 3.99278456666314
420001-425000 3.1478712336008425
425001-430000 2.220404945687095
430001-435000 1.7770945892762302
435001-440000 4.636051361550544
440001-445000 1.4566698862641474
445001-450000 0.6451228963480395
450001-455000 0.8316437281509168
455001-460000 1.1542800295724838
460001-465000 1.608569176111029
465001-470000 1.680316848594327
470001-475000 1.9857950914109412
475001-480000 4.185521381596013
480001-485000 3.147973977721632
485001-490000 6.926980341701514
490001-495000 8.583979037171208
495001-500000 8.160708681856953
500001-505000 10.119786302255577
505001-510000 3.1934549828950978
510001-515000 2.1724857612079136
515001-520000 1.5679154705577798
520001-525000 3.9855574843670385
525001-530000 3.65151978847593
530001-535000 0.7962143066794154
535001-540000 1.9753912624619447
540001-545000 5.0254843189592915
545001-550000 0.8613834801779011
550001-555000 0.952917603205668
555001-560000 0.9838057426530674
560001-565000 0.4678897053613714
565001-570000 0.5979963758766763
570001-575000 2.364731684102389
575001-580000 2.1551176958274056
580001-585000 1.090042344903936
585001-590000 1.0124509520226004
590001-595000 1.6373809510408548
595001-600000 1.4555012224936055
600001-605000 0.9731503599387017
605001-610000 0.9773048859130664
610001-615000 1.2133960359083897
615001-620000 1.6966991646031204
620001-625000 0.809071901241929
625001-630000 0.993606036242597
630001-635000 0.7762776452948348
635001-640000 0.9823531653864449
640001-645000 2.828157851001737
645001-650000 0.8232866679226678
650001-655000 0.7126981300053828
655001-660000 1.0035975781177162
660001-665000 2.6933406744490664
665001-670000 19.12306686999612
670001-675000 3.435607161013088
675001-680000 3.0381728557905334
680001-685000 2.699094338712826
685001-690000 1.6139679386774937
690001-695000 2.418024652995756
695001-700000 4.074822818378517
700001-705000 4.229858722736533
705001-710000 7.66177286991913
710001-715000 2.8321407219288206
715001-720000 1.527550942992123
720001-725000 2.2170916889432384
725001-730000 5.237428545748756
730001-735000 9.04542649142919
735001-740000 6.3548178843103535
740001-745000 6.270270470007241
745001-750000 7.785324679277388
750001-755000 4.345090013827761
755001-760000 4.032231430814432
760001-765000 7.807237891083314
765001-770000 4.024269505021525
770001-775000 4.325928515733536
775001-780000 6.873792527883958
780001-785000 5.3983533799562124
785001-790000 2.179493405720703
790001-795000 3.0363042645829887
795001-800000 4.515923557186032
800001-805000 1.5983714139389433
805001-810000 1.6917129874869754
810001-815000 1.7206236942747795
815001-820000 1.6033169279662587
820001-825000 1.1487635993382859
825001-830000 4.146298519700705
830001-835000 3.043963324880216
835001-840000 0.46933303720882064
840001-845000 2.6105652892099562
845001-850000 1.6894779646481808
850001-855000 1.2766833260668466
855001-860000 1.2650165111470546
860001-865000 0.37569572115521677
865001-870000 0.40240646602116237
870001-875000 0.6427832709522353
875001-880000 0.3646639696811187
880001-885000 0.21779338245444751
885001-890000 0.28597123881507835
890001-895000 0.5769153812619238
895001-900000 0.38228289895455253
900001-905000 0.32569459603765893
905001-910000 0.5366197589613168
910001-915000 0.5912501426159411
915001-920000 0.5881200086778643
920001-925000 0.8309678647803532
925001-930000 0.5969067322460138
930001-935000 0.37339948390401356
935001-940000 0.5471651621134558
940001-945000 0.772590996011262
945001-950000 0.6870521693714989
950001-955000 0.6610278548733823
955001-960000 0.8366704533615732
960001-965000 1.0695195888110343
965001-970000 0.3892817386383073
970001-975000 0.36707585280258836
975001-980000 1.972665409951631
980001-985000 5.114408232892158
985001-990000 1.3122089761798035
990001-995000 1.3801717847283954
995001-1000000 3.064010597112734
1000001-1005000 1.9877629680504945
1005001-1010000 0.7650112628269727
1010001-1015000 0.7798923105823715
1015001-1020000 0.9678602998708437
1020001-1025000 1.5312448835229375
1025001-1030000 1.4657190206638842
1030001-1035000 1.2876447092222492
1035001-1040000 5.074551117790546
1040001-1045000 3.2503093056863444
1045001-1050000 1.86691428280436
1050001-1055000 1.5897022985537013
1055001-1060000 1.4884389444976776
1060001-1065000 8.444090797776427
1065001-1070000 3.779331715059752
1070001-1075000 1.5458603575561447
1075001-1080000 5.105022008652157
1080001-1085000 4.5367790597513515
1085001-1090000 2.659349312828538
1090001-1095000 4.139592760792983
1095001-1100000 6.9588808705099705
1100001-1105000 2.7875411909931858
1105001-1110000 1.9208173206971164
1110001-1115000 1.9628176295501572
1115001-1120000 5.32545212340524
1120001-1125000 7.0677057365087865
1125001-1130000 1.551588007813471
1130001-1135000 1.843667499717439
1135001-1140000 3.9510421042838972
1140001-1145000 7.146170414858556
1145001-1150000 4.8591572251146555
1150001-1155000 2.4417027061127534
1155001-1160000 3.574050685512675
1160001-1165000 7.708297197208112
1165001-1170000 1.9042473729527887
1170001-1175000 1.4138036434491683
1175001-1180000 1.8924424019399426
1180001-1185000 1.693648763640864
1185001-1190000 1.7592740644121758
1190001-1195000 1.7733007935626854
1195001-1200000 1.5807157394494864
1200001-1205000 10.477878920424711
1205001-1210000 10.685989131416783
1210001-1215000 6.216225659426142
1215001-1220000 4.938141366019539
1220001-1225000 3.765336665492225
1225001-1230000 3.1289940840317056
1230001-1235000 4.885762424766738
1235001-1240000 3.3047637208985217
1240001-1245000 1.331252125396555
1245001-1250000 1.173901692560102
1250001-1255000 1.6175425972545143
1255001-1260000 1.443115635147691
1260001-1265000 1.2008503024607546
1265001-1270000 2.3567095439788823
1270001-1275000 2.6146400508763152
1275001-1280000 2.7610305100740105
1280001-1285000 5.169533799269473
1285001-1290000 5.912877350250532
1290001-1295000 2.6154321975416375
1295001-1300000 5.407078182748973
1300001-1305000 5.134396540847359
1305001-1310000 1.2393134040315652
1310001-1315000 1.0262960394880254
1315001-1320000 1.224444247687776
1320001-1325000 1.395400986787066
1325001-1330000 1.1543247835074062
1330001-1335000 0.77222417859922
1335001-1340000 0.7666869230233321
1340001-1345000 1.8008915010718793
1345001-1350000 1.4918986351996615
1350001-1355000 1.6531423126543017
1355001-1360000 3.117308305957421
1360001-1365000 3.2424831287896874
1365001-1370000 3.882191084508768
1370001-1375000 2.794235424559759
1375001-1380000 6.362044423091686
1380001-1385000 5.809608998434846
1385001-1390000 2.577779109511618
1390001-1395000 3.6380439689692676
1395001-1400000 1.299307622080488
1400001-1405000 0.8930617505146724
1405001-1410000 0.973847868773577
1410001-1415000 2.9010620232567033
1415001-1420000 5.7839283296470665
1420001-1425000 1.9224448435629908
1425001-1430000 1.5062176656033683
1430001-1435000 0.9103626205612347
1435001-1440000 3.923689647465209
1440001-1445000 16.122407700257437
1445001-1450000 1.2774580222714074
1450001-1455000 0.8280287925115547
1455001-1460000 0.682060642969071
1460001-1465000 1.278479300971368
1465001-1470000 2.0048054888777727
1470001-1475000 1.4585012012958083
1475001-1480000 6.798175398511892
1480001-1485000 6.044511564614618
1485001-1490000 0.8153887650487764
1490001-1495000 2.3247527325669295
1495001-1500000 4.553802666644184
1500001-1505000 2.1066209931740643
1505001-1510000 5.8069499707185965
1510001-1515000 4.195134301400742
1515001-1520000 2.872351934509417
1520001-1525000 1.9280181740252473
1525001-1530000 0.9004501074065702
1530001-1535000 0.9415643077516066
1535001-1540000 0.8675124113175178
1540001-1545000 0.6918049795333978
1545001-1550000 0.7409271488843834
1550001-1555000 38.49770569324428
1555001-1560000 9.472608570041103
1560001-1565000 1.0716142510170645
1565001-1570000 1.4445702167300243
1570001-1575000 1.6015847019740084
1575001-1580000 2.6408038734381987
1580001-1585000 1.5722083664967168
1585001-1590000 2.071749724293957
1590001-1595000 6.651574792556787
1595001-1600000 2.238336933647939
1600001-1605000 1.566632595862152
1605001-1610000 1.3583003189107568
1610001-1615000 1.185938848792226
1615001-1620000 1.3591858354229032
1620001-1625000 1.407674239099169
1625001-1630000 0.780877399769104
1630001-1635000 1.2635508429257665
1635001-1640000 2.386820115994967
1640001-1645000 1.6151553733957789
1645001-1650000 2.1295372970444246
1650001-1655000 1.9050712700193746
1655001-1660000 1.8381447850345114
1660001-1665000 2.1344845119383264
1665001-1670000 2.1036675005721848
1670001-1675000 3.493733105384295
1675001-1680000 2.181326071411323
1680001-1685000 1.4777826162536618
1685001-1690000 2.548862432683392
1690001-1695000 2.776694584135672
1695001-1700000 1.7599149337532418
1700001-1705000 2.090214558658584
1705001-1710000 1.6044252895111857
1710001-1715000 0.293962625038731
1715001-1720000 0.6627550517972971
1720001-1725000 2.65142022752533
1725001-1730000 3.8595313728001535
1730001-1735000 6.975739930449397
1735001-1740000 0.9230424877793734
1740001-1745000 0.7602686904086188
1745001-1750000 1.2165748828815837
1750001-1755000 0.8737973303593843
1755001-1760000 0.7248088317415597
1760001-1765000 15.824083759732577
1765001-1770000 9.750388457732207
1770001-1775000 1.5209819350256035
1775001-1780000 2.1699700090294725
1780001-1785000 2.5311830362034096
1785001-1790000 1.1409632381876422
1790001-1795000 1.112500469187426
1795001-1800000 1.3216803759802949
1800001-1805000 0.6293173096699903
1805001-1810000 0.5170644871829703
1810001-1815000 0.93545539366662
1815001-1820000 1.2417073687651463
1820001-1825000 0.8596270227279882
1825001-1830000 1.0333602265307253
1830001-1835000 1.4266290402261559
1835001-1840000 4.736946909379388
1840001-1845000 2.5424661728847333
1845001-1850000 1.0365727078270552
1850001-1855000 13.323391351829148
1855001-1860000 16.69040518569118
1860001-1865000 1.5952605975478982
1865001-1870000 2.3471747700101933
1870001-1875000 5.842514241105665
1875001-1880000 2.5662720399355265
1880001-1885000 2.895310800751721
1885001-1890000 4.237380038900525
1890001-1895000 2.480420323052906
1895001-1900000 5.5165585747075765
1900001-1905000 2.308767749518337
1905001-1910000 0.7971005124822035
1910001-1915000 1.5926204992487434
1915001-1920000 4.820172117967487
1920001-1925000 1.9574813698292186
1925001-1930000 1.539065172751613
1930001-1935000 4.129621024643682
1935001-1940000 3.3182126025779937
1940001-1945000 1.7579038502852653
1945001-1950000 11.596922385357965
1950001-1955000 3.274981896761666
1955001-1960000 1.3484501766226664
1960001-1965000 2.0072294080257116
1965001-1970000 2.072866518317963
1970001-1975000 1.1881334855377053
1975001-1980000 1.1230151809930329
1980001-1985000 2.1905424400418796
1985001-1990000 1.3917207281862616
1990001-1995000 0.9484414100678645
1995001-2000000 0.9412255133069939
2000001-2005000 3.3400144818302304
2005001-2010000 2.50541401549463
2010001-2015000 1.1447239552744741
2015001-2020000 1.936566546261806
2020001-2025000 1.0939105272068004
2025001-2030000 0.5792691647657088
2030001-2035000 0.7177297340070816
2035001-2040000 1.7040780787873901
2040001-2045000 1.1898806538596833
2045001-2050000 0.7075958138393164
2050001-2055000 1.4833572877536043
2055001-2060000 2.2961124323063324
2060001-2065000 1.281432251993911
2065001-2070000 2.073833974676285
2070001-2075000 3.651235623599646
2075001-2080000 6.971382525704096
2080001-2085000 2.2783980721527173
2085001-2090000 1.342872002541415
2090001-2095000 1.9802365744707253
2095001-2100000 3.347537469190455
2100001-2105000 5.429110187641583
2105001-2110000 5.855899890503849
2110001-2115000 3.182279204592615
2115001-2120000 1.2953500022646185
2120001-2125000 1.4602038178058168
2125001-2130000 2.029718177082639
2130001-2135000 72.24884541948322
2135001-2140000 14.695595399801546
2140001-2145000 1.836304583877849
2145001-2150000 4.1759442659656285
2150001-2155000 4.632263371560834
2155001-2160000 1.8543220881590419
2160001-2165000 1.6908578310005153
2165001-2170000 2.4796100378645827
2170001-2175000 5.305409822961493
2175001-2180000 2.858030733548159
2180001-2185000 1.9299255670068463
2185001-2190000 1.688707272907073
2190001-2195000 1.1706096404659085
2195001-2200000 1.0763849996089294
2200001-2205000 3.1651656451242256
2205001-2210000 2.0736134631964864
2210001-2215000 1.7812896740881106
2215001-2220000 1.4054522233555349
2220001-2225000 2.054488110851991
2225001-2230000 2.772952562768945
2230001-2235000 0.445611531218868
2235001-2240000 0.46345913291968616
2240001-2245000 5.432758253196048
2245001-2250000 3.91571998226346
2250001-2255000 3.9505125134887757
2255001-2260000 14.611452196151776
2260001-2265000 1.3588559583712636
2265001-2270000 1.3970740622949749
2270001-2275000 1.986864196987631
2275001-2280000 2.888747554701519
2280001-2285000 4.55989796047766
2285001-2290000 4.602983379303297
2290001-2295000 2.2490228160157413
2295001-2300000 1.1117646605715485
2300001-2305000 3.2528949565132725
2305001-2310000 4.203093042339233
2310001-2315000 1.5032976584734166
2315001-2320000 2.8283124137616724
2320001-2325000 1.922086071226703
2325001-2330000 1.3350242771766412
2330001-2335000 6.451808737239734
2335001-2340000 4.590009323830975
2340001-2345000 0.8396777257936514
2345001-2350000 0.9403073675951861
2350001-2355000 3.7547898641096293
2355001-2360000 1.3911458172824276
2360001-2365000 0.4679314825279233
2365001-2370000 1.882536249180936
2370001-2375000 6.621015617766121
2375001-2380000 2.3355580158152462
2380001-2385000 1.8260084779014865
2385001-2390000 2.5766491450647977
2390001-2395000 3.049893537507502
2395001-2400000 3.598416458333959
2400001-2405000 11.166132161387706
2405001-2410000 1.3043786485095632
2410001-2415000 0.9303291654278216
2415001-2420000 0.8630057097248706
2420001-2425000 0.7094291405503417
2425001-2430000 0.888888566226073
2430001-2435000 0.7883560047038927
2435001-2440000 0.5586272201600186
2440001-2445000 0.5311992035712444
2445001-2450000 24.82056086073025
2450001-2455000 1.8464483536648257
2455001-2460000 0.5281509407803857
2460001-2465000 1.436720361106359
2465001-2470000 3.6639470467275617
2470001-2475000 1.373805932817486
2475001-2480000 0.8393607533864195
2480001-2485000 0.7538639490225303
2485001-2490000 1.796272646609273
2490001-2495000 1.9935566366381725
2495001-2500000 0.9341281150466832
2500001-2505000 0.8991317945733429
2505001-2510000 0.8858339193313057
2510001-2515000 1.4198397574044133
2515001-2520000 1.4236544612628306
2520001-2525000 1.3561433052964127
2525001-2530000 1.1093429891397057
2530001-2535000 0.7329202643848352
2535001-2540000 2.8131246693352
2540001-2545000 3.5279267231396676
2545001-2550000 0.6806449957459055
2550001-2555000 0.6268178026222396
2555001-2560000 0.7302803724928674
2560001-2565000 2.66379295083429
2565001-2570000 2.5218080341183655
2570001-2575000 1.1676217519667549
2575001-2580000 1.5816195923906824
2580001-2585000 1.364002956681159
2585001-2590000 1.3218799395115166
2590001-2595000 4.221274016745187
2595001-2600000 1.7476540175979984
2600001-2605000 0.6926965418315666
2605001-2610000 3.250345585707189
2610001-2615000 2.5565264597588984
2615001-2620000 0.6188519052490247
2620001-2625000 0.7807828758104933
2625001-2630000 25.88277289627203
2630001-2635000 13.615682862025057
2635001-2640000 1.1138277584524579
2640001-2645000 1.031219798574959
2645001-2650000 1.167208259934865
2650001-2655000 1.4005410700185028
2655001-2660000 2.0122586084059466
2660001-2665000 3.2679574242061324
2665001-2670000 8.09788615593398
2670001-2675000 4.28707480089107
2675001-2680000 0.8259132643554904
2680001-2685000 0.957592784195704
2685001-2690000 3.466630913031527
2690001-2695000 1.9291559280068333
2695001-2700000 1.1274142962415026
2700001-2705000 1.9540611768164617
2705001-2710000 2.167227268257791
2710001-2715000 1.4810518892611952
2715001-2720000 1.0594456086679054
2720001-2725000 7.259064824804474
2725001-2730000 6.916436012393583
2730001-2735000 1.3862341993807503
2735001-2740000 3.3921304736450315
2740001-2745000 4.119782262129004
2745001-2750000 1.4849986148522454
2750001-2755000 1.253169633050526
2755001-2760000 4.1997048393978975
2760001-2765000 6.687637610823015
2765001-2770000 1.7797253694268989
2770001-2775000 1.5446240047780566
2775001-2780000 3.4059593699472024
2780001-2785000 5.6457802403878
2785001-2790000 2.2264170006900095
2790001-2795000 1.4301810520743419
2795001-2800000 1.7355712234963097
2800001-2805000 1.9439400444902653
2805001-2810000 1.322891982684881
2810001-2815000 1.2283389058351168
2815001-2820000 1.210562232222917
2820001-2825000 2.0636535354570134
2825001-2830000 1.0318905249777368
2830001-2835000 0.668951661214951
2835001-2840000 0.8360758011087194
2840001-2845000 0.5961793597455213
2845001-2850000 4.547100804223999
2850001-2855000 11.960978976095658
2855001-2860000 1.158523061655727
2860001-2865000 1.9926474051669318
2865001-2870000 3.544527833512687
2870001-2875000 1.0343488261624525
2875001-2880000 0.878666582194056
2880001-2885000 1.1998108242375258
2885001-2890000 3.890475686784629
2890001-2895000 2.1710630113938447
2895001-2900000 1.2136327181334388
2900001-2905000 1.4038084926100112
2905001-2910000 0.9661856564416668
2910001-2915000 0.8385507277054642
2915001-2920000 0.9177525083098761
2920001-2925000 1.2024082261322742
2925001-2930000 1.2225412855121973
2930001-2935000 0.9982154478295878
2935001-2940000 1.241238001188126
2940001-2945000 1.5528451233134584
2945001-2950000 2.030794538252879
2950001-2955000 2.154644900416152
2955001-2960000 0.8198169454659723
2960001-2965000 1.5840675213789435
2965001-2970000 2.7893688448074077
2970001-2975000 0.8031840937014812
2975001-2980000 1.5252697632644212
2980001-2985000 13.0744421130282
2985001-2990000 1.8452881193254458
2990001-2995000 1.7676780742959801
2995001-3000000 3.565905459528263
3000001-3005000 10.132158000060572
3005001-3010000 7.82502395307732
3010001-3015000 7.8532660159427605
3015001-3020000 11.057529686060153
3020001-3025000 2.4459118641819093
3025001-3030000 3.965556794484526
3030001-3035000 2.938340364315838
3035001-3040000 0.4572090498327043
3040001-3045000 0.42461254245814495
3045001-3050000 1.0816694718966315
3050001-3055000 2.0354848566211396
3055001-3060000 2.1654572325639325
3060001-3065000 4.3981613399845765
3065001-3070000 2.589960636615362
3070001-3075000 3.611642327367885
3075001-3080000 3.5090477517279433
3080001-3085000 1.511570844335588
3085001-3090000 3.158939349812148
3090001-3095000 10.258070112285926
3095001-3100000 6.707840533975986
3100001-3105000 11.235621894981103
3105001-3110000 4.6719360975686985
3110001-3115000 1.3026751670382526
3115001-3120000 1.2057201599687655
3120001-3125000 1.8753499095882764
3125001-3130000 7.585821935748954
3130001-3135000 2.8133993207995367
3135001-3140000 1.00782336654431
3140001-3145000 1.0424606633745974
3145001-3150000 1.3429732458894543
3150001-3155000 1.1879804169751091
3155001-3160000 0.8633577238144383
3160001-3165000 0.743799888194075
3165001-3170000 0.8338472146990061
3170001-3175000 1.851543595022791
3175001-3180000 7.673151980382398
3180001-3185000 2.3276094630678648
3185001-3190000 1.8207799150541784
3190001-3195000 2.308258629069506
3195001-3200000 1.2531641252222936
3200001-3205000 1.782996931681127
3205001-3210000 6.726810154434866
3210001-3215000 2.5718922287067687
3215001-3220000 7.841748650292812
3220001-3225000 13.479720615075843
3225001-3230000 1.153141634511752
3230001-3235000 1.441280993130041
3235001-3240000 1.9042192173340353
3240001-3245000 1.0002793783056958
3245001-3250000 1.5038286700004264
3250001-3255000 5.053070154871047
3255001-3260000 0.9217297261177544
3260001-3265000 1.174980817517631
3265001-3270000 7.326566131669572
3270001-3275000 2.335530442345673
3275001-3280000 1.6943456405347912
3280001-3285000 3.528988015466246
3285001-3290000 3.51812883399769
3290001-3295000 1.5968560453166523
3295001-3300000 1.5178241233487204
3300001-3305000 3.1421053619442056
3305001-3310000 5.306361966594237
3310001-3315000 2.339983996220372
3315001-3320000 1.1175499092499015
3320001-3325000 1.2073878204800974
3325001-3330000 1.1353476187924296
3330001-3335000 1.4874898389259765
3335001-3340000 3.9247594649168964
3340001-3345000 1.3867148686770294
3345001-3350000 1.6692793707070486
3350001-3355000 1.705191872620452
3355001-3360000 6.3870712016385225
3360001-3365000 28.4145547066823
3365001-3370000 0.5850181759113078
3370001-3375000 0.5910650302396651
3375001-3380000 0.7924071025794892
3380001-3385000 2.9098787260448127
3385001-3390000 4.444360435036426
3390001-3395000 1.3484547150916801
3395001-3400000 0.997136633094467
3400001-3405000 0.6316884024798812
3405001-3410000 0.5953045185979315
3410001-3415000 0.8274238439789332
3415001-3420000 1.842329868171252
3420001-3425000 1.5369070315777014
3425001-3430000 1.1909948232740544
3430001-3435000 0.8720298121758395
3435001-3440000 0.3270376533969765
3440001-3445000 0.73180880415406
3445001-3450000 3.3426424125041736
3450001-3455000 3.5078246806164057
3455001-3460000 1.3850515282396574
3460001-3465000 0.6401308409745938
3465001-3470000 0.6037855296825421
3470001-3475000 0.9321657995825305
3475001-3480000 0.9408145946867515
3480001-3485000 0.7867198004760889
3485001-3490000 0.8381031164383899
3490001-3495000 0.9557688898235688
3495001-3500000 0.9182785138793694
3500001-3505000 0.7686473513720906
3505001-3510000 0.7419381236966391
3510001-3515000 0.8368708965914257
3515001-3520000 1.0999506158219081
3520001-3525000 0.8434057097908325
3525001-3530000 0.8285001492552461
3530001-3535000 1.1040207066660537
3535001-3540000 4.435356022885783
3540001-3545000 3.1681520126893346
3545001-3550000 1.9099406625671647
3550001-3555000 3.490406861372899
3555001-3560000 1.105655849520997
3560001-3565000 0.8424079355746537
3565001-3570000 1.7364465012818864
3570001-3575000 4.061608147179696
3575001-3580000 1.2378205498499102
3580001-3585000 0.6714805602436786
3585001-3590000 0.8347086258686166
3590001-3595000 1.102233071787365
3595001-3600000 0.9505054460848593
3600001-3605000 4.746489916533938
3605001-3610000 12.47212456491054
3610001-3615000 3.0453392299229862
3615001-3620000 3.2266159480833516
3620001-3625000 1.3797090993112888
3625001-3630000 0.9652866579209306
3630001-3635000 3.3761995470143606
3635001-3640000 3.9015325542629697
3640001-3645000 1.3537727775851394
3645001-3650000 1.0702428710699006
3650001-3655000 1.718623311211426
3655001-3660000 4.028630728744563
3660001-3665000 0.8088718275086978
3665001-3670000 0.7000564186160619
3670001-3675000 1.6281406647360117
3675001-3680000 12.315517697588918
3680001-3685000 18.358001199383708
3685001-3690000 5.511280260320814
3690001-3695000 3.3854480531212414
3695001-3700000 5.641464144557022
3700001-3705000 5.071483305863208
3705001-3710000 1.1968113022440732
3710001-3715000 1.0485066678463664
3715001-3720000 7.025092999286041
3720001-3725000 3.267885938660187
3725001-3730000 0.8701606445228356
3730001-3735000 2.213163689519457
3735001-3740000 2.6721562894730284
3740001-3745000 1.1298893615543948
3745001-3750000 1.6494707715236248
3750001-3755000 6.604850641039601
3755001-3760000 1.3422821357752122
3760001-3765000 0.8490885163738786
3765001-3770000 1.2187583127260604
3770001-3775000 1.7226326556655636
3775001-3780000 1.6227408701929615
3780001-3785000 1.6315649530419174
3785001-3790000 2.281449855859206
3790001-3795000 1.9408850656682741
3795001-3800000 2.7827944178358233
3800001-3805000 2.0024962289567654
3805001-3810000 0.921919143728841
3810001-3815000 2.3152380314258236
3815001-3820000 1.2719500322098674
3820001-3825000 0.6296194097423915
3825001-3830000 0.8649649638202664
3830001-3835000 0.7846062173608223
3835001-3840000 0.9775454555012216
3840001-3845000 5.059694902387889
3845001-3850000 1.5114688991838439
3850001-3855000 2.7518433782555958
3855001-3860000 7.150749399535077
3860001-3865000 0.5871049016913671
3865001-3870000 0.9995517943823983
3870001-3875000 2.811511698090102
3875001-3880000 0.9799007000686472
3880001-3885000 1.0083507031016314
3885001-3890000 1.1713464045660893
3890001-3895000 1.5166924839147078
3895001-3900000 2.6073874176540346
3900001-3905000 0.7545520817262575
3905001-3910000 0.6428406599316265
3910001-3915000 0.365791421901807
3915001-3920000 0.2841541034012267
3920001-3925000 0.41412775859586615
3925001-3930000 0.65290681680903
3930001-3935000 0.6974214647471464
3935001-3940000 0.48554000540953
3940001-3945000 0.7397038373809093
3945001-3950000 0.9980396060555717
3950001-3955000 0.9683443088014775
3955001-3960000 1.151070295548013
3960001-3965000 1.353673662489139
3965001-3970000 1.1579809941260069
3970001-3975000 1.5102034404385298
3975001-3980000 1.4085367809755989
3980001-3985000 0.7681660787507539
3985001-3990000 0.8266662369093379
3990001-3995000 1.0297210960360765
3995001-4000000 0.9929875817778209
4000001-4005000 1.03864339570255
4005001-4010000 1.7395443539779658
4010001-4015000 2.285192941899431
4015001-4020000 1.493075320684372
4020001-4025000 1.7363054037158165
4025001-4030000 1.3585498289200018
4030001-4035000 0.7084846351467493
4035001-4040000 0.8675445413950663
4040001-4045000 0.908314133486702
4045001-4050000 0.5445752681106232
4050001-4055000 0.6987196619750137
4055001-4060000 0.7269597816667345
4060001-4065000 0.6396033308947164
4065001-4070000 0.8801075805159767
4070001-4075000 0.6058262465426669
4075001-4080000 0.7876729339272235
4080001-4085000 1.5099253674370348
4085001-4090000 1.2888560541143887
4090001-4095000 1.4159420328121222
4095001-4100000 3.652068104910248
4100001-4105000 3.572226754998193
4105001-4110000 1.2011549739674103
4110001-4115000 1.557316602746841
4115001-4120000 1.0661290700076989
4120001-4125000 0.6637581119224706
4125001-4130000 0.5628761367960525
4130001-4135000 0.8163450874912386
4135001-4140000 1.7428439591616063
4140001-4145000 0.9223739121609636
4145001-4150000 0.6900136678805594
4150001-4155000 0.6556245237613733
4155001-4160000 0.7993829346121679
4160001-4165000 0.3587310926977037
4165001-4170000 0.4290929861021029
4170001-4175000 0.5836812126617162
4175001-4180000 0.5026985335066153
4180001-4185000 0.5877723687163822
4185001-4190000 1.0030791872085691
4190001-4195000 0.9356430872686269
4195001-4200000 0.6088254755295286
4200001-4205000 1.113779065750455
4205001-4210000 0.8392503752257805
4210001-4215000 0.5776430232480829
4215001-4220000 0.6986207925221549
4220001-4225000 1.4523981027636959
4225001-4230000 3.3751478153747825
4230001-4235000 2.7383582295537523
4235001-4240000 1.1503340435097669
4240001-4245000 1.909023340719386
4245001-4250000 2.9182125215502337
4250001-4255000 0.7258831982021938
4255001-4260000 0.6469531861195041
4260001-4265000 1.1169070312790041
4265001-4270000 1.4431884662397911
4270001-4275000 1.1778039697237506
4275001-4280000 1.2715779706821768
4280001-4285000 2.5800591563711617
4285001-4290000 8.312918191136188
4290001-4295000 1.7795764697563277
4295001-4300000 1.1808120490059173
4300001-4305000 0.9887072625032958
4305001-4310000 0.9857028724223051
4310001-4315000 0.9759892945003117
4315001-4320000 0.6209310732125822
4320001-4325000 1.0371552172479033
4325001-4330000 1.3942177308302688
4330001-4335000 0.5853165905318536
4335001-4340000 0.6559231663220291
4340001-4345000 0.8612188995623353
4345001-4350000 0.5222487849314528
4350001-4355000 0.5193680902619842
4355001-4360000 0.8481608864691347
4360001-4365000 0.9652878532991616
4365001-4370000 0.6922506006085986
4370001-4375000 0.9634358524626637
4375001-4380000 3.949651583139833
4380001-4385000 1.0544255006619687
4385001-4390000 0.6018467833864187
4390001-4395000 0.9408062002652355
4395001-4400000 15.172211520537711
4400001-4405000 3.903637328993879
4405001-4410000 2.392482734947139
4410001-4415000 1.642968780577892
4415001-4420000 1.055477396398566
4420001-4425000 1.0729147611948704
4425001-4430000 0.8806321676533537
4430001-4435000 0.7214067599539977
4435001-4440000 2.8294114151709975
4440001-4445000 3.1294643824209882
4445001-4450000 0.23371076531030124
4450001-4455000 0.3588567619762474
4455001-4460000 0.5057357747691779
4460001-4465000 0.4460882504111016
4465001-4470000 0.7957231345037031
4470001-4475000 1.4974655197100772
4475001-4480000 0.8794327615154486
4480001-4485000 0.6332715956547554
4485001-4490000 1.090592527547593
4490001-4495000 1.0233219907568367
4495001-4500000 0.345368963916361
4500001-4505000 0.4702736638315266
4505001-4510000 1.0231524145309419
4510001-4515000 0.7943949252122787
4515001-4520000 1.0169859547129658
4520001-4525000 1.203462018527576
4525001-4530000 1.1560376483596326
4530001-4535000 1.1543249353723006
4535001-4540000 1.2617910109772914
4540001-4545000 1.1499002365622593
4545001-4550000 0.7093768185924119
4550001-4555000 0.6283532379522149
4555001-4560000 0.7532773341491608
4560001-4565000 0.6568182314835589
4565001-4570000 0.6226058538051525
4570001-4575000 3.51734780347829
4575001-4580000 1.7436669440676098
4580001-4585000 2.277404825613638
4585001-4590000 8.854648584776161
4590001-4595000 0.7642043749085743
4595001-4600000 0.7030350100306874
4600001-4605000 0.6514777445893005
4605001-4610000 1.1563152868009365
4610001-4615000 1.7193248725417776
4615001-4620000 0.9115933559267525
4620001-4625000 0.6116547185048478
4625001-4630000 3.257653522846029
4630001-4635000 10.248285458906825
4635001-4640000 1.725761148516931
4640001-4645000 2.16511188681998
4645001-4650000 2.0679847871228447
4650001-4655000 1.6298103973920886
4655001-4660000 1.3009012962999058
4660001-4665000 1.204795602174446
4665001-4670000 2.910448284323524
4670001-4675000 5.102679826523256
4675001-4680000 1.7272850207001451
4680001-4685000 0.824676510431321
4685001-4690000 0.6202332945885414
4690001-4695000 0.6478309018969052
4695001-4700000 0.9926472805595739
4700001-4705000 0.8537576547941159
4705001-4710000 0.6201713644275333
4710001-4715000 0.7492156692713373
4715001-4720000 0.8959135361111564
4720001-4725000 0.6710182080658157
4725001-4730000 0.8647353105952303
4730001-4735000 2.097815021765471
4735001-4740000 0.5660832564614019
4740001-4745000 0.37019795076347173
4745001-4750000 0.5339304158658392
4750001-4755000 0.9593619851306007
4755001-4760000 0.5263251191405341
4760001-4765000 0.8549119781422636
4765001-4770000 0.47862406457866213
4770001-4775000 0.19443183765258518
4775001-4780000 4.244939430077631
4780001-4785000 1.3212767244288715
4785001-4790000 0.7460297002764019
4790001-4795000 1.1738833758349578
4795001-4800000 0.7767219026472584
4800001-4805000 2.8638035203702135
4805001-4810000 1.030435936062068
4810001-4815000 0.7501304568602368
4815001-4820000 0.6428276858175878
4820001-4825000 0.5283197372725991
4825001-4830000 0.744942568016034
4830001-4835000 0.4821147739205617
4835001-4840000 0.5476168751792958
4840001-4845000 0.8292970493205145
4845001-4850000 0.31810034624121053
4850001-4855000 0.3265018098673657
4855001-4860000 0.6222160791221619
4860001-4865000 0.6377243324437919
4865001-4870000 1.024766383570906
4870001-4875000 0.7586862172408217
4875001-4880000 0.5862241233696556
4880001-4885000 0.9786462880082015
4885001-4890000 1.2417784095208442
4890001-4895000 0.6557595986829086
4895001-4900000 0.8558465937375451
4900001-4905000 1.945462130889289
4905001-4910000 1.0610485783742096
4910001-4915000 0.797097034938759
4915001-4920000 0.6095153706898611
4920001-4925000 0.3844028502815113
4925001-4930000 1.5349040606396358
4930001-4935000 1.6689359923269091
4935001-4940000 0.8046104798997239
4940001-4945000 4.0859897302295085
4945001-4950000 1.3232595690048292
4950001-4955000 0.6590012769636053
4955001-4960000 1.1476072350583015
4960001-4965000 0.8791201247528473
4965001-4970000 0.5288446246994426
4970001-4975000 0.7144363641589211
4975001-4980000 1.0381326868637237
4980001-4985000 1.0539308323658043
4985001-4990000 0.9230648668702647
4990001-4995000 0.7166351306144713
4995001-5000000 2.6877981028406714
5000001-5005000 1.2437744570328317
5005001-5010000 0.3781887736313369
5010001-5015000 0.8135522351445861
5015001-5020000 0.96703007977114
5020001-5025000 0.7769439252689195
5025001-5030000 1.0135162015957078
5030001-5035000 1.749884638740682
5035001-5040000 0.6438575059541886
5040001-5045000 0.3278402179668726
5045001-5050000 0.4716956692832019
5050001-5055000 0.7887721782619651
5055001-5060000 0.5652973763564365
5060001-5065000 0.5257787366101885
5065001-5070000 0.9251268938511128
5070001-5075000 1.2515981786231118
5075001-5080000 0.8028492433944364
5080001-5085000 0.8074624687412991
5085001-5090000 1.1757627424810326
5090001-5095000 1.4785248487371507
5095001-5100000 0.7340777474234186
5100001-5105000 0.3745468156728135
5105001-5110000 0.30041116538414864
5110001-5115000 5.616546197498136
5115001-5120000 3.102234693222987
5120001-5125000 0.9316202446392667
5125001-5130000 2.435247488827246
5130001-5135000 9.075077547064186
5135001-5140000 20.86876838217725
5140001-5145000 2.826318586181184
5145001-5150000 1.5505972881170418
5150001-5155000 1.6601960428779825
5155001-5160000 1.1221560510116373
5160001-5165000 0.7350562199469542
5165001-5170000 5.876721537124047
5170001-5175000 2.5815492586276036
5175001-5180000 0.43977172105202716
5180001-5185000 5.280808968067246
5185001-5190000 1.2811990308669303
5190001-5195000 0.6186563360771357
5195001-5200000 1.0113001470447363
5200001-5205000 0.8185753693766337
5205001-5210000 12.242288133558596
5210001-5215000 2.8479348671203506
5215001-5220000 0.7946282585158685
5220001-5225000 1.4880234444429457
5225001-5230000 1.4207312959620784
5230001-5235000 1.748956318114611
5235001-5240000 1.4646868451200195
5240001-5245000 2.3400068804805807
5245001-5250000 2.840834655687846
5250001-5255000 0.47742003836045843
5255001-5260000 0.6196395748787231
5260001-5265000 1.6453121316146686
5265001-5270000 0.8819508688865657
5270001-5275000 1.9035938839813955
5275001-5280000 1.4005472075734382
5280001-5285000 0.5430137090962396
5285001-5290000 0.9571413010051794
5290001-5295000 1.6779794494225786
5295001-5300000 1.0774709043317956
5300001-5305000 1.5791860234963735
5305001-5310000 2.479184496398839
5310001-5315000 1.6836024511665244
5315001-5320000 7.0311698122451425
5320001-5325000 5.12069805479229
5325001-5330000 1.7145881684029305
5330001-5335000 1.1862203064553212
5335001-5340000 0.8818858247220837
5340001-5345000 0.8657985486827559
5345001-5350000 0.9750614501154194
5350001-5355000 1.081006108134953
5355001-5360000 0.4183039520179275
5360001-5365000 0.5720004872826152
5365001-5370000 1.0543112556179006
5370001-5375000 0.7195027911301681
5375001-5380000 0.9131592187465865
5380001-5385000 0.8891106178096726
5385001-5390000 0.8653062354612703
5390001-5395000 5.874276382267373
5395001-5400000 1.9982508434587571
5400001-5405000 2.964271244145063
5405001-5410000 5.343083700376665
5410001-5415000 1.6904211578713908
5415001-5420000 4.469171902672607
5420001-5425000 2.8382065295189864
5425001-5430000 0.6194800729258593
5430001-5435000 0.5980831328530763
5435001-5440000 0.9835841850817162
5440001-5445000 0.6146635592588778
5445001-5450000 0.7653301924481822
5450001-5455000 0.5431275449140628
5455001-5460000 0.4613052287777961
5460001-5465000 0.5477113251977979
5465001-5470000 0.42334648454671936
5470001-5475000 0.4724885724449951
5475001-5480000 0.6439082232666098
5480001-5485000 0.6257076266555044
5485001-5490000 0.45316417460260167
5490001-5495000 0.8180372942516574
5495001-5500000 1.6971007710521295
5500001-5505000 0.7492784628391892
5505001-5510000 0.6879998006913199
5510001-5515000 0.603653601311164
5515001-5520000 0.5242749447187897
5520001-5525000 0.8154388112524846
5525001-5530000 0.7386589488281817
5530001-5535000 0.6353617052816283
5535001-5540000 0.733254340985843
5540001-5545000 1.6099424986960984
5545001-5550000 8.791065089209244
5550001-5555000 0.8673729673875584
5555001-5560000 0.8043364035670374
5560001-5565000 1.5566745755336777
5565001-5570000 1.3078104674518536
5570001-5575000 0.9918248789314738
5575001-5580000 5.710982939032112
5580001-5585000 4.308113550411399
5585001-5590000 0.46756671080367124
5590001-5595000 0.6150959881733097
5595001-5600000 3.962022468891268
5600001-5605000 2.095880499955168
5605001-5610000 1.1917311467235214
5610001-5615000 4.968657047481644
5615001-5620000 2.411762678796355
5620001-5625000 1.2543964811810824
5625001-5630000 5.096252326489508
5630001-5635000 1.7972801122484572
5635001-5640000 0.6777534080239747
5640001-5645000 0.8388389662661072
5645001-5650000 0.718062951993701
5650001-5655000 0.4750510558011918
5655001-5660000 0.1836023703891306
5660001-5665000 0.42841400230193166
5665001-5670000 1.1443861826197332
5670001-5675000 0.9812284541610272
5675001-5680000 0.9187544973727652
5680001-5685000 0.34895606468890594
5685001-5690000 0.430623016706009
5690001-5695000 1.2075672938033735
5695001-5700000 0.9505706566331522
5700001-5705000 0.5605586632709638
5705001-5710000 1.061199558053135
5710001-5715000 2.429767304021156
5715001-5720000 1.5721652298265847
5720001-5725000 1.9633929315851903
5725001-5730000 0.9470616202818232
5730001-5735000 0.6116753331308107
5735001-5740000 2.6836725926700686
5740001-5745000 1.3851331962991806
5745001-5750000 0.6079448578108254
5750001-5755000 2.0921860988532313
5755001-5760000 1.6087544459486467
5760001-5765000 1.2179386354730604
5765001-5770000 2.0526123623614336
5770001-5775000 1.9644777152918762
5775001-5780000 1.9861945671827048
5780001-5785000 0.948013271508507
5785001-5790000 0.7798640521699222
5790001-5795000 0.922413212736018
5795001-5800000 34.47504578068698
5800001-5805000 16.094776943921456
5805001-5810000 1.4446610703214688
5810001-5815000 3.860070437550335
5815001-5820000 1.7363762823878957
5820001-5825000 1.7729487863659823
5825001-5830000 6.023951925368884
5830001-5835000 2.4086677146930824
5835001-5840000 2.9406465095174017
5840001-5845000 2.5358699428636093
5845001-5850000 1.4358377599812555
5850001-5855000 1.3730570825456205
5855001-5860000 1.0613754976242191
5860001-5865000 0.5292371703326012
5865001-5870000 0.6431714026745925
5870001-5875000 0.9684688112844763
5875001-5880000 0.9485130120882507
5880001-5885000 3.585677595202328
5885001-5890000 1.7256357376550526
5890001-5895000 0.889907683699127
5895001-5900000 0.939139772556838
5900001-5905000 0.7502738793386737
5905001-5910000 0.43478650855931306
5910001-5915000 1.1671601905436544
5915001-5920000 1.0018667136975365
5920001-5925000 0.8692137496577821
5925001-5930000 2.1512335956901874
5930001-5935000 0.5020341891850177
5935001-5940000 0.5354032851001101
5940001-5945000 0.7402759360690799
5945001-5950000 0.8029973490308145
5950001-5955000 1.8765391702214411
5955001-5960000 1.0700484312614051
5960001-5965000 0.48802560770155057
5965001-5970000 0.8278859184673976
5970001-5975000 4.021665966142818
5975001-5980000 0.9296379181349211
5980001-5985000 0.5404047805759172
5985001-5990000 0.7059659228874565
5990001-5995000 0.5188588757651299
5995001-6000000 0.6475590801075869
6000001-6005000 1.0659514706417037
6005001-6010000 1.3180469858657025
6010001-6015000 5.471746316129061
6015001-6020000 4.144426735116291
6020001-6025000 1.9320982301638394
6025001-6030000 1.6651302568246251
6030001-6035000 2.2665973224141416
6035001-6040000 1.1599061986137713
6040001-6045000 0.7981024513395772
6045001-6050000 1.226005677348854
6050001-6055000 1.0503416597481643
6055001-6060000 1.0378131574689373
6060001-6065000 0.7723580734223942
6065001-6070000 0.9310070049925366
6070001-6075000 0.7976283570405304
6075001-6080000 0.7963262410256989
6080001-6085000 1.3317015972389448
6085001-6090000 0.7339752051978354
6090001-6095000 1.00018236549386
6095001-6100000 1.0298267100594594
6100001-6105000 0.7556384891532965
6105001-6110000 0.9899899776763103
6110001-6115000 0.7515377822146584
6115001-6120000 1.0898418619318364
6120001-6125000 2.205788035046798
6125001-6130000 0.6626694268652888
6130001-6135000 0.4379685366106193
6135001-6140000 0.5197324428371944
6140001-6145000 0.6331810223834576
6145001-6150000 0.7309897132818166
6150001-6155000 1.0054720973087372
6155001-6160000 0.8627451654297685
6160001-6165000 3.31530688058227
6165001-6170000 2.1241502433369304
6170001-6175000 0.594068181962957
6175001-6180000 0.962152339855115
6180001-6185000 1.930979088472774
6185001-6190000 1.0272961279690964
6190001-6195000 0.9987922169481186
6195001-6200000 1.0083155088065803
6200001-6205000 0.4863088802077638
6205001-6210000 1.0344120969289543
6210001-6215000 1.78524858651842
6215001-6220000 1.211058266395798
6220001-6225000 0.7143386379078872
6225001-6230000 0.6091144472898433
6230001-6235000 1.058560333212972
6235001-6240000 0.7366813985780576
6240001-6245000 0.6546201559117811
6245001-6250000 5.6370832572042175
6250001-6255000 2.9279255183347797
6255001-6260000 1.0939380027659735
6260001-6265000 2.387110007778769
6265001-6270000 1.110159047058817
6270001-6275000 1.3533965102652736
6275001-6280000 2.4377317374890115
6280001-6285000 1.7657287447111079
6285001-6290000 4.670430233658012
6290001-6295000 1.2963191450709186
6295001-6300000 1.0213168680508762
6300001-6305000 5.093692840038711
6305001-6310000 2.578596836384396
6310001-6315000 1.0897267085628
6315001-6320000 3.185665023023262
6320001-6325000 4.800490244300153
6325001-6330000 0.7512574759364239
6330001-6335000 0.7151905773574501
6335001-6340000 2.26103748339478
6340001-6345000 1.1314257151014468
6345001-6350000 0.9417545638303324
6350001-6355000 1.4291430284098916
6355001-6360000 1.0918481769351387
6360001-6365000 1.8471672890852282
6365001-6370000 0.8443056007678124
6370001-6375000 0.5778011365435202
6375001-6380000 0.6741839540954723
6380001-6385000 0.7518405468921522
6385001-6390000 0.780119688565962
6390001-6395000 0.8087927059451854
6395001-6400000 0.921388703277541
6400001-6405000 0.7068717341695341
6405001-6410000 0.8539547805537393
6410001-6415000 1.2785337935737373
6415001-6420000 2.258166800163445
6420001-6425000 1.4702020723312739
6425001-6430000 0.8028272535288358
6430001-6435000 0.5565962820277465
6435001-6440000 0.5215891862442691
6440001-6445000 0.5214121435279412
6445001-6450000 0.3677720391985258
6450001-6455000 3.438869817406952
6455001-6460000 4.021351031281772
6460001-6465000 1.849350329130461
6465001-6470000 3.713532751729668
6470001-6475000 1.255641895786455
6475001-6480000 1.471817350454214
6480001-6485000 1.3852415150440234
6485001-6490000 0.8740993061993562
6490001-6495000 0.5966872608816913
6495001-6500000 0.3556129199903204
6500001-6505000 0.5827096520101097
6505001-6510000 1.088620707836873
6510001-6515000 1.1599262698655879
6515001-6520000 2.2000101075068783
6520001-6525000 3.3406047690853815
6525001-6530000 1.9555324485482102
6530001-6535000 1.440658359747299
6535001-6540000 0.9763543957364698
6540001-6545000 1.0208002123911406
6545001-6550000 1.9362550389262436
6550001-6555000 2.263435124976992
6555001-6560000 1.367991528008825
6560001-6565000 1.6303639576135869
6565001-6570000 2.5720152187461283
6570001-6575000 8.243408259737093
6575001-6580000 13.110815576201915
6580001-6585000 2.674879756287511
6585001-6590000 2.170476225983756
6590001-6595000 1.2091937227584084
6595001-6600000 1.7476501924945662
6600001-6605000 4.463541294928611
6605001-6610000 1.2859763912362852
6610001-6615000 1.5070911018066184
6615001-6620000 2.9269815409082502
6620001-6625000 1.0477304067308641
6625001-6630000 1.1390051807914943
6630001-6635000 1.557165140051029
6635001-6640000 0.7099490332910363
6640001-6645000 0.6097355059547815
6645001-6650000 0.48415455997865187
6650001-6655000 0.5589444051120331
6655001-6660000 0.6214536367084599
6660001-6665000 0.45278792410330104
6665001-6670000 2.8674332025471796
6670001-6675000 3.8699275523412693
6675001-6680000 0.8050266654516371
6680001-6685000 0.9569974785620554
6685001-6690000 0.8860023572598463
6690001-6695000 0.5279151370249902
6695001-6700000 0.6049036388461766
6700001-6705000 2.262696269100181
6705001-6710000 1.044208719363603
6710001-6715000 0.947931570769085
6715001-6720000 0.5725458760066693
6720001-6725000 0.4413027125104405
6725001-6730000 1.077597651085661
6730001-6735000 0.8353336377812376
6735001-6740000 0.5888707684287761
6740001-6745000 0.7949587782144866
6745001-6750000 0.8508598118170853
6750001-6755000 0.5617808185644656
6755001-6760000 2.9131706071668555
6760001-6765000 4.554162338596389
6765001-6770000 0.7833982954050684
6770001-6775000 0.9429026711848301
6775001-6780000 0.5545099789980593
6780001-6785000 0.45660258690957395
6785001-6790000 1.1145038267917362
6790001-6795000 2.081233991769454
6795001-6800000 2.2201675149880065
6800001-6805000 2.0029419351229847
6805001-6810000 0.99466640635822
6810001-6815000 0.6664798551733264
6815001-6820000 0.8337214110657394
6820001-6825000 2.7452240181992416
6825001-6830000 1.1356934349305512
6830001-6835000 0.9910309942709301
6835001-6840000 5.077683081728288
6840001-6845000 1.9981765977939823
6845001-6850000 1.4736100625168929
6850001-6855000 1.7242722231759284
6855001-6860000 6.518825228567438
6860001-6865000 3.2847392062285548
6865001-6870000 1.2312339929424494
6870001-6875000 1.2652126592265183
6875001-6880000 1.3018645854169284
6880001-6885000 3.213591400931124
6885001-6890000 0.9102609084962778
6890001-6895000 0.6613704834498809
6895001-6900000 0.9393491413302941
6900001-6905000 1.4012725986516041
6905001-6910000 0.9193283239263897
6910001-6915000 0.6351698433976636
6915001-6920000 0.4451687439627343
6920001-6925000 0.7284575073561776
6925001-6930000 0.8215672624424238
6930001-6935000 0.3701484213120153
6935001-6940000 2.2523731347191
6940001-6945000 3.5708338970013296
6945001-6950000 1.0697106160876781
6950001-6955000 1.002380017223178
6955001-6960000 0.8884085761599202
6960001-6965000 0.8527918554709097
6965001-6970000 0.4989728196604469
6970001-6975000 0.5478808797074398
6975001-6980000 0.6012695451686891
6980001-6985000 0.5285232896112836
6985001-6990000 0.8702257246152666
6990001-6995000 1.0137694970419047
6995001-7000000 0.8013162177542662
7000001-7005000 0.5404258443910077
7005001-7010000 0.5621015620046098
7010001-7015000 0.6728274831511204
7015001-7020000 0.9944346378706209
7020001-7025000 6.1461145704370095
7025001-7030000 1.4091744453223407
7030001-7035000 0.9875575861095338
7035001-7040000 2.7932644680869463
7040001-7045000 1.8472457879038597
7045001-7050000 0.7802396878447628
7050001-7055000 1.0962315166818586
7055001-7060000 1.019833363376277
7060001-7065000 0.8628807415884923
7065001-7070000 0.6767930379952215
7070001-7075000 0.7358038752189087
7075001-7080000 0.9948657141137078
7080001-7085000 0.7123080130365282
7085001-7090000 0.5639058964573871
7090001-7095000 0.4020145180569086
7095001-7100000 1.435919430633553
7100001-7105000 2.0874502974700313
7105001-7110000 1.0025570110240127
7110001-7115000 1.4221920944903796
7115001-7120000 1.2396119748082028
7120001-7125000 0.7237222741967602
7125001-7130000 0.8086430961016632
7130001-7135000 0.9179112616889913
7135001-7140000 1.1029267704764834
7140001-7145000 8.320659005789803
7145001-7150000 2.2482570105762125
7150001-7155000 0.7552413115902358
7155001-7160000 0.6121087753479685
7160001-7165000 0.5800406114802649
7165001-7170000 0.40104251210765113
7170001-7175000 0.49706813398021965
7175001-7180000 0.5693886292369189
7180001-7185000 2.136436060590261
7185001-7190000 2.7439743754171513
7190001-7195000 0.6123648948135022
7195001-7200000 0.5564854707128876
7200001-7205000 0.6652787933299505
7205001-7210000 1.5808333957764276
7210001-7215000 1.2532432837765484
7215001-7220000 0.9617928796187597
7220001-7225000 0.7567537070244073
7225001-7230000 0.5565072806720422
7230001-7235000 0.5993415051236999
7235001-7240000 0.6862764409380401
7240001-7245000 0.761839319758122
7245001-7250000 0.8596408446108764
7250001-7255000 0.9480840513672169
7255001-7260000 1.2332830089751983
7260001-7265000 0.782246822112976
7265001-7270000 1.4834700271576104
7270001-7275000 3.6400591270622717
7275001-7280000 0.9995495346688404
7280001-7285000 0.9819804964521589
7285001-7290000 1.2876215109342544
7290001-7295000 1.6251633701715065
7295001-7300000 5.460845935503187
7300001-7305000 4.860022516501698
7305001-7310000 1.5763007479509308
7310001-7315000 0.8699393997427688
7315001-7320000 0.5575707227088276
7320001-7325000 0.5460933033467836
7325001-7330000 0.5045998802164889
7330001-7335000 0.41595615647428197
7335001-7340000 0.384588856501298
7340001-7345000 0.7944506164884644
7345001-7350000 0.7821901982080285
7350001-7355000 0.662677035252052
7355001-7360000 0.7230244731731863
7360001-7365000 0.6529654275973811
7365001-7370000 0.8415353046410164
7370001-7375000 4.12761816489534
7375001-7380000 1.9705086189080718
7380001-7385000 0.5600909279440623
7385001-7390000 0.719998411217757
7390001-7395000 1.6043162323420077
7395001-7400000 1.1047852432571805
7400001-7405000 0.39176110187305463
7405001-7410000 0.6720391345883779
7410001-7415000 1.1220767437001067
7415001-7420000 0.9127352088713909
7420001-7425000 0.8903073201722954
7425001-7430000 0.6610760504264854
7430001-7435000 0.39336039402567285
7435001-7440000 0.38377928122046817
7440001-7445000 0.9276313183668924
7445001-7450000 4.902021560423959
7450001-7455000 1.2229644041206558
7455001-7460000 0.5121084836454258
7460001-7465000 1.490245083769804
7465001-7470000 2.025930624580062
7470001-7475000 0.49014314011650806
7475001-7480000 0.759243750248756
7480001-7485000 1.0182384698613123
7485001-7490000 1.1314996915825304
7490001-7495000 1.9429348065167018
7495001-7500000 1.0476258146957549
7500001-7505000 0.9009451621228128
7505001-7510000 1.022076687088677
7510001-7515000 1.1537018039588207
7515001-7520000 1.4948778870883397
7520001-7525000 0.8318177315950842
7525001-7530000 0.786021156285698
7530001-7535000 0.9680395184200653
7535001-7540000 0.7250494204390134
7540001-7545000 3.051627621270548
7545001-7550000 2.0041874817471466
7550001-7555000 0.8010102666110609
7555001-7560000 2.34000216537664
7560001-7565000 2.301009279337325
7565001-7570000 1.0675990896265222
7570001-7575000 0.5275385466206602
7575001-7580000 0.6508986731143503
7580001-7585000 1.2086126406451205
7585001-7590000 0.8214647566946794
7590001-7595000 0.8934149371638903
7595001-7600000 0.5969608172844196
7600001-7605000 0.34037044039458403
7605001-7610000 0.32905109614142114
7610001-7615000 0.528387665828195
7615001-7620000 0.7832183081633242
7620001-7625000 0.7045429566365753
7625001-7630000 0.7728555534471451
7630001-7635000 0.4784299183028791
7635001-7640000 0.45505788374722334
7640001-7645000 0.8144462373690684
7645001-7650000 0.6767200800116119
7650001-7655000 0.5054045080292099
7655001-7660000 1.4351271289003664
7660001-7665000 5.094983141424843
7665001-7670000 1.2537778929312193
7670001-7675000 1.2902507208161498
7675001-7680000 1.3117676329109857
7680001-7685000 0.9552124701690633
7685001-7690000 0.9617226967554114
7690001-7695000 0.7851272495835104
7695001-7700000 0.5822764051247089
7700001-7705000 1.4254201785152514
7705001-7710000 1.0667179909689055
7710001-7715000 0.38444994893801454
7715001-7720000 0.7066700872686841
7720001-7725000 0.6208093011712629
7725001-7730000 0.33624344194523814
7730001-7735000 0.6285691381585521
7735001-7740000 1.084050420935266
7740001-7745000 0.5743728102984221
7745001-7750000 0.6152316882771414
7750001-7755000 1.8058816317537827
7755001-7760000 1.0933904260120637
7760001-7765000 0.8139618983077129
7765001-7770000 0.4395287681118887
7770001-7775000 0.29753879260753724
7775001-7780000 0.40372645952848646
7780001-7785000 0.4803504385038373
7785001-7790000 0.8160278593824809
7790001-7795000 1.3675018575192852
7795001-7800000 2.1068034163819016
7800001-7805000 1.3886450697767074
7805001-7810000 0.9111885965074888
7810001-7815000 0.6017346545607396
7815001-7820000 0.3357556871886833
7820001-7825000 0.23752037417590702
7825001-7830000 0.3671317949791819
7830001-7835000 0.6651531377170508
7835001-7840000 1.0456657220024497
7840001-7845000 1.5159829067343829
7845001-7850000 1.0900243267287835
7850001-7855000 13.428789418062559
7855001-7860000 5.777561650174796
7860001-7865000 0.34512492781869747
7865001-7870000 0.38593371951716915
7870001-7875000 1.0820038723909562
7875001-7880000 2.9988901792873586
7880001-7885000 0.6670690031979117
7885001-7890000 0.6230997396106346
7890001-7895000 0.7680682606272794
7895001-7900000 0.603067754926596
7900001-7905000 0.7850730326315551
7905001-7910000 0.8845865655267615
7910001-7915000 0.7199551022397401
7915001-7920000 0.9812012257104527
7920001-7925000 1.4100006181641511
7925001-7930000 1.8423912825698816
7930001-7935000 0.9188665832764975
7935001-7940000 1.4852997013692084
7940001-7945000 1.249552854812574
7945001-7950000 0.6462619643542242
7950001-7955000 1.9565573913297216
7955001-7960000 1.6694608899121692
7960001-7965000 0.9793155743882138
7965001-7970000 1.3668592842427114
7970001-7975000 0.7565052389277579
7975001-7980000 0.7959406217508558
7980001-7985000 2.0523639217779484
7985001-7990000 2.788274781056036
7990001-7995000 2.4455054786302894
7995001-8000000 1.7329737750366683
8000001-8005000 1.1916284469206
8005001-8010000 1.4185492919921103
8010001-8015000 3.0123792972028935
8015001-8020000 17.765581129348714
8020001-8025000 6.440585350833896
8025001-8030000 1.407472700521843
8030001-8035000 1.9677524278660716
8035001-8040000 1.627728768708951
8040001-8045000 0.6259012121367357
8045001-8050000 0.9893331761570886
8050001-8055000 1.6077176308271763
8055001-8060000 2.2244820521847983
8060001-8065000 5.762764594571696
8065001-8070000 8.568154586239453
8070001-8075000 24.508496050098366
8075001-8080000 7.162480693639719
8080001-8085000 0.5066205489111869
8085001-8090000 0.46210042127320544
8090001-8095000 2.0395302750692137
8095001-8100000 1.7838471531927835
8100001-8105000 0.6123484343106925
8105001-8110000 2.655710401154448
8110001-8115000 1.6303973716899138
8115001-8120000 1.3334107993341753
8120001-8125000 2.039078592272018
8125001-8130000 0.9003120206168064
8130001-8135000 2.4036397336272923
8135001-8140000 2.3274239399992047
8140001-8145000 0.5099334390749825
8145001-8150000 0.8285818083660843
8150001-8155000 1.9343962674170747
8155001-8160000 0.4582318792891707
8160001-8165000 0.27008926146216417
8165001-8170000 0.5661349328092349
8170001-8175000 0.758651352601396
8175001-8180000 1.9152920090816523
8180001-8185000 3.135839013289535
8185001-8190000 0.9037520190790629
8190001-8195000 0.7355704292132205
8195001-8200000 0.7468126228630748
8200001-8205000 0.6324076431549902
8205001-8210000 0.6500159909277706
8210001-8215000 1.0132636435692706
8215001-8220000 0.8188818797521347
8220001-8225000 0.6576132357210401
8225001-8230000 0.6473837686454768
8230001-8235000 0.6911181766053472
8235001-8240000 0.39014460253647415
8240001-8245000 0.3758976887298913
8245001-8250000 0.8286113418157872
8250001-8255000 0.25243412999177745
8255001-8260000 0.2779829135958941
8260001-8265000 1.0288700044759682
8265001-8270000 0.6680592237214283
8270001-8275000 0.7105331186665755
8275001-8280000 1.022327919978354
8280001-8285000 1.378826012977807
8285001-8290000 1.4133494403541034
8290001-8295000 0.760154210540384
8295001-8300000 0.545215258495602
8300001-8305000 0.5495968180005968
8305001-8310000 0.4689517210152342
8310001-8315000 0.6517791885390479
8315001-8320000 1.6341091528332081
8320001-8325000 0.8996888521330568
8325001-8330000 1.3919407570987745
8330001-8335000 2.6259078375399767
8335001-8340000 0.6260002249592774
8340001-8345000 0.5631143628577618
8345001-8350000 0.7694284069872237
8350001-8355000 0.9927301503895055
8355001-8360000 0.7997570314763817
8360001-8365000 0.7107613835836696
8365001-8370000 1.1605243804122647
8370001-8375000 2.314703872081932
8375001-8380000 1.26181305650035
8380001-8385000 0.6521588812157718
8385001-8390000 0.9528361333796432
8390001-8395000 0.9928686814266698
8395001-8400000 0.46974453866286286
8400001-8405000 0.7832851824011619
8405001-8410000 2.487822370203275
8410001-8415000 0.915130445734809
8415001-8420000 0.9537983798517682
8420001-8425000 0.9390485753370067
8425001-8430000 0.5246800078561497
8430001-8435000 1.0719980527467072
8435001-8440000 1.3695705877585866
8440001-8445000 2.4603108078573674
8445001-8450000 8.470862016358373
8450001-8455000 0.5273706465060465
8455001-8460000 0.726182565112658
8460001-8465000 3.0127407441352454
8465001-8470000 0.8664115566805353
8470001-8475000 0.6822474327558886
8475001-8480000 1.0354735641428299
8480001-8485000 0.7095618341448277
8485001-8490000 0.6071817571041498
8490001-8495000 5.7625157114072385
8495001-8500000 4.630953505708137
8500001-8505000 0.671975468621693
8505001-8510000 0.7179386467793543
8510001-8515000 0.7113061608420332
8515001-8520000 0.722133204878657
8520001-8525000 0.8586025545285176
8525001-8530000 1.38048589061283
8530001-8535000 2.2239020890092327
8535001-8540000 2.349672041370729
8540001-8545000 2.7946697450817033
8545001-8550000 2.445752672540874
8550001-8555000 1.08858274626402
8555001-8560000 1.2289676182652036
8560001-8565000 2.275929501184556
8565001-8570000 3.798426206830791
8570001-8575000 3.282419479574024
8575001-8580000 0.9192102052639121
8580001-8585000 2.1821244937390847
8585001-8590000 12.823037061186644
8590001-8595000 1.0259309773323046
8595001-8600000 0.9197674765007445
8600001-8605000 0.8346240286265859
8605001-8610000 0.7641312232526246
8610001-8615000 0.6658746252801051
8615001-8620000 0.9418894938423896
8620001-8625000 1.158333158520577
8625001-8630000 0.5963300431298066
8630001-8635000 0.7110956898284616
8635001-8640000 1.3117266585709697
8640001-8645000 1.0487409482111016
8645001-8650000 0.8447148159795631
8650001-8655000 1.7209039342073351
8655001-8660000 2.05617734573241
8660001-8665000 1.0130399882231718
8665001-8670000 0.5826146315256379
8670001-8675000 0.5386325699015976
8675001-8680000 0.7019986482074304
8680001-8685000 0.502124132941082
8685001-8690000 1.115350833776313
8690001-8695000 1.6164589995791072
8695001-8700000 0.7454754179657497
8700001-8705000 1.60032074518483
8705001-8710000 1.1270645744755226
8710001-8715000 0.41731409580142526
8715001-8720000 0.39448665430468866
8720001-8725000 0.6918267469326954
8725001-8730000 0.8433731621521577
8730001-8735000 0.8345109987011312
8735001-8740000 1.6448256641358119
8740001-8745000 1.6280402838997174
8745001-8750000 1.282200047782574
8750001-8755000 1.7143444845587341
8755001-8760000 1.0386916941238118
8760001-8765000 1.108722961284387
8765001-8770000 1.6926410026812733
8770001-8775000 0.9314895978248093
8775001-8780000 0.8158876404772851
8780001-8785000 0.5888267633230215
8785001-8790000 1.2014794949520315
8790001-8795000 1.0404512191061552
8795001-8800000 0.5994870638336122
8800001-8805000 0.9254094591113217
8805001-8810000 0.7530762922026266
8810001-8815000 0.7936692059819236
8815001-8820000 0.9513236267419924
8820001-8825000 1.8027933436881578
8825001-8830000 3.556997173036166
8830001-8835000 1.1957431812245078
8835001-8840000 1.368000435119695
8840001-8845000 0.8032685684674548
8845001-8850000 0.27566530598775946
8850001-8855000 0.33207690564529224
8855001-8860000 0.5273646520025274
8860001-8865000 0.5608705610713767
8865001-8870000 0.8960163966740898
8870001-8875000 1.916261341096942
8875001-8880000 0.9128997869084853
8880001-8885000 0.518678179292548
8885001-8890000 3.2399283210788274
8890001-8895000 2.8296402378532446
8895001-8900000 0.6794011878400227
8900001-8905000 1.130411754889378
8905001-8910000 1.2129732269830815
8910001-8915000 0.8082515305696142
8915001-8920000 0.7134339230000192
8920001-8925000 1.4223174694306402
8925001-8930000 1.6580883374746318
8930001-8935000 0.6107171525000413
8935001-8940000 0.6549244579652789
8940001-8945000 2.3336136409576183
8945001-8950000 1.1850314677685314
8950001-8955000 0.6925618913997875
8955001-8960000 0.7458724439224579
8960001-8965000 1.0941262660919855
8965001-8970000 2.2638563794395163
8970001-8975000 0.6972901359920657
8975001-8980000 0.6306899388275722
8980001-8985000 1.9581762075560747
8985001-8990000 1.360043781823505
8990001-8995000 0.41594668242272187
8995001-9000000 0.4467137201190111
9000001-9005000 0.5534882217690352
9005001-9010000 0.7101712723414543
9010001-9015000 2.696038822026685
9015001-9020000 0.7594256686586667
9020001-9025000 0.6027077437941297
9025001-9030000 0.596602722586429
9030001-9035000 0.48348549549375436
9035001-9040000 0.656549896830135
9040001-9045000 0.6853717332155874
9045001-9050000 0.490081847092088
9050001-9055000 0.624204556220808
9055001-9060000 0.2674959452169413
9060001-9065000 0.2640014331680802
9065001-9070000 0.6976894812250042
9070001-9075000 0.5414520536383339
9075001-9080000 0.521735312149433
9080001-9085000 5.289356179546078
9085001-9090000 7.492758711013133
9090001-9095000 0.8230234423560376
9095001-9100000 0.7457593003654354
9100001-9105000 0.7033200604051131
9105001-9110000 0.865438185219984
9110001-9115000 0.64328008304312
9115001-9120000 0.5842797410117456
9120001-9125000 0.8993619442886502
9125001-9130000 0.5647826936714506
9130001-9135000 0.5239077088135684
9135001-9140000 0.9427000743478042
9140001-9145000 0.7815463717104272
9145001-9150000 1.1209765569821208
9150001-9155000 1.216543936504632
9155001-9160000 2.228231936372237
9160001-9165000 6.371763796930888
9165001-9170000 1.1946222623262348
9170001-9175000 1.0462975669661443
9175001-9180000 0.7784586014367739
9180001-9185000 0.7840343471651631
9185001-9190000 1.6205064466703167
9190001-9195000 1.3837791286532266
9195001-9200000 0.952081505974562
9200001-9205000 12.001593630211751
9205001-9210000 4.6226668455019535
9210001-9215000 0.7233924136786264
9215001-9220000 1.2784120766280875
9220001-9225000 3.2034453172436597
9225001-9230000 3.2224528075569143
9230001-9235000 0.9662247916262295
9235001-9240000 0.8767816576304163
9240001-9245000 0.8274738359103878
9245001-9250000 0.8339681094845705
9250001-9255000 0.9141050393060521
9255001-9260000 0.6432902365015525
9260001-9265000 0.8405366192698802
9265001-9270000 1.2412362332802134
9270001-9275000 1.1424421711154957
9275001-9280000 0.951877994597133
9280001-9285000 0.9072730418945065
9285001-9290000 2.7784367173684004
9290001-9295000 1.5242495770403077
9295001-9300000 0.6707132489022053
9300001-9305000 0.6162185655711662
9305001-9310000 0.7226983627316594
9310001-9315000 0.7039275181697059
9315001-9320000 0.5539185523215192
9320001-9325000 0.7406608818070385
9325001-9330000 1.0667314543708946
9330001-9335000 1.1703646778282453
9335001-9340000 0.880795552114904
9340001-9345000 0.7250509277084484
9345001-9350000 0.725737740904445
9350001-9355000 0.7179341896173091
9355001-9360000 0.8181956899524198
9360001-9365000 0.8543516126744716
9365001-9370000 1.7591113046579925
9370001-9375000 3.825910738187935
9375001-9380000 0.8806073041688216
9380001-9385000 1.048991081284419
9385001-9390000 1.3602094635566089
9390001-9395000 1.1418329102941984
9395001-9400000 1.357324525451777
9400001-9405000 1.4881405122408027
9405001-9410000 2.912349489235967
9410001-9415000 1.5225904290644479
9415001-9420000 0.9773770260574488
9420001-9425000 2.2616264722863657
9425001-9430000 1.495356775565682
9430001-9435000 0.890596838375851
9435001-9440000 13.891937151795872
9440001-9445000 3.717271820901627
9445001-9450000 0.3753509255911794
9450001-9455000 2.230536290852888
9455001-9460000 7.216252143733695
9460001-9465000 0.7522617442838145
9465001-9470000 1.1182238145681318
9470001-9475000 1.0845098653786314
9475001-9480000 0.7480680431143186
9480001-9485000 0.8136988244370984
9485001-9490000 0.722774104794472
9490001-9495000 0.8532939128647926
9495001-9500000 0.6668634413536452
9500001-9505000 0.5692781208400755
9505001-9510000 1.1603672794272617
9510001-9515000 0.7850957902002023
9515001-9520000 1.7832352481393112
9520001-9525000 3.548054369126853
9525001-9530000 0.5644795967655752
9530001-9535000 2.4184884256672885
9535001-9540000 5.249922894917801
9540001-9545000 1.5687963897257742
9545001-9550000 1.4284837039970602
9550001-9555000 1.4432567301491035
9555001-9560000 2.4690928146264586
9560001-9565000 1.4068235123376684
9565001-9570000 1.0702021670189545
9570001-9575000 0.7917452371637186
9575001-9580000 0.8430744507710766
9580001-9585000 1.007397893997423
9585001-9590000 0.5560299198069271
9590001-9595000 0.59603360763144
9595001-9600000 0.9257398544970475
9600001-9605000 1.409323595782262
9605001-9610000 1.211942791006388
9610001-9615000 1.1642953815891353
9615001-9620000 26.02095104900844
9620001-9625000 2.83453410362539
9625001-9630000 0.7565010579567145
9630001-9635000 1.1658321867011503
9635001-9640000 0.9607352680655867
9640001-9645000 0.8037145149952344
9645001-9650000 0.7450751410994618
9650001-9655000 0.7488446066203505
9655001-9660000 0.5944697474988705
9660001-9665000 1.0656971129090962
9665001-9670000 1.3258202245171729
9670001-9675000 0.84508145298856
9675001-9680000 0.9674579638127776
9680001-9685000 1.4139113477660437
9685001-9690000 1.27967331041934
9690001-9695000 2.1501766640536126
9695001-9700000 4.222280931836797
9700001-9705000 1.1564070046572539
9705001-9710000 1.4065888483277236
9710001-9715000 4.306988020137097
9715001-9720000 11.123092833768437
9720001-9725000 1.247067799906112
9725001-9730000 0.5661336752025731
9730001-9735000 2.2539135599983138
9735001-9740000 2.2745283163124594
9740001-9745000 1.510567364645884
9745001-9750000 1.153758770341079
9750001-9755000 0.6728324834596859
9755001-9760000 1.002028588883359
9760001-9765000 0.8562469303202348
9765001-9770000 0.7967725292131187
9770001-9775000 0.8307980369122011
9775001-9780000 0.8600923403364849
9780001-9785000 0.8676960530331751
9785001-9790000 1.21925553527609
9790001-9795000 1.0371118500771157
9795001-9800000 0.7279002202885102
9800001-9805000 0.878827858757314
9805001-9810000 0.9771857463669305
9810001-9815000 0.6294785549242049
9815001-9820000 0.6816857897744487
9820001-9825000 3.094885147667657
9825001-9830000 1.7939488613688395
9830001-9835000 0.8925409392580775
9835001-9840000 1.3607990065850821
9840001-9845000 1.0868640424058638
9845001-9850000 0.9047866778885382
9850001-9855000 0.6962211197864487
9855001-9860000 2.3857447088420654
9860001-9865000 3.2609352393764555
9865001-9870000 0.6171198004991837
9870001-9875000 3.293922291981402
9875001-9880000 2.106962040139878
9880001-9885000 0.660301418055769
9885001-9890000 0.7608074731802489
9890001-9895000 2.2267169486462404
9895001-9900000 17.344476259718963
9900001-9905000 0.9520335392056296
9905001-9910000 1.0253287243243703
9910001-9915000 1.1195783067299734
9915001-9920000 1.0744984069982568
9920001-9925000 0.9169158422786418
9925001-9930000 1.005432896847289
9930001-9935000 1.548928633384269
9935001-9940000 1.0141394333358107
9940001-9945000 1.1681554412717252
9945001-9950000 3.24456484650941
9950001-9955000 1.1264041794109667
9955001-9960000 0.7394380542618887
9960001-9965000 0.8473076353956518
9965001-9970000 0.9736416864937455
9970001-9975000 2.1824831174895274
9975001-9980000 1.9710375747835474
9980001-9985000 2.3241067890779115
9985001-9990000 2.8952489477342174
9990001-9995000 0.5427227317133128
9995001-10000000 0.4039501982421071
10000001-10005000 0.7007089508518254
10005001-10010000 0.4775882356845081
10010001-10015000 0.4427189093059097
10015001-10020000 0.9623026144467125
10020001-10025000 1.3715806403271953
10025001-10030000 2.816189515692873
10030001-10035000 12.535789149913214
10035001-10040000 23.491604730402504
10040001-10045000 7.296342824467888
10045001-10050000 1.6752444797010801
10050001-10055000 0.9156585171787283
10055001-10060000 1.6350265080814232
10060001-10065000 0.8296707578182113
10065001-10070000 0.5704637310714238
10070001-10075000 3.716649233518197
10075001-10080000 3.6064304799831133
10080001-10085000 0.8562020062365779
10085001-10090000 0.8545711207929897
10090001-10095000 1.0081942421605372
10095001-10100000 0.955123320306065
10100001-10105000 1.383125547604323
10105001-10110000 8.243774684817136
10110001-10115000 2.7918439377408597
10115001-10120000 2.4465782966968237
10120001-10125000 2.43941934268315
10125001-10130000 1.6577124398948564
10130001-10135000 1.6626946662069595
10135001-10140000 3.025168072548929
10140001-10145000 3.1417228410086726
10145001-10150000 1.6103294113645636
10150001-10155000 1.1873611293782051
10155001-10160000 1.7407147625896313
10160001-10165000 4.63066280840741
10165001-10170000 0.7482875636152221
10170001-10175000 0.5982466322212177
10175001-10180000 0.758022020152113
10180001-10185000 0.6635716191628532
10185001-10190000 0.5839749820132236
10190001-10195000 0.5839378683755411
10195001-10200000 0.11206901833400036
10200001-10205000 0.1681863018718425
10205001-10210000 0.83871086064778
10210001-10215000 0.9646128211719074
10215001-10220000 1.5005175428173778
10220001-10225000 1.0487472333095074
10225001-10230000 1.2392689431425117
10230001-10235000 1.1624529413487206
10235001-10240000 0.7571994328821946
10240001-10245000 4.325194781240128
10245001-10250000 8.550068878648815
10250001-10255000 0.5501830350240822
10255001-10260000 0.8273304950759324
10260001-10265000 0.7502275671365372
10265001-10270000 0.5699865340908707
10270001-10275000 1.26695272754249
10275001-10280000 0.7745838663994248
10280001-10285000 0.5356786858726786
10285001-10290000 1.3034414535205323
10290001-10295000 1.874131390651585
10295001-10300000 1.126305127519559
10300001-10305000 1.003105695572764
10305001-10310000 4.021365424872237
10310001-10315000 6.102538558319535
10315001-10320000 0.8287893362502005
10320001-10325000 0.902557927859976
10325001-10330000 0.9761899636642277
10330001-10335000 1.2074984136820242
10335001-10340000 0.8640218208385401
10340001-10345000 2.6046391078469893
10345001-10350000 1.7397876197739335
10350001-10355000 0.46709829720735846
10355001-10360000 0.7351169552449957
10360001-10365000 0.834144611543069
10365001-10370000 0.4252892301830886
10370001-10375000 0.3429271766098068
10375001-10380000 0.3180641902421961
10380001-10385000 0.4498586681052938
10385001-10390000 0.6612215340706387
10390001-10395000 0.30575858921508653
10395001-10400000 0.5490002073551156
10400001-10405000 0.7689736456189952
10405001-10410000 0.5083022255755895
10410001-10415000 0.4579481997517472
10415001-10420000 0.21296818998581624
10420001-10425000 0.23532120390815572
10425001-10430000 0.43363547687286946
10430001-10435000 0.4019970341720385
10435001-10440000 0.41853348974461974
10440001-10445000 0.5783910977098057
10445001-10450000 0.7513956658900589
10450001-10455000 0.7546245051552498
10455001-10460000 1.6793333276803573
10460001-10465000 1.101053613591273
10465001-10470000 0.8909959433428031
10470001-10475000 1.5432701036759477
10475001-10480000 2.7123383164299657
10480001-10485000 1.4010926372771466
10485001-10490000 3.728517843019463
10490001-10495000 3.334263436920778
10495001-10500000 1.8050057365192345
10500001-10505000 2.473995137693267
10505001-10510000 1.751988605989769
10510001-10515000 1.440439991389518
10515001-10520000 1.4139673441945269
10520001-10525000 1.914400394625835
10525001-10530000 2.3608912409842584
10530001-10535000 4.4797966116163295
10535001-10540000 4.421001135867764
10540001-10545000 6.14339000472599
10545001-10550000 6.547675725402632
10550001-10555000 1.1591259785669419
10555001-10560000 1.3585401651953286
10560001-10565000 1.514386150540492
10565001-10570000 0.7464802740997925
10570001-10575000 3.413191316894748
10575001-10580000 3.093413171118518
10580001-10585000 0.4207823248421758
10585001-10590000 0.7753070956390568
10590001-10595000 2.5810484628377064
10595001-10600000 1.0865178691697441
10600001-10605000 0.9299223263984896
10605001-10610000 1.3462862574522099
10610001-10615000 1.1253525064184364
10615001-10620000 3.5048838923144383
10620001-10625000 2.759228475341747
10625001-10630000 1.0137413337060814
10630001-10635000 2.1251710227538525
10635001-10640000 1.6895914085103836
10640001-10645000 1.7839445293205909
10645001-10650000 3.8767869570448883
10650001-10655000 1.646615144414097
10655001-10660000 0.8972912118651106
10660001-10665000 0.8436538341779773
10665001-10670000 17.47138571953508
10670001-10675000 4.904920112966157
10675001-10680000 1.1461088728026672
10680001-10685000 1.2499678757941983
10685001-10690000 0.9467176806256952
10690001-10695000 1.406951436940019
10695001-10700000 0.9912218687869768
10700001-10705000 0.6888136030380299
10705001-10710000 1.33441058629584
10710001-10715000 1.6183611019769097
10715001-10720000 0.71762693960445
10720001-10725000 0.7541346347499586
10725001-10730000 0.538646135156866
10730001-10735000 0.41532542172569703
10735001-10740000 0.8782690767099374
10740001-10745000 0.8026618717312904
10745001-10750000 0.7026612588220161
10750001-10755000 0.7103472843939401
10755001-10760000 2.2262612601594873
10760001-10765000 4.217992202344235
10765001-10770000 0.4214462970861357
10770001-10775000 0.6041055728639955
10775001-10780000 0.4838513829705795
10780001-10785000 0.3583555055544342
10785001-10790000 0.41456553048431466
10790001-10795000 1.566490465428935
10795001-10800000 2.2665995387196594
10800001-10805000 0.7760081178563303
10805001-10810000 1.0383850795442207
10810001-10815000 0.6243920404954475
10815001-10820000 0.6282466662471304
10820001-10825000 0.9784521135066427
10825001-10830000 1.4069907939472086
10830001-10835000 2.8177862573173904
10835001-10840000 1.3294332709090197
10840001-10845000 0.8234915786580749
10845001-10850000 0.5147517092710001
10850001-10855000 0.5582057781442761
10855001-10860000 1.418163766602955
10860001-10865000 1.4017513534593424
10865001-10870000 0.9759454088625721
10870001-10875000 0.7313953827950066
10875001-10880000 0.5631621984315838
10880001-10885000 1.153944796138007
10885001-10890000 1.2800847516187916
10890001-10895000 0.7807706200301974
10895001-10900000 2.0000243508604534
10900001-10905000 4.134538022623768
10905001-10910000 2.538309405030172
10910001-10915000 2.824147344270593
10915001-10920000 1.6330364549381102
10920001-10925000 0.7563834806231245
10925001-10930000 0.8510420305847385
10930001-10935000 1.8417740551088337
10935001-10940000 2.6111080756906264
10940001-10945000 2.3013469197626457
10945001-10950000 1.5088283960648168
10950001-10955000 1.9584410386592075
10955001-10960000 1.8497696804738495
10960001-10965000 2.9792869086570124
10965001-10970000 5.695868335213762
10970001-10975000 0.6105113501447476
10975001-10980000 0.8242183636976891
10980001-10985000 2.548211138499567
10985001-10990000 1.720254108866574
10990001-10995000 2.366825106939351
10995001-11000000 1.5116697081293282
11000001-11005000 0.912747301667199
11005001-11010000 1.6070701769392426
11010001-11015000 1.1430735512825292
11015001-11020000 1.5839140776528002
11020001-11025000 2.6870033149763053
11025001-11030000 0.9267445374128055
11030001-11035000 1.475229526068227
11035001-11040000 1.0425230197732716
11040001-11045000 1.0514489699801166
11045001-11050000 3.4623247629864853
11050001-11055000 0.5503345726713392
11055001-11060000 0.41176692415753346
11060001-11065000 0.8039713045505771
11065001-11070000 1.1134718997229425
11070001-11075000 0.8386271730285749
11075001-11080000 0.9564844970580532
11080001-11085000 0.8393288423271319
11085001-11090000 0.9149463400298411
11090001-11095000 1.013463199236056
11095001-11100000 0.7241179043511383
11100001-11105000 0.6066656354065472
11105001-11110000 2.4673115987297956
11110001-11115000 2.5938404763141647
11115001-11120000 0.42466684353272716
11120001-11125000 0.3905877905990558
11125001-11130000 4.329259277946553
11130001-11135000 1.6402941700344793
11135001-11140000 0.5042054725014062
11140001-11145000 1.255794606526507
11145001-11150000 1.9249442524089435
11150001-11155000 1.536375499206635
11155001-11160000 1.3081744399195054
11160001-11165000 1.096048610632077
11165001-11170000 3.198306719517618
11170001-11175000 22.84041005037419
11175001-11180000 2.5115765165788084
11180001-11185000 1.0078127886227428
11185001-11190000 0.9257447774317538
11190001-11195000 1.362136823018401
11195001-11200000 1.282902822089078
11200001-11205000 1.8691231506776786
11205001-11210000 0.8953104991991397
11210001-11215000 0.6357264622428948
11215001-11220000 0.7520999329873319
11220001-11225000 0.7263494499575543
11225001-11230000 0.8598533590378898
11230001-11235000 0.7006503289743138
11235001-11240000 0.8160015917072331
11240001-11245000 1.3575668264077219
11245001-11250000 0.788587260893533
11250001-11255000 0.9854671935991564
11255001-11260000 1.261021192793874
11260001-11265000 0.7244592056245307
11265001-11270000 0.7654149978933612
11270001-11275000 1.1482916598143809
11275001-11280000 1.173797339986244
11280001-11285000 1.085028847121184
11285001-11290000 1.4861368173239506
11290001-11295000 1.019847775091101
11295001-11300000 0.7984495274434928
11300001-11305000 37.73613390597757
11305001-11310000 4.570513050393941
11310001-11315000 0.7936023197438186
11315001-11320000 1.73129292059929
11320001-11325000 0.9228030288959445
11325001-11330000 0.6171749880739976
11330001-11335000 2.4812622023454627
11335001-11340000 1.3649137402864104
11340001-11345000 0.9132773313672868
11345001-11350000 1.640427767032558
11350001-11355000 1.1661157428595434
11355001-11360000 0.8062593817078949
11360001-11365000 0.7362496597386267
11365001-11370000 1.1851169322055344
11370001-11375000 0.6808386521945523
11375001-11380000 0.5960015211525005
11380001-11385000 3.2906705641034764
11385001-11390000 1.2255229915657013
11390001-11395000 1.859577619345679
11395001-11400000 2.240264913371448
11400001-11405000 0.5370214449432142
11405001-11410000 0.49345537985109433
11410001-11415000 0.6431955994805747
11415001-11420000 1.3587530289887506
11420001-11425000 1.6443694705886387
11425001-11430000 2.6580112588154816
11430001-11435000 1.0925478948775564
11435001-11440000 0.6243081157377359
11440001-11445000 0.8364193845217033
11445001-11450000 0.5192559413772292
11450001-11455000 0.36524419546703546
11455001-11460000 0.2720960466696697
11460001-11465000 0.22490918989495312
11465001-11470000 0.43016017957651725
11470001-11475000 2.1215426626751652
11475001-11480000 1.4328378431115572
11480001-11485000 0.9733411737600944
11485001-11490000 0.7109630527301325
11490001-11495000 0.6215859765650764
11495001-11500000 0.8896045325684436
11500001-11505000 1.1400087273607968
11505001-11510000 1.2018214542152377
11510001-11515000 0.9208076404480994
11515001-11520000 0.9456804190087232
11520001-11525000 1.5045942213266355
11525001-11530000 4.063340285457573
11530001-11535000 2.4048110693932463
11535001-11540000 1.9755967948730895
11540001-11545000 1.2598548181309697
11545001-11550000 1.142189905368413
11550001-11555000 1.3305544181131734
11555001-11560000 1.0099856316840539
11560001-11565000 0.9865044541492245
11565001-11570000 0.9741764680332642
11570001-11575000 0.8350550016406346
11575001-11580000 0.8863359035148759
11580001-11585000 1.6524732469240866
11585001-11590000 1.9515714249556204
11590001-11595000 4.094639245329613
11595001-11600000 1.6648393386567069
11600001-11605000 0.8971925789641844
11605001-11610000 1.4031513912231524
11610001-11615000 0.7819130957028619
11615001-11620000 0.5973045194069194
11620001-11625000 0.7645299355111538
11625001-11630000 0.7681341879285913
11630001-11635000 2.943638274323225
11635001-11640000 3.2428635053190895
11640001-11645000 0.9573589014574971
11645001-11650000 1.8127903397249023
11650001-11655000 1.0950785954537878
11655001-11660000 0.7490962917719863
11660001-11665000 1.2777906854569692
11665001-11670000 0.8324055692980606
11670001-11675000 0.4157697821081029
11675001-11680000 0.41754122280641237
11680001-11685000 0.6786117580449714
11685001-11690000 0.5914764852942374
11690001-11695000 0.5723707359330027
11695001-11700000 0.6737260135291985
11700001-11705000 0.5286593501856381
11705001-11710000 0.5856456241570912
11710001-11715000 0.9246884154884136
11715001-11720000 0.8194575306392605
11720001-11725000 0.5476758053966023
11725001-11730000 0.5639590683547357
11730001-11735000 0.509906144740893
11735001-11740000 0.9375817257783808
11740001-11745000 2.192419602475955
11745001-11750000 0.3451101222584675
11750001-11755000 0.2491340007434095
11755001-11760000 0.35258676975745773
11760001-11765000 0.6434045995791711
11765001-11770000 0.24376922946892074
11770001-11775000 0.3228531023019489
11775001-11780000 0.09804049012285164
11780001-11785000 0.17074826592047196
11785001-11790000 0.2872752188645292
11790001-11795000 0.11516363996068106
11795001-11800000 0.7788449769228905
11800001-11805000 0.19028501382075894
11805001-11810000 0.07882232718890854
11810001-11815000 0.4059302455448691
11815001-11820000 0.8104782847028811
11820001-11825000 0.2220346371978418
11825001-11830000 0.8242052195990036
11830001-11835000 0.15687773004737474
11835001-11840000 0.03978907240585509
11840001-11845000 0.29640801297084163
11845001-11850000 1.4164043669777178
11850001-11855000 1.724801808862712
11855001-11860000 1.0240020626382933
11860001-11865000 0.759916424970719
11865001-11870000 1.8177785080935764
11870001-11875000 1.964650140772177
11875001-11880000 0.7686489917990659
11880001-11885000 1.0069136701758012
11885001-11890000 0.8850332082363169
11890001-11895000 0.6260013510706508
11895001-11900000 0.42589021864592214
11900001-11905000 0.5518112241803526
11905001-11910000 1.390863231893711
11910001-11915000 2.722328502880909
11915001-11920000 1.0258082058194076
11920001-11925000 0.8384423309593806
11925001-11930000 0.8084906179098978
11930001-11935000 0.840657874244035
11935001-11940000 0.7831285874635799
11940001-11945000 0.7063174951763422
11945001-11950000 0.6782331493909561
11950001-11955000 0.5661705000375163
11955001-11960000 0.826224556261386
11960001-11965000 0.9414344502821539
11965001-11970000 0.7446762612488833
11970001-11975000 0.6729789119747719
11975001-11980000 1.009336408616113
11980001-11985000 0.8308223775100786
11985001-11990000 0.6231136441846722
11990001-11995000 0.5506787361216051
11995001-12000000 1.3611065437688874
12000001-12005000 4.671452030853766
12005001-12010000 1.533135644589555
12010001-12015000 2.8461716544973785
12015001-12020000 1.4966317835639769
12020001-12025000 0.6144270814524738
12025001-12030000 0.6752031758201646
12030001-12035000 1.4195517811894813
12035001-12040000 1.0540112820191325
12040001-12045000 0.7559772420915337
12045001-12050000 0.8131955506917717
12050001-12055000 0.7137144807311059
12055001-12060000 0.908706451766699
12060001-12065000 0.8497787680052111
12065001-12070000 1.2791061965325135
12070001-12075000 1.197382132343522
12075001-12080000 0.8216011626025285
12080001-12085000 1.0361783199579682
12085001-12090000 0.9792524034894888
12090001-12095000 1.0390225294602076
12095001-12100000 1.0088887161666646
12100001-12105000 0.7999516904675757
12105001-12110000 0.988568553139273
12110001-12115000 0.879770627162166
12115001-12120000 0.6953475284395798
12120001-12125000 0.6432374552825484
12125001-12130000 0.6850578410839495
12130001-12135000 0.8995419097757976
12135001-12140000 0.665998160652832
12140001-12145000 0.6553947315927172
12145001-12150000 0.9163221160943523
12150001-12155000 1.0805970934714189
12155001-12160000 1.0466048023656072
12160001-12165000 0.8145419968114287
12165001-12170000 0.8931613450875954
12170001-12175000 0.9713009928339972
12175001-12180000 0.9369841854064366
12180001-12185000 0.8520506168043025
12185001-12190000 0.7777257343101561
12190001-12195000 0.9280267853027501
12195001-12200000 1.4364802199306592
12200001-12205000 1.279357985424914
12205001-12210000 0.7523624115756589
12210001-12215000 0.6608842948987694
12215001-12220000 0.7775128415347403
12220001-12225000 0.7265731278675286
12225001-12230000 0.5921316301816791
12230001-12235000 0.9801115306926371
12235001-12240000 1.0428838177518165
12240001-12245000 0.6602151305848657
12245001-12250000 0.6779223016339603
12250001-12255000 1.050221481009073
12255001-12260000 1.1339033001271903
12260001-12265000 0.5562595175967168
12265001-12270000 0.9471433359496456
12270001-12275000 0.6948501898926104
12275001-12280000 0.39783350139579493
12280001-12285000 0.824963288471247
12285001-12290000 0.9052061072643192
12290001-12295000 0.7496634646679625
12295001-12300000 0.5911392729050329
12300001-12305000 0.47694519660042245
12305001-12310000 0.6688430924766489
12310001-12315000 0.4934695713125211
12315001-12320000 0.3711499802950288
12320001-12325000 0.6103491397853429
12325001-12330000 0.7732656628278636
12330001-12335000 0.735288877614974
12335001-12340000 0.6666738980952432
12340001-12345000 0.7542278036100748
12345001-12350000 0.8399101745510034
12350001-12355000 0.5450705050375858
12355001-12360000 0.6861457535878943
12360001-12365000 0.8287201247223127
12365001-12370000 0.6749572543005102
12370001-12375000 0.7250739856986307
12375001-12380000 0.5431351389046657
12380001-12385000 0.6421357666277566
12385001-12390000 0.7977776355685708
12390001-12395000 0.6294523959695436
12395001-12400000 0.7903277405054592
12400001-12405000 0.5878354388793168
12405001-12410000 0.4801852705392063
12410001-12415000 0.6778588033927185
12415001-12420000 0.7302551593896834
12420001-12425000 0.8721970596103737
12425001-12430000 1.0153772195834532
12430001-12435000 0.9637345221741535
12435001-12440000 0.8048614774715015
12440001-12445000 0.731884371348326
12445001-12450000 0.39445500218389346
12450001-12455000 0.598820720712105
12455001-12460000 1.1378591051418057
12460001-12465000 0.4561920106606989
12465001-12470000 0.7299852390068844
12470001-12475000 0.7559802997766948
12475001-12480000 0.457388512172433
12480001-12485000 0.6232150564016969
12485001-12490000 0.7968574280066935
12490001-12495000 0.35934513840568505
12495001-12500000 0.4655830045314038
12500001-12505000 0.6801316524112913
12505001-12510000 0.5426032040152762
12510001-12515000 0.7885622587838719
12515001-12520000 0.6389673729683901
12520001-12525000 0.5125279292247249
12525001-12530000 0.5923605249144809
12530001-12535000 0.6865480569410431
12535001-12540000 0.6180153609845145
12540001-12545000 0.6141573162193374
12545001-12550000 0.5583207388421096
12550001-12555000 0.7634037023921777
12555001-12560000 0.8222404170553809
12560001-12565000 0.595419575836693
12565001-12570000 1.0027572600447425
12570001-12575000 0.8437193963273736
12575001-12580000 0.5944486106887927
12580001-12585000 0.5276761839120199
12585001-12590000 0.5202740873403071
12590001-12595000 0.5376276631121457
12595001-12600000 0.9016006470214614
12600001-12605000 1.346743952530299
12605001-12610000 0.4486866575383429
12610001-12615000 0.6300470183304812
12615001-12620000 0.8976619215427446
12620001-12625000 0.672258631709721
12625001-12630000 0.5975903303895543
12630001-12635000 0.47924240999019
12635001-12640000 0.5682129081744647
12640001-12645000 0.8012932616223039
12645001-12650000 2.5091319308575453
12650001-12655000 0.8986057100309863
12655001-12660000 0.5328841739534855
12660001-12665000 0.70669117162936
12665001-12670000 0.5455410744441406
12670001-12675000 0.5094987007182081
12675001-12680000 0.46079158696054745
12680001-12685000 0.37801967898544725
12685001-12690000 0.4150369984718584
12690001-12695000 0.7107157023728669
12695001-12700000 0.911937723376799
12700001-12705000 0.7883260094017154
12705001-12710000 1.100280816543858
12710001-12715000 1.0765227178582644
12715001-12720000 0.7372395967244124
12720001-12725000 0.5771748329054656
12725001-12730000 0.7443862318941438
12730001-12735000 0.6153691072961143
12735001-12740000 0.5960360501167613
12740001-12745000 1.2536239224859576
12745001-12750000 0.5707442151152126
12750001-12755000 0.4361257876930889
12755001-12760000 0.4228033591893895
12760001-12765000 0.48651350424621165
12765001-12770000 0.46745437006879986
12770001-12775000 0.24887215161981405
12775001-12780000 1.0202563554731177
12780001-12785000 2.5994295441882214
12785001-12790000 0.49219556454891517
12790001-12795000 0.5694884672218654
12795001-12800000 0.7433735162548897
12800001-12805000 1.607297142712177
12805001-12810000 0.8983874978222517
12810001-12815000 0.8641527029282542
12815001-12820000 0.5620014469901556
12820001-12825000 0.49152039401676445
12825001-12830000 0.7898380027687731
12830001-12835000 0.5500208506477101
12835001-12840000 0.8876467555990609
12840001-12845000 0.8781935694842523
12845001-12850000 0.7374075888236642
12850001-12855000 1.028125409978386
12855001-12860000 0.838160075701106
12860001-12865000 0.5071111796783573
12865001-12870000 0.6715622789811219
12870001-12875000 0.7648627271872798
12875001-12880000 0.6011186420142868
12880001-12885000 0.5943405296368349
12885001-12890000 0.6384953574491556
12890001-12895000 0.818842950198319
12895001-12900000 0.9508033009621866
12900001-12905000 0.9105795228863368
12905001-12910000 0.38563549910145645
12910001-12915000 0.3189655739389442
12915001-12920000 0.30725515486596594
12920001-12925000 0.3057579718304576
12925001-12930000 0.3103692576468543
12930001-12935000 0.29385588430195336
12935001-12940000 0.2447113027562119
12940001-12945000 0.4020189421346894
12945001-12950000 1.1418300872856344
12950001-12955000 0.7613685146178117
12955001-12960000 0.988185962019069
12960001-12965000 1.0127245441575723
12965001-12970000 0.8792751581332476
12970001-12975000 1.2152604155809719
12975001-12980000 1.5137757333991766
12980001-12985000 2.345994082752707
12985001-12990000 1.3738733268674077
12990001-12995000 0.5402927654718317
12995001-13000000 1.2787137762120115
13000001-13005000 1.0397211679912575
13005001-13010000 0.5401887903555088
13010001-13015000 1.4573666308170852
13015001-13020000 2.0365121724719146
13020001-13025000 0.8608613544401015
13025001-13030000 0.9943672708066884
13030001-13035000 1.8818955971786837
13035001-13040000 0.9122508391451777
13040001-13045000 0.6999565840371262
13045001-13050000 0.998999529942494
13050001-13055000 1.1673931316755977
13055001-13060000 0.9523696254987211
13060001-13065000 0.9700412365219258
13065001-13070000 1.0283659307768473
13070001-13075000 0.9847602246275086
13075001-13080000 0.9699496613468944
13080001-13085000 1.1656866999599402
13085001-13090000 1.113582442113148
13090001-13095000 0.969345524737316
13095001-13100000 0.9363928879705089
13100001-13105000 0.9815243575340722
13105001-13110000 1.0549328036908874
13110001-13115000 1.246888908733263
13115001-13120000 1.0451440352617234
13120001-13125000 0.8494235493877367
13125001-13130000 1.0255023151441724
13130001-13135000 0.4767363349396587
13135001-13140000 0.4617250365005281
13140001-13145000 0.9942817125969103
13145001-13150000 1.1439656451733327
13150001-13155000 0.9404000756896086
13155001-13160000 0.596336334768431
13160001-13165000 1.3824624452151355
13165001-13170000 2.513933902629233
13170001-13175000 0.5134057782872975
13175001-13180000 0.6837553065641933
13180001-13185000 1.0222517705041996
13185001-13190000 1.0525508504135437
13190001-13195000 1.0756415911980963
13195001-13200000 0.8360900179674039
13200001-13205000 1.0696824396910591
13205001-13210000 0.9986468534358895
13210001-13215000 0.6351457933496335
13215001-13220000 0.7888642516821704
13220001-13225000 1.5206976591713348
13225001-13230000 1.085725730875043
13230001-13235000 0.6595592420899049
13235001-13240000 0.6959996798502347
13240001-13245000 1.7951719591414812
13245001-13250000 2.248553045867198
13250001-13255000 0.5757597576658093
13255001-13260000 0.3573216076558543
13260001-13265000 1.988475891944708
13265001-13270000 2.776331967649492
13270001-13275000 0.5100577287260966
13275001-13280000 0.7761656257933077
13280001-13285000 0.9078858670616419
13285001-13290000 0.8387834515144053
13290001-13295000 0.9964735040084561
13295001-13300000 0.6054971255419168
13300001-13305000 0.5624646941078281
13305001-13310000 1.206471453859289
13310001-13315000 1.0376682704554738
13315001-13320000 0.6667657879183474
13320001-13325000 0.8654533208689794
13325001-13330000 1.1322622870389205
13330001-13335000 0.8884996378568265
13335001-13340000 0.6972401625159895
13340001-13345000 0.5647856209285328
13345001-13350000 0.6912211058096598
13350001-13355000 1.0890038529033634
13355001-13360000 0.956920003569557
13360001-13365000 0.7013837016004162
13365001-13370000 0.7184083594452044
13370001-13375000 1.6736609429147145
13375001-13380000 1.1208768679527505
13380001-13385000 0.8578489956482382
13385001-13390000 0.7170548010485792
13390001-13395000 0.7158979039264473
13395001-13400000 0.8308187202975007
13400001-13405000 0.6862788075844394
13405001-13410000 1.3629545785015396
13410001-13415000 1.1448625936373515
13415001-13420000 0.6114107425739671
13420001-13425000 0.6639307065003627
13425001-13430000 0.9177676838628966
13430001-13435000 0.9163250832022828
13435001-13440000 0.7600368228935203
13440001-13445000 0.9702354621878906
13445001-13450000 1.2804245585614444
13450001-13455000 0.9532150342349489
13455001-13460000 0.6247936019215066
13460001-13465000 1.1950306777070803
13465001-13470000 2.9153405274837683
13470001-13475000 0.7837251872497552
13475001-13480000 0.964866323816576
13480001-13485000 2.1891305295026657
13485001-13490000 0.977868925267755
13490001-13495000 0.807420959587818
13495001-13500000 0.9536718696515595
13500001-13505000 1.0251541232823258
13505001-13510000 0.9552589188158572
13510001-13515000 0.6338386932362572
13515001-13520000 0.6178039998449365
13520001-13525000 0.861512832516613
13525001-13530000 0.8716245953224171
13530001-13535000 0.6779287068922413
13535001-13540000 0.511912464276855
13540001-13545000 0.4825060039447297
13545001-13550000 0.587757931833401
13550001-13555000 0.7273526422437104
13555001-13560000 0.8054134863195666
13560001-13565000 0.4733768668866384
13565001-13570000 0.5169104087146456
13570001-13575000 0.7195936794426212
13575001-13580000 0.7031958168384002
13580001-13585000 0.643911637995037
13585001-13590000 0.5566158270974295
13590001-13595000 0.9564449580767406
13595001-13600000 1.8609848701343101
13600001-13605000 1.242778418753719
13605001-13610000 2.8471338060386344
13610001-13615000 4.1488660881147705
13615001-13620000 0.8844554444785386
13620001-13625000 0.8234625636681598
13625001-13630000 0.6580258850271306
13630001-13635000 2.3912140990560107
13635001-13640000 1.96419840581085
13640001-13645000 0.6533913359750583
13645001-13650000 1.1722752917638164
13650001-13655000 0.9342595635584413
13655001-13660000 0.8519573533811258
13660001-13665000 1.663023224447896
13665001-13670000 0.6694523931414682
13670001-13675000 0.5978381987795833
13675001-13680000 1.0694840971684205
13680001-13685000 0.6161292054714047
13685001-13690000 0.6071314179800434
13690001-13695000 0.7726276451903275
13695001-13700000 1.1679778573880801
13700001-13705000 1.161124790476528
13705001-13710000 0.7814252839906023
13710001-13715000 0.9499999597066414
13715001-13720000 1.611975267600995
13720001-13725000 1.209721370668446
13725001-13730000 0.9337146415966748
13730001-13735000 0.9982931783293524
13735001-13740000 11.652803947295343
13740001-13745000 9.070982271654621
13745001-13750000 0.5911974837835938
13750001-13755000 0.9479034276989424
13755001-13760000 1.7265230173198018
13760001-13765000 1.2550306791512094
13765001-13770000 1.170862080064995
13770001-13775000 0.7701591301787092
13775001-13780000 1.1303199042812822
13780001-13785000 1.7818153996601171
13785001-13790000 0.5247243715387971
13790001-13795000 0.8556994856439816
13795001-13800000 2.3966940769608884
13800001-13805000 0.771357005691479
13805001-13810000 1.0035846974524198
13810001-13815000 2.232106446413613
13815001-13820000 2.544836731441813
13820001-13825000 1.6023379313612869
13825001-13830000 0.8142651841381597
13830001-13835000 2.7618823807725463
13835001-13840000 3.6914333797930086
13840001-13845000 1.6783758805672666
13845001-13850000 4.968008858620369
13850001-13855000 2.217013903385974
13855001-13860000 1.470178729100645
13860001-13865000 1.5267948176184034
13865001-13870000 1.1974967460308084
13870001-13875000 0.820009592804207
13875001-13880000 0.6537353533542497
13880001-13885000 0.7085905650884415
13885001-13890000 0.9097113064443964
13890001-13895000 1.1597742952490424
13895001-13900000 3.0257665277324612
13900001-13905000 1.3482493684227697
13905001-13910000 0.6184061260253134
13910001-13915000 1.5592340745263797
13915001-13920000 1.1877267111535066
13920001-13925000 0.9037758363158698
13925001-13930000 1.4891522793135474
13930001-13935000 1.9580955605268442
13935001-13940000 1.819598500159004
13940001-13945000 0.896955920628991
13945001-13950000 0.49903021571853395
13950001-13955000 1.0458318030241083
13955001-13960000 1.7214782793992338
13960001-13965000 0.7490197370781911
13965001-13970000 0.49388641326044375
13970001-13975000 1.3212246660487639
13975001-13980000 1.595624813076785
13980001-13985000 0.8306882977452374
13985001-13990000 2.5167400152527324
13990001-13995000 1.7190275768711045
13995001-14000000 0.9581295749462034
14000001-14005000 0.7692058787973035
14005001-14010000 0.9028641408102451
14010001-14015000 1.1684307573093673
14015001-14020000 0.8911454267479352
14020001-14025000 0.91934836641376
14025001-14030000 1.0669317351773029
14030001-14035000 7.426794387316403
14035001-14040000 2.6540283501015995
14040001-14045000 1.1089749088247522
14045001-14050000 1.7977661113469514
14050001-14055000 1.933084078488051
14055001-14060000 2.172619427518923
14060001-14065000 1.663690938135201
14065001-14070000 10.878476551214385
14070001-14075000 5.2954141700887725
14075001-14080000 4.123498027235503
14080001-14085000 2.089041843210192
14085001-14090000 0.9225672766990061
14090001-14095000 1.3406641034337579
14095001-14100000 1.385282789380903
14100001-14105000 1.3579860336853582
14105001-14110000 0.8865801157093074
14110001-14115000 0.9694842730923419
14115001-14120000 6.1957975605194635
14120001-14125000 1.5724892817304443
14125001-14130000 0.5788242584260241
14130001-14135000 0.5450254619524204
14135001-14140000 0.6690173733438339
14140001-14145000 1.3017374267774964
14145001-14150000 0.9930935173107607
14150001-14155000 0.5876733374951415
14155001-14160000 0.6453661615505835
14160001-14165000 0.8483730169333062
14165001-14170000 0.9848031276237228
14170001-14175000 1.2915837452327539
14175001-14180000 1.5770600346142805
14180001-14185000 0.88766900747558
14185001-14190000 0.48782324281113665
14190001-14195000 0.4429200787911743
14195001-14200000 0.38551368953691767
14200001-14205000 0.536159234440442
14205001-14210000 0.6524228816004861
14210001-14215000 0.4809928325185886
14215001-14220000 0.5828435994468046
14220001-14225000 0.7829594221878905
14225001-14230000 0.6688816924155797
14230001-14235000 0.6773825873481033
14235001-14240000 1.5170134185147106
14240001-14245000 1.1457880732154666
14245001-14250000 0.7582994890636398
14250001-14255000 0.9404723720049694
14255001-14260000 0.8672348672675197
14260001-14265000 0.7283626661144459
14265001-14270000 1.0339807997493478
14270001-14275000 0.8052657348921904
14275001-14280000 0.6939481636723274
14280001-14285000 0.9297969410222694
14285001-14290000 0.8547389508395901
14290001-14295000 1.5809617654031725
14295001-14300000 1.1144723467180941
14300001-14305000 0.6756099772612841
14305001-14310000 0.5074189676216071
14310001-14315000 0.47416362588470284
14315001-14320000 0.6919878991363972
14320001-14325000 0.7869810831669127
14325001-14330000 0.6769964295915529
14330001-14335000 0.49428586106754835
14335001-14340000 1.2528876483814502
14340001-14345000 0.8172534711186071
14345001-14350000 0.5149602267393208
14350001-14355000 0.5101855836114001
14355001-14360000 0.49782757989429904
14360001-14365000 0.8611420402739016
14365001-14370000 0.7810339860066681
14370001-14375000 1.487089276467671
14375001-14380000 1.8959556173844725
14380001-14385000 1.3850826944113994
14385001-14390000 1.3139357617043699
14390001-14395000 0.8847512638924512
14395001-14400000 0.6193131316696971
14400001-14405000 0.9048810313388773
14405001-14410000 1.296916092530248
14410001-14415000 0.8096664803312612
14415001-14420000 0.8157309806220429
14420001-14425000 0.9229684977030147
14425001-14430000 0.8741495417860606
14430001-14435000 0.9703834611699413
14435001-14440000 0.5993018004943722
14440001-14445000 0.34534763673741714
14445001-14450000 0.5986680915042917
14450001-14455000 1.0086686637742768
14455001-14460000 0.8423204404326444
14460001-14465000 1.1709760460503416
14465001-14470000 0.7675539688025528
14470001-14475000 1.6718360802280394
14475001-14480000 3.822876913560159
14480001-14485000 0.6663926260349058
14485001-14490000 0.597707664743157
14490001-14495000 0.6483429153076175
14495001-14500000 0.8796787474004237
14500001-14505000 0.7735332033444448
14505001-14510000 0.7069634875149968
14510001-14515000 0.9734434128931322
14515001-14520000 1.548575002336453
14520001-14525000 3.907002589674847
14525001-14530000 1.8888274915363248
14530001-14535000 1.9699060868055243
14535001-14540000 1.5888596236499244
14540001-14545000 0.7342983054538068
14545001-14550000 0.7591054542036574
14550001-14555000 0.9500693895627681
14555001-14560000 2.973873312396848
14560001-14565000 1.8597559300527151
14565001-14570000 1.0839219296745797
14570001-14575000 2.8555800966913645
14575001-14580000 1.7085162087113623
14580001-14585000 0.7184538875108866
14585001-14590000 0.47343036160964713
14590001-14595000 0.6412415919485448
14595001-14600000 0.49997648504486086
14600001-14605000 0.39351232278213927
14605001-14610000 0.686824137281104
14610001-14615000 0.5335789437503334
14615001-14620000 0.6389109562516638
14620001-14625000 1.0917200640081506
14625001-14630000 0.9410771407625823
14630001-14635000 1.425454434884364
14635001-14640000 0.9712470531068551
14640001-14645000 0.7954020172226627
14645001-14650000 1.5282700157730171
14650001-14655000 0.4760532288664552
14655001-14660000 0.3442189330200406
14660001-14665000 1.1673714744919639
14665001-14670000 0.9115508208824936
14670001-14675000 0.4201229744694202
14675001-14680000 0.33240475856700497
14680001-14685000 0.28441818499726346
14685001-14690000 0.5756441578572528
14690001-14695000 0.6185800446292233
14695001-14700000 0.2921561895119899
14700001-14705000 0.4763828931255023
14705001-14710000 0.9002749768290406
14710001-14715000 0.4685089151961365
14715001-14720000 0.6246242461319776
14720001-14725000 0.8280551302822112
14725001-14730000 0.7302742113392527
14730001-14735000 1.758367651811384
14735001-14740000 1.1448139213463726
14740001-14745000 0.9737946240457541
14745001-14750000 2.8804655909299974
14750001-14755000 2.482160008304735
14755001-14760000 5.702408826157185
14760001-14765000 11.410386796946158
14765001-14770000 1.2511748450988318
14770001-14775000 1.0733999357842599
14775001-14780000 0.6902988158176768
14780001-14785000 0.5469226481947832
14785001-14790000 0.5672104945179581
14790001-14795000 1.5649985041331966
14795001-14800000 2.080093991898884
14800001-14805000 0.5654531173033671
14805001-14810000 0.6224677944901181
14810001-14815000 1.0792502700474274
14815001-14820000 0.6989567631568343
14820001-14825000 0.5084812937045036
14825001-14830000 0.8685317872249215
14830001-14835000 0.5683664415360479
14835001-14840000 0.42538142783021204
14840001-14845000 0.5608844006530548
14845001-14850000 0.5338177722631874
14850001-14855000 0.6795015156251989
14855001-14860000 6.428176915721021
14860001-14865000 1.9042451647704657
14865001-14870000 1.1536518029058322
14870001-14875000 1.3584399528739677
14875001-14880000 0.865631780231335
14880001-14885000 3.138606978230444
14885001-14890000 4.717842218355561
14890001-14895000 1.1089033101716848
14895001-14900000 1.5072720870506726
14900001-14905000 3.2592518486078794
14905001-14910000 6.557531778345125
14910001-14915000 1.8616987945846557
14915001-14920000 1.3841952152679078
14920001-14925000 2.316670556763556
14925001-14930000 1.1195375574189137
14930001-14935000 0.9180751918964153
14935001-14940000 0.8230558033522326
14940001-14945000 1.1438879478499675
14945001-14950000 1.6820830682338928
14950001-14955000 2.8614227676368045
14955001-14960000 1.4918121575995444
14960001-14965000 0.5816343787404973
14965001-14970000 1.0666247480990099
14970001-14975000 0.9785781682553096
14975001-14980000 0.793024309034594
14980001-14985000 0.8812118582323594
14985001-14990000 9.226417335809336
14990001-14995000 2.6697073735474404
14995001-15000000 0.5589403011884784
15000001-15005000 0.5997367885793473
15005001-15010000 1.7108179261070462
15010001-15015000 1.2132573062203147
15015001-15020000 0.660808525855134
15020001-15025000 0.8733520450667257
15025001-15030000 0.6078687644770905
15030001-15035000 0.38728291148323746
15035001-15040000 0.43516015112563083
15040001-15045000 0.6990947965199853
15045001-15050000 0.8754425979718514
15050001-15055000 0.6723193741597165
15055001-15060000 0.30882982067526693
15060001-15065000 0.32180974697918696
15065001-15070000 0.4701971096505083
15070001-15075000 0.42569938585750866
15075001-15080000 0.35017395432777193
15080001-15085000 0.415074853611045
15085001-15090000 0.381168187420472
15090001-15095000 0.699585798062469
15095001-15100000 0.4402184690216587
15100001-15105000 0.2515015356278591
15105001-15110000 0.5260024087221709
15110001-15115000 0.4852254189434394
15115001-15120000 0.6900845247396765
15120001-15125000 1.7995779405676737
15125001-15130000 0.6204467332416224
15130001-15135000 0.4797925359987803
15135001-15140000 0.7394029585787129
15140001-15145000 0.6459746505539493
15145001-15150000 0.629095964544927
15150001-15155000 1.353009209386623
15155001-15160000 0.5629067599644262
15160001-15165000 0.396979886617528
15165001-15170000 0.8133426375070817
15170001-15175000 0.8149592443790578
15175001-15180000 0.461613393447203
15180001-15185000 0.6410727155724711
15185001-15190000 0.6811526573850005
15190001-15195000 0.3691353371315603
15195001-15200000 0.6604886212746968
15200001-15205000 0.8188277822890446
15205001-15210000 0.5776037226075684
15210001-15215000 0.5531230069390918
15215001-15220000 0.7141347289833297
15220001-15225000 0.7805649876467048
15225001-15230000 0.38955991449996435
15230001-15235000 0.4338917672111245
15235001-15240000 0.8348479395075399
15240001-15245000 0.8582206547710318
15245001-15250000 0.6761438889464961
15250001-15255000 0.759675899005841
15255001-15260000 0.6652197251306453
15260001-15265000 0.4291173528132077
15265001-15270000 0.46942150726614973
15270001-15275000 0.2829889738922318
15275001-15280000 0.24944243216370718
15280001-15285000 1.0110308322934476
15285001-15290000 0.9874546383185613
15290001-15295000 0.7097110003235305
15295001-15300000 0.5280034818630212
15300001-15305000 0.37046036088103595
15305001-15310000 0.4713527596302025
15310001-15315000 0.3592529478668363
15315001-15320000 0.25767156640077815
15320001-15325000 0.4325203727635984
15325001-15330000 0.5144583932090604
15330001-15335000 0.18532992636111245
15335001-15340000 0.23744484340150288
15340001-15345000 0.36324750262012134
15345001-15350000 0.8394956732020348
15350001-15355000 0.3216359830611354
15355001-15360000 0.1484507752026933
15360001-15365000 0.5366594271407378
15365001-15370000 0.4032779839152832
15370001-15375000 0.4654519553902104
15375001-15380000 0.34496788237304826
15380001-15385000 0.3197801657072554
15385001-15390000 0.21054074071187598
15390001-15395000 0.4557674047171048
15395001-15400000 0.3731160844129602
15400001-15405000 0.19010306597408091
15405001-15410000 0.3381600443678505
15410001-15415000 1.0756959667077357
15415001-15420000 0.44128545915049117
15420001-15425000 0.29236098616321277
15425001-15430000 0.1497405710013985
15430001-15435000 0.0
15435001-15440000 0.0
15440001-15445000 0.0
15445001-15450000 0.6360598600433777
15450001-15455000 0.5658813418301312
15455001-15460000 0.10686806537838336
15460001-15465000 0.7004841649882927
15465001-15470000 0.676056687629869
15470001-15475000 0.22461134765264687
15475001-15480000 0.9031452756623506
15480001-15485000 0.34168511192481643
15485001-15490000 0.190157630104863
15490001-15495000 0.037253620630893255
15495001-15500000 0.05308020471211382
15500001-15505000 0.6477711244557729
15505001-15510000 0.24014356447185842
15510001-15515000 0.03377064089062475
15515001-15520000 0.09363468577917107
15520001-15525000 0.43420802553634763
15525001-15530000 0.5523723235210141
15530001-15535000 0.2665070778762347
15535001-15540000 0.3876575207116507
15540001-15545000 0.7244148518539189
15545001-15550000 0.5783103883163878
15550001-15555000 1.6743937468049515
15555001-15560000 1.0974220675969804
15560001-15565000 0.9792147993143427
15565001-15570000 0.6918302505163266
15570001-15575000 0.5655340080367707
15575001-15580000 0.8121960649789204
15580001-15585000 1.0041653256246452
15585001-15590000 0.8151869133073694
15590001-15595000 2.1708635651172523
15595001-15600000 1.3925337448417088
15600001-15605000 0.5507853733451172
15605001-15610000 0.7872197835332451
15610001-15615000 1.2453827360314826
15615001-15620000 1.0169798987396892
15620001-15625000 0.6752982658569092
15625001-15630000 0.5879689287827443
15630001-15635000 0.6677682739775906
15635001-15640000 0.7911954990155504
15640001-15645000 0.8883556887393138
15645001-15650000 0.9153702444582226
15650001-15655000 0.9290292295349248
15655001-15660000 0.8171189451532138
15660001-15665000 0.6794180487017739
15665001-15670000 0.664642879588187
15670001-15675000 0.8843109155055928
15675001-15680000 2.0811516806170482
15680001-15685000 0.7747989464040314
15685001-15690000 0.560627236129794
15690001-15695000 0.9057095059269626
15695001-15700000 0.5892571748708639
15700001-15705000 0.5636444236871887
15705001-15710000 0.9433322860793746
15710001-15715000 0.8988898986342784
15715001-15720000 0.6716952179874655
15720001-15725000 0.5698317306727637
15725001-15730000 0.5261002214860308
15730001-15735000 0.8970232422844698
15735001-15740000 0.9619110774753128
15740001-15745000 0.6010956062741961
15745001-15750000 0.5399008042838139
15750001-15755000 0.5279108627111195
15755001-15760000 0.7941767324117747
15760001-15765000 0.8519525150048992
15765001-15770000 0.5716444980097884
15770001-15775000 0.6745307423850196
15775001-15780000 0.8436382498688075
15780001-15785000 0.49242658836905373
15785001-15790000 1.3006435275436288
15790001-15795000 1.815842171019915
15795001-15800000 0.6295211466742159
15800001-15805000 1.4134127464734105
15805001-15810000 0.8848744196615806
15810001-15815000 0.6896918328602369
15815001-15820000 1.1741550827803724
15820001-15825000 0.6528392557292545
15825001-15830000 0.7707305427817467
15830001-15835000 0.8391406322247941
15835001-15840000 0.4801372819192154
15840001-15845000 0.7222541078763792
15845001-15850000 0.87209078011687
15850001-15855000 0.5819275687616405
15855001-15860000 0.5437369159219557
15860001-15865000 0.7651932834323708
15865001-15870000 0.831418973120166
15870001-15875000 0.9933858154706616
15875001-15880000 1.0656622087051015
15880001-15885000 0.458530987680616
15885001-15890000 0.7412946506503505
15890001-15895000 0.9298063205073679
15895001-15900000 0.6993181971328533
15900001-15905000 0.5785227020429317
15905001-15910000 1.615167795078153
15910001-15915000 1.615791140938301
15915001-15920000 0.6555039279027398
15920001-15925000 1.3849158831728554
15925001-15930000 0.889625489192287
15930001-15935000 0.8474327317925442
15935001-15940000 1.747371966875622
15940001-15945000 1.729359638632592
15945001-15950000 0.644838258232913
15950001-15955000 0.46514973308719637
15955001-15960000 0.8600488042488135
15960001-15965000 0.8040673316207131
15965001-15970000 0.6142297470831879
15970001-15975000 0.8300481678924259
15975001-15980000 0.6452920890343204
15980001-15985000 0.49534833653958105
15985001-15990000 0.7134443033373568
15990001-15995000 0.972795664553154
15995001-16000000 0.44440211073818825
16000001-16005000 0.4697563885687375
16005001-16010000 0.7304721749634845
16010001-16015000 0.6331628483659417
16015001-16020000 0.6929655405099258
16020001-16025000 1.5881610171510059
16025001-16030000 1.359936570601447
16030001-16035000 1.6791889107082894
16035001-16040000 5.368244211915077
16040001-16045000 1.2330695805676228
16045001-16050000 0.6921751404176347
16050001-16055000 0.3505672400430506
16055001-16060000 0.39199554743683557
16060001-16065000 0.9394048873820228
16065001-16070000 0.3839629100510581
16070001-16075000 0.3748579734600505
16075001-16080000 0.26260584304956863
16080001-16085000 0.3907641133924812
16085001-16090000 0.5965205165526806
16090001-16095000 0.4667954101448844
16095001-16100000 0.6688594196921598
16100001-16105000 1.1366995245401232
16105001-16110000 1.0847011554879555
16110001-16115000 0.7210541029884708
16115001-16120000 1.0028955538164364
16120001-16125000 0.6282529666082486
16125001-16130000 0.4492013239833437
16130001-16135000 0.5238361061914002
16135001-16140000 1.2812813335352495
16140001-16145000 0.8190238915201508
16145001-16150000 0.3842798602414014
16150001-16155000 0.4365957315052568
16155001-16160000 1.082706828483247
16160001-16165000 0.6384365161712394
16165001-16170000 0.588144748544689
16170001-16175000 0.8616170658294606
16175001-16180000 0.5149572426016538
16180001-16185000 1.4389523044059718
16185001-16190000 1.088837242830097
16190001-16195000 0.3683031570878091
16195001-16200000 1.200187121786067
16200001-16205000 0.5109444163072262
16205001-16210000 0.26401010781924206
16210001-16215000 0.2584496806875851
16215001-16220000 0.5618057262303018
16220001-16225000 0.9855100337095873
16225001-16230000 0.48784830757888475
16230001-16235000 0.7674459894971621
16235001-16240000 0.7912924990206789
16240001-16245000 0.5854758222192084
16245001-16250000 0.6537766989788504
16250001-16255000 1.17962044141976
16255001-16260000 1.3379162999991092
16260001-16265000 0.8348878139087333
16265001-16270000 0.674854281141411
16270001-16275000 0.787897011787772
16275001-16280000 0.6167751300555954
16280001-16285000 0.6470625808542624
16285001-16290000 3.330052206814012
16290001-16295000 0.1761492438020946
16295001-16300000 0.06381130852119288
16300001-16305000 0.3997463653420912
16305001-16310000 0.2628403576851927
16310001-16315000 0.293309605754933
16315001-16320000 0.15730387989602268
16320001-16325000 0.2591879072020686
16325001-16330000 0.6498767314033633
16330001-16335000 0.35289963618729236
16335001-16340000 0.6953823739719659
16340001-16345000 0.6450796292951528
16345001-16350000 0.5681806637994725
16350001-16355000 0.7657685757828092
16355001-16360000 0.5042242203195482
16360001-16365000 0.630817274178195
16365001-16370000 2.014513934452929
16370001-16375000 0.9619400677040708
16375001-16380000 0.4602385156313446
16380001-16385000 0.4837253969785335
16385001-16390000 1.013634249343465
16390001-16395000 0.6108565904627591
16395001-16400000 0.46406568200531734
16400001-16405000 0.6536704433316748
16405001-16410000 1.6777033770119618
16410001-16415000 4.975170789592787
16415001-16420000 1.4012522351535763
16420001-16425000 1.079245918957796
16425001-16430000 0.7077230897775474
16430001-16435000 0.7734613377451421
16435001-16440000 0.8748268661964166
16440001-16445000 0.5366816246590604
16445001-16450000 0.5588257146873911
16450001-16455000 0.64879941906754
16455001-16460000 0.5019881303779825
16460001-16465000 0.9668606548940991
16465001-16470000 1.0810488616821579
16470001-16475000 0.6168776142770211
16475001-16480000 0.6992378360775932
16480001-16485000 0.7476263126044247
16485001-16490000 3.5279225925411093
16490001-16495000 1.6703722031707113
16495001-16500000 1.249872657450199
16500001-16505000 3.443157535723159
16505001-16510000 2.520085490924519
16510001-16515000 1.7290017685918708
16515001-16520000 1.0183840754154143
16520001-16525000 2.213900830724813
16525001-16530000 2.393143740560681
16530001-16535000 0.7177716221648893
16535001-16540000 1.3750584057600561
16540001-16545000 0.8534853688471618
16545001-16550000 0.5475601323132167
16550001-16555000 0.989986381203918
16555001-16560000 0.9159730993333608
16560001-16565000 0.6252978989152271
16565001-16570000 0.48562312886115705
16570001-16575000 1.152846189086081
16575001-16580000 2.499434013871728
16580001-16585000 0.7503235136102784
16585001-16590000 1.7859861866454705
16590001-16595000 3.1902255096900416
16595001-16600000 0.9522096334166043
16600001-16605000 1.3002068861330376
16605001-16610000 3.047240131231844
16610001-16615000 3.1893264081115063
16615001-16620000 1.8189582644507527
16620001-16625000 1.3012676079389751
16625001-16630000 1.1580627772656045
16630001-16635000 1.0826207954041396
16635001-16640000 1.6584724041041192
16640001-16645000 3.0384926347777066
16645001-16650000 2.6852540087581476
16650001-16655000 1.6979626147455238
16655001-16660000 3.5494487473598553
16660001-16665000 5.032243611222567
16665001-16670000 1.7645645604959086
16670001-16675000 1.488798244145095
16675001-16680000 1.9941310039061373
16680001-16685000 1.4205206877705803
16685001-16690000 0.7683266882598591
16690001-16695000 1.1943491834011108
16695001-16700000 3.8611840753201836
16700001-16705000 1.2620968670733619
16705001-16710000 0.9536759630285495
16710001-16715000 1.3936725312744487
16715001-16720000 1.0894501409815036
16720001-16725000 1.365391451059975
16725001-16730000 2.2164673367046435
16730001-16735000 1.3666839303662688
16735001-16740000 1.476501388624906
16740001-16745000 1.4779107788162325
16745001-16750000 1.3091349394742502
16750001-16755000 1.4661175861306452
16755001-16760000 7.556755336199878
16760001-16765000 10.658056202254114
16765001-16770000 1.0120327309167887
16770001-16775000 0.8542782619566381
16775001-16780000 0.8953841419295459
16780001-16785000 1.1102595121271712
16785001-16790000 7.582017085820534
16790001-16795000 5.5780657570433165
16795001-16800000 1.3929540174474315
16800001-16805000 1.458770791825942
16805001-16810000 1.4724162177929578
16810001-16815000 1.3724104631161258
16815001-16820000 1.314274608818154
16820001-16825000 4.7022082068912425
16825001-16830000 10.183150205085642
16830001-16835000 1.7068141683108498
16835001-16840000 1.9293402432004696
16840001-16845000 2.5938163879056284
16845001-16850000 2.926139847057926
16850001-16855000 2.608903461129436
16855001-16860000 1.2121358760040721
16860001-16865000 1.2084302640673046
16865001-16870000 2.850982656476541
16870001-16875000 3.1815380517387735
16875001-16880000 1.8813531960591283
16880001-16885000 1.7409678892602407
16885001-16890000 1.7311873833026228
16890001-16895000 1.859573792810856
16895001-16900000 2.3859953754217966
16900001-16905000 3.9112091036744783
16905001-16910000 2.2094810996662124
16910001-16915000 1.5047213051473092
16915001-16920000 1.6647242459587124
16920001-16925000 2.26637030082654
16925001-16930000 2.045574400864685
16930001-16935000 0.8667047489768462
16935001-16940000 0.5573022404438155
16940001-16945000 0.7441133607690977
16945001-16950000 2.7257331687904127
16950001-16955000 1.469232737823887
16955001-16960000 2.7728592597889428
16960001-16965000 10.124413473515265
16965001-16970000 0.8879916435891161
16970001-16975000 1.0538940697369468
16975001-16980000 1.6488551340780895
16980001-16985000 4.1629888502787695
16985001-16990000 4.738233500654231
16990001-16995000 1.1248274164536096
16995001-17000000 1.5095619244628355
17000001-17005000 1.0973877012280076
17005001-17010000 0.7828510335620745
17010001-17015000 0.856289490587786
17015001-17020000 0.8543139627209448
17020001-17025000 4.691471922437174
17025001-17030000 4.937197872056519
17030001-17035000 1.8841844414723667
17035001-17040000 1.7584156344924344
17040001-17045000 1.2776248987144612
17045001-17050000 1.5643113638197002
17050001-17055000 2.333471559113689
17055001-17060000 1.8767098661993944
17060001-17065000 3.708284992230139
17065001-17070000 1.2221837537099756
17070001-17075000 0.49126415630501574
17075001-17080000 0.7010936723033799
17080001-17085000 1.0877023687908007
17085001-17090000 1.01845276246888
17090001-17095000 6.110511004863133
17095001-17100000 3.0350286097540753
17100001-17105000 0.38826037446626943
17105001-17110000 0.7561542506286346
17110001-17115000 0.8714422213000587
17115001-17120000 0.8858329994583753
17120001-17125000 1.6872673550669866
17125001-17130000 0.7868331782265248
17130001-17135000 0.7843915485917501
17135001-17140000 0.8932736178150236
17140001-17145000 1.4559456125437944
17145001-17150000 2.287172339703797
17150001-17155000 0.6876118098714035
17155001-17160000 0.6145333782343433
17160001-17165000 0.8939369412884847
17165001-17170000 5.1534591089146575
17170001-17175000 1.5240105081291182
17175001-17180000 0.45370758430379404
17180001-17185000 0.3712360744534352
17185001-17190000 1.450940396533875
17190001-17195000 2.933018838436227
17195001-17200000 0.8768833660448506
17200001-17205000 1.3113241988707418
17205001-17210000 4.08919708317213
17210001-17215000 2.060056486408396
17215001-17220000 2.5283537443523407
17220001-17225000 4.018358719624378
17225001-17230000 1.2663482697294581
17230001-17235000 0.7836033044541185
17235001-17240000 0.6849563242564168
17240001-17245000 0.7268621247633267
17245001-17250000 0.7667112935200616
17250001-17255000 1.4845417049608503
17255001-17260000 1.8647146884478194
17260001-17265000 0.6992407563716708
17265001-17270000 0.49077131380128647
17270001-17275000 0.6545312471482254
17275001-17280000 1.1246527267292608
17280001-17285000 2.578633873476369
17285001-17290000 1.8897537461431735
17290001-17295000 0.8366237335510543
17295001-17300000 0.8241794203975478
17300001-17305000 1.1693274662039372
17305001-17310000 0.9987665078085336
17310001-17315000 0.9526093660854827
17315001-17320000 2.887154545396708
17320001-17325000 1.0235386731189826
17325001-17330000 0.6719844067886692
17330001-17335000 0.8675378735998307
17335001-17340000 0.8899561689511281
17340001-17345000 0.7972113724547548
17345001-17350000 0.6042446403892553
17350001-17355000 1.0404817343821757
17355001-17360000 2.5919788084024153
17360001-17365000 1.3106254276099094
17365001-17370000 0.8211443582524847
17370001-17375000 0.5835559372082441
17375001-17380000 0.49275162515707843
17380001-17385000 0.5734628535880725
17385001-17390000 1.198291133445612
17390001-17395000 1.474417997195252
17395001-17400000 1.3844909978561712
17400001-17405000 8.719344382474201
17405001-17410000 2.157444827168828
17410001-17415000 0.7432055765543247
17415001-17420000 0.6918326097785525
17420001-17425000 0.5350964921147424
17425001-17430000 0.5524704226622508
17430001-17435000 8.55588623840137
17435001-17440000 3.0297082091502423
17440001-17445000 0.7405488440280023
17445001-17450000 1.0467941873628646
17450001-17455000 1.4049636000648995
17455001-17460000 0.5850072781066165
17460001-17465000 0.475641624423584
17465001-17470000 0.9565439607003614
17470001-17475000 0.8446384362039882
17475001-17480000 0.7701614515038113
17480001-17485000 1.3422432716102655
17485001-17490000 0.7283296830910247
17490001-17495000 0.45467078464785327
17495001-17500000 0.7954299881307215
17500001-17505000 0.7173191781488298
17505001-17510000 0.43108238612194694
17510001-17515000 0.4820217362603038
17515001-17520000 0.24943552071070527
17520001-17525000 0.16670970356457568
17595001-17600000 0.3695699185660378
17600001-17605000 0.20214542359224325
17605001-17610000 0.17803459731272667
17610001-17615000 0.5473599921131962
17615001-17620000 0.6491679290921637
17620001-17625000 0.15486757160577544
17625001-17630000 0.22800974179976205
17630001-17635000 0.7875883917754095
17635001-17640000 0.4354645648880966
17640001-17645000 0.44915558523441207
17645001-17650000 0.41247710375614
17650001-17655000 0.4622090503935845
17655001-17660000 0.7309341987444995
17660001-17665000 0.5768395653887628
17665001-17670000 0.4190007305780964
17670001-17675000 0.5191026397356323
17675001-17680000 1.0979915140730248
17680001-17685000 0.5371793782112722
17685001-17690000 0.4280992534351488
17690001-17695000 0.4386081576977069
17695001-17700000 0.4452011962153398
17700001-17705000 0.4115303115877365
17705001-17710000 0.5363706494949722
17710001-17715000 1.0884336073977006
17715001-17720000 0.69137018416599
17720001-17725000 2.392292042733104
17725001-17730000 10.458181813427395
17730001-17735000 2.143593215333399
17735001-17740000 1.7863159501515085
17740001-17745000 0.814563247191091
17745001-17750000 0.34351503884381357
17750001-17755000 0.4035585135507629
17755001-17760000 0.9789867061903783
17760001-17765000 0.7421994671873687
17765001-17770000 0.6774736254178448
17770001-17775000 1.0108784473872658
17775001-17780000 0.887933361744805
17780001-17785000 0.9147673031101383
17785001-17790000 1.9747328096830232
17790001-17795000 2.1080248297418587
17795001-17800000 1.8319792693781798
17800001-17805000 4.657114306548757
17805001-17810000 6.260210834345381
17810001-17815000 1.7638725820650079
17815001-17820000 0.8706355922988052
17820001-17825000 0.7895923218102769
17825001-17830000 0.6805528864310474
17830001-17835000 0.48465313528424725
17835001-17840000 0.8378985301472519
17840001-17845000 0.7246139926445923
17845001-17850000 0.5170726347803246
17850001-17855000 0.8083846094956287
17855001-17860000 0.6524013900698116
17860001-17865000 0.5838128032266265
17865001-17870000 0.7830755443349834
17870001-17875000 0.5669917983618887
17875001-17880000 0.4642665697345221
17880001-17885000 0.9160153483650854
17885001-17890000 1.146773381725666
17890001-17895000 0.7133859833336536
17895001-17900000 1.3341168753200245
17900001-17905000 1.276342952671462
17905001-17910000 0.6396763081986817
17910001-17915000 0.6592952388436112
17915001-17920000 0.9060951994767508
17920001-17925000 1.4226102812200159
17925001-17930000 0.9237610998885064
17930001-17935000 0.7105140872253985
17935001-17940000 0.8491136743421732
17940001-17945000 0.8036021691066388
17945001-17950000 0.7760912050224095
17950001-17955000 0.7431247213664469
17955001-17960000 0.7683983761949086
17960001-17965000 0.9435651857443659
17965001-17970000 0.7190631292293881
17970001-17975000 0.498246617778956
17975001-17980000 0.8963107154685873
17980001-17985000 1.594451092513209
17985001-17990000 0.7976931736009315
17990001-17995000 1.0620350703830534
17995001-18000000 1.0972822094200336
18000001-18005000 0.720477745639095
18005001-18010000 3.8427535725800555
18010001-18015000 4.412763355208957
18015001-18020000 0.7497515109097324
18020001-18025000 0.6314729629771846
18025001-18030000 0.541246967019592
18030001-18035000 1.0833806463561775
18035001-18040000 0.9833247098435604
18040001-18045000 0.46589760501517824
18045001-18050000 2.6912428574804603
18050001-18055000 9.029516107101218
18055001-18060000 0.6900002334572554
18060001-18065000 0.4087952857688552
18065001-18070000 0.44570726697474455
18070001-18075000 0.7368518642276956
18075001-18080000 0.7534881581412647
18080001-18085000 1.8716620553661352
18085001-18090000 1.495179953728599
18090001-18095000 1.026069071293047
18095001-18100000 1.2276995064142118
18100001-18105000 0.9161415551566561
18105001-18110000 0.8077775901547727
18110001-18115000 1.18943933264157
18115001-18120000 2.1772780790441
18120001-18125000 1.2813202851486645
18125001-18130000 2.057646022764141
18130001-18135000 1.855962149062361
18135001-18140000 0.7941841825211113
18140001-18145000 1.06388765724282
18145001-18150000 1.1224807735727194
18150001-18155000 1.298086997948284
18155001-18160000 1.0166531745451752
18160001-18165000 0.6206965198717241
18165001-18170000 1.1848943060280723
18170001-18175000 2.0331679519666275
18175001-18180000 0.6381361901371798
18180001-18185000 0.7187047643766208
18185001-18190000 1.1324725113052887
18190001-18195000 0.7821389748613058
18195001-18200000 0.7194601292225417
18200001-18205000 0.9021615368347415
18205001-18210000 0.9159847485113001
18210001-18215000 0.7296829994491938
18215001-18220000 0.6928231840380044
18220001-18225000 0.7313774552514157
18225001-18230000 0.9335008887265949
18230001-18235000 1.003885037327011
18235001-18240000 0.727760536233702
18240001-18245000 0.8689897578255666
18245001-18250000 1.585433683025082
18250001-18255000 1.9100379249940445
18255001-18260000 1.012940343577453
18260001-18265000 0.6860036908459846
18265001-18270000 2.0222957759433084
18270001-18275000 1.105685559466825
18275001-18280000 0.49892872702232477
18280001-18285000 1.9575676212426925
18285001-18290000 1.5038967428817556
18290001-18295000 0.7652679303621204
18295001-18300000 0.8585526727424696
18300001-18305000 1.2784753420023478
18305001-18310000 0.616419286135577
18310001-18315000 0.4870891721635876
18315001-18320000 0.9570621862987352
18320001-18325000 0.6878393189983394
18325001-18330000 0.6295141974143186
18330001-18335000 1.2018397277928752
18335001-18340000 1.8058093955622272
18340001-18345000 1.1248724326390378
18345001-18350000 0.7323447180383289
18350001-18355000 1.4480460353100797
18355001-18360000 1.5843078287266965
18360001-18365000 0.4810530020660289
18365001-18370000 0.6287498041167879
18370001-18375000 1.2271745471207385
18375001-18380000 1.3614022542532354
18380001-18385000 0.7218744100828615
18385001-18390000 0.7397390838181032
18390001-18395000 2.040369176468269
18395001-18400000 1.3511535811878652
18400001-18405000 0.810757531193547
18405001-18410000 0.7728533471864589
18410001-18415000 0.9212327994320526
18415001-18420000 1.4398076376344564
18420001-18425000 1.6180787078146035
18425001-18430000 1.2909406372599161
18430001-18435000 1.3718400888227542
18435001-18440000 1.5517765382673923
18440001-18445000 1.9398303168547777
18445001-18450000 2.573317348024223
18450001-18455000 1.4234898274305576
18455001-18460000 0.7229754441395658
18460001-18465000 0.6655647576557906
18465001-18470000 1.2297480416896467
18470001-18475000 1.54294171356754
18475001-18480000 0.7204243314895079
18480001-18485000 0.5708542164025807
18485001-18490000 0.7159646674785831
18490001-18495000 0.6283342629510308
18495001-18500000 0.8128988422177633
18500001-18505000 1.0411079426598182
18505001-18510000 0.6462585535830014
18510001-18515000 2.1455662121486134
18515001-18520000 1.1073422380352937
18520001-18525000 0.5329434249213983
18525001-18530000 0.7017103279176158
18530001-18535000 0.43858933257376914
18535001-18540000 1.2419817391496188
18540001-18545000 1.5119137874361692
18545001-18550000 0.6552470329486911
18550001-18555000 0.6986654699758218
18555001-18560000 1.064452940950479
18560001-18565000 1.652879453739982
18565001-18570000 1.3177340016040302
18570001-18575000 0.467631511075923
18575001-18580000 0.4353903015798474
18580001-18585000 1.322506387494019
18585001-18590000 0.8342887727827901
18590001-18595000 0.4558474358397771
18595001-18600000 0.5573930579208397
18600001-18605000 0.7830796390570162
18605001-18610000 0.5638751315513756
18610001-18615000 0.5871762162187866
18615001-18620000 0.6471643709108331
18620001-18625000 0.5881907653684989
18625001-18630000 0.4689277092931066
18630001-18635000 0.5230795341898776
18635001-18640000 0.4441197249666812
18640001-18645000 0.4411190574854135
18645001-18650000 0.6907897578561266
18650001-18655000 0.5997784179981263
18655001-18660000 0.7386143572908517
18660001-18665000 1.391654866855745
18665001-18670000 0.6446336775748317
18670001-18675000 0.40767220735094806
18675001-18680000 1.2843164684060164
18680001-18685000 1.3069833305068335
18685001-18690000 0.4735351162323396
18690001-18695000 1.4146834046875087
18695001-18700000 1.885821883149218
18700001-18705000 0.5434154173178511
18705001-18710000 0.5168652491741413
18710001-18715000 0.593078738181832
18715001-18720000 0.6232641692622928
18720001-18725000 0.5376496183967333
18725001-18730000 0.5732727815766713
18730001-18735000 0.6854303865178791
18735001-18740000 0.6775184831146049
18740001-18745000 1.7119078277620285
18745001-18750000 1.1169616326921155
18750001-18755000 0.6017547295103673
18755001-18760000 1.0558316694445362
18760001-18765000 4.168876960989107
18765001-18770000 1.7563314931864717
18770001-18775000 1.0402625670916354
18775001-18780000 1.0313202591199369
18780001-18785000 1.073931980206425
18785001-18790000 1.3884250134057112
18790001-18795000 6.353269997388113
18795001-18800000 3.7334906030838226
18800001-18805000 2.2799873940114974
18805001-18810000 1.8431995153877685
18810001-18815000 0.9747856674628418
18815001-18820000 1.3930206597622514
18820001-18825000 2.0994784870454617
18825001-18830000 1.1825497471323314
18830001-18835000 0.5842328288716637
18835001-18840000 0.6886399545901849
18840001-18845000 0.9978328349505108
18845001-18850000 17.080294979017093
18850001-18855000 5.534531859699668
18855001-18860000 1.1653485889152235
18860001-18865000 1.6302008345795655
18865001-18870000 1.329582652819064
18870001-18875000 0.6483469226430271
18875001-18880000 0.6259249014172118
18880001-18885000 0.685531907632465
18885001-18890000 0.6219269851646488
18890001-18895000 0.5838233987324924
18895001-18900000 1.3686059194651832
18900001-18905000 1.330266307971546
18905001-18910000 0.6109431262811085
18910001-18915000 0.9012068702708347
18915001-18920000 0.5134215284608064
18920001-18925000 0.442469556721712
18925001-18930000 0.9023712553896264
18930001-18935000 1.1018652847243615
18935001-18940000 0.7572822581837039
18940001-18945000 0.5212836823433484
18945001-18950000 0.4637951943253814
18950001-18955000 2.589724571217935
18955001-18960000 0.5052979717366269
18960001-18965000 0.37226278477766184
18965001-18970000 0.7006744906799626
18970001-18975000 0.586533180308183
18975001-18980000 0.973828702893571
18980001-18985000 1.130144875243017
18985001-18990000 0.9554008131547854
18990001-18995000 0.5134451296509506
18995001-19000000 0.5738108169955148
19000001-19005000 1.4801820362896747
19005001-19010000 0.6595205523869666
19010001-19015000 0.5869200944646068
19015001-19020000 0.4986079209270192
19020001-19025000 0.6340888638815756
19025001-19030000 4.6874435877347835
19030001-19035000 1.205901101493103
19035001-19040000 0.6871335097663362
19040001-19045000 0.6429637633151063
19045001-19050000 1.095284638924023
19050001-19055000 0.9564983103398954
19055001-19060000 0.5655935042066592
19060001-19065000 0.9476042027487561
19065001-19070000 1.3645774318372867
19070001-19075000 1.2896396450409884
19075001-19080000 0.8059624807162427
19080001-19085000 0.818964069570766
19085001-19090000 1.0562864054904433
19090001-19095000 0.5558386811849598
19095001-19100000 0.9806830426764312
19100001-19105000 1.3091797396549634
19105001-19110000 0.35838411555662675
19110001-19115000 0.45512821603767667
19115001-19120000 0.5207806600605246
19120001-19125000 0.4271952178673021
19125001-19130000 0.6172030424633012
19130001-19135000 0.5007617905045786
19135001-19140000 0.5672790168428546
19140001-19145000 1.377677781347397
19145001-19150000 2.539179758669566
19150001-19155000 2.6921513443002936
19155001-19160000 3.2909531762666417
19160001-19165000 0.7289102684499319
19165001-19170000 0.3026627897833991
19170001-19175000 0.4801663322363712
19175001-19180000 0.6427334255920683
19180001-19185000 0.6750578398708053
19185001-19190000 1.1844547543816664
19190001-19195000 0.7813458790418856
19195001-19200000 0.6217014974620587
19200001-19205000 0.6292472828660391
19205001-19210000 0.5327750452071828
19210001-19215000 0.4369597811181648
19215001-19220000 0.8365088828730961
19220001-19225000 1.5892081611273112
19225001-19230000 1.147701572209231
19230001-19235000 1.2838293344937453
19235001-19240000 1.2022827585452136
19240001-19245000 0.9380451475586322
19245001-19250000 0.9470295194460888
19250001-19255000 0.8730970882755811
19255001-19260000 0.6598270739008245
19260001-19265000 0.8593913982504804
19265001-19270000 0.6157375953224196
19270001-19275000 0.786798699392534
19275001-19280000 0.6941168399382565
19280001-19285000 0.4688852124974346
19285001-19290000 0.8090689132890447
19290001-19295000 0.5129794285373942
19295001-19300000 0.44597609523115306
19300001-19305000 0.6188087715397725
19305001-19310000 0.603197955832645
19310001-19315000 0.8603720440026404
19315001-19320000 0.944470196361096
19320001-19325000 0.6558716110525686
19325001-19330000 0.4484307082516747
19330001-19335000 0.46216291290919415
19335001-19340000 0.5569492779206864
19340001-19345000 0.3904205713672092
19345001-19350000 0.6923180936049782
19350001-19355000 1.2800090412239988
19355001-19360000 0.8748445669449563
19360001-19365000 1.176906822039875
19365001-19370000 1.0038900385743608
19370001-19375000 1.5245317810782995
19375001-19380000 1.9771110379062011
19380001-19385000 0.7451008116230291
19385001-19390000 0.6821932848775053
19390001-19395000 1.6253467451822659
19395001-19400000 1.263320430425932
19400001-19405000 0.5259041355505065
19405001-19410000 0.6232837394701036
19410001-19415000 0.9594670994017281
19415001-19420000 0.9307916275135335
19420001-19425000 0.46574361054638985
19425001-19430000 1.5476166834691536
19430001-19435000 2.3628290795308526
19435001-19440000 0.6502720478816474
19440001-19445000 1.9897670299616965
19445001-19450000 1.7694931294973915
19450001-19455000 0.7197093246610908
19455001-19460000 0.8530490182964001
19460001-19465000 1.3573838350730436
19465001-19470000 1.6202058609715586
19470001-19475000 0.7741842204419149
19475001-19480000 0.6154225776395188
19480001-19485000 0.7238984489120993
19485001-19490000 7.220702689441738
19490001-19495000 2.171966945627012
19495001-19500000 0.4270494214736673
19500001-19505000 0.626050766253796
19505001-19510000 0.7683515329575863
19510001-19515000 0.48490189856814836
19515001-19520000 0.554765186117556
19520001-19525000 0.918155068527404
19525001-19530000 0.768712033967264
19530001-19535000 0.8039060316565033
19535001-19540000 1.1604894581856382
19540001-19545000 1.0872374170461678
19545001-19550000 0.8249268261466219
19550001-19555000 0.6118386650061324
19555001-19560000 0.3169067052004053
19560001-19565000 0.6293308749006362
19565001-19570000 1.1997363635184135
19570001-19575000 0.5929272883126121
19575001-19580000 0.5972277743329957
19580001-19585000 0.6520880700582569
19585001-19590000 0.5874735300455054
19590001-19595000 0.4762331014214976
19595001-19600000 0.6211497388930055
19600001-19605000 0.6462530236469656
19605001-19610000 0.8124370683366122
19610001-19615000 0.8254845790795527
19615001-19620000 0.38888618557776805
19620001-19625000 0.3880458174057131
19625001-19630000 0.5329437118802756
19630001-19635000 0.5064478373257014
19635001-19640000 0.4061533857369367
19640001-19645000 0.40588877354527764
19645001-19650000 0.5274311018682819
19650001-19655000 0.8438202211733262
19655001-19660000 0.6549761494562182
19660001-19665000 0.5371553310543541
19665001-19670000 1.4248997805140742
19670001-19675000 0.4739380875573356
19675001-19680000 0.38248856747089643
19680001-19685000 0.8707813834435882
19685001-19690000 0.4921185844046257
19690001-19695000 0.5997153586943231
19695001-19700000 0.669586416992333
19700001-19705000 0.8870158361540028
19705001-19710000 0.9961323088686167
19710001-19715000 0.788933449386343
19715001-19720000 0.5663440954711769
19720001-19725000 0.40303494934614864
19725001-19730000 0.5316127853921274
19730001-19735000 0.42831715075187954
19735001-19740000 0.4543170198122412
19740001-19745000 0.8644167839235649
19745001-19750000 0.9158483981611355
19750001-19755000 0.3820422934747458
19755001-19760000 0.26914459786287614
19760001-19765000 0.9419587977396446
19765001-19770000 0.32797242743889454
19770001-19775000 0.2707636148988114
19775001-19780000 0.6310720039198032
19780001-19785000 0.6024066031762709
19785001-19790000 0.8369193926000534
19790001-19795000 0.6369115192777446
19795001-19800000 1.027054897033805
19800001-19805000 1.2423933496808979
19805001-19810000 1.294023070005472
19810001-19815000 1.6488171999391725
19815001-19820000 0.6882877851851164
19820001-19825000 0.4346967004019839
19825001-19830000 0.5204626595908333
19830001-19835000 0.7973398543950028
19835001-19840000 1.07033958454305
19840001-19845000 1.1147426948390875
19845001-19850000 1.0677648421975363
19850001-19855000 0.9953720846600855
19855001-19860000 1.0378123715013108
19860001-19865000 0.6993095665553681
19865001-19870000 1.0063610779490155
19870001-19875000 1.147254689936952
19875001-19880000 0.5287580995247019
19880001-19885000 0.7893498140622844
19885001-19890000 0.5909452261476681
19890001-19895000 0.47479613690931943
19895001-19900000 0.8599545592617869
19900001-19905000 0.6591658008037425
19905001-19910000 0.582893221082612
19910001-19915000 1.478011783329728
19915001-19920000 3.6073698450963563
19920001-19925000 0.8384148984793085
19925001-19930000 0.6818735766228256
19930001-19935000 1.1179813580335825
19935001-19940000 1.3222423716984335
19940001-19945000 0.6494879630987745
19945001-19950000 0.7356123542120879
19950001-19955000 0.8600964149084089
19955001-19960000 0.5628901814553694
19960001-19965000 0.7142189042205439
19965001-19970000 0.7360153550081315
19970001-19975000 0.9679683513758957
19975001-19980000 2.3612836474575163
19980001-19985000 1.5699330738511765
19985001-19990000 0.7910708184251746
19990001-19995000 0.5122876857032583
19995001-20000000 0.41706919693152394
20000001-20005000 0.5064645450368178
20005001-20010000 0.2639301024828933
20010001-20015000 0.28120425429339874
20015001-20020000 0.5007652750308362
20020001-20025000 0.5068772007299785
20025001-20030000 0.5884784669097438
20030001-20035000 0.5378339437369749
20035001-20040000 0.5032937271029421
20040001-20045000 0.3595918731293689
20045001-20050000 0.40367410536539067
20050001-20055000 0.8185883026378542
20055001-20060000 0.5925111722426326
20060001-20065000 0.240864761439973
20065001-20070000 0.30869220088115684
20070001-20075000 0.30525246615667895
20075001-20080000 0.3933866461632834
20080001-20085000 0.6167185627567865
20085001-20090000 0.15868650294256392
20090001-20095000 0.34519963582741303
20095001-20100000 0.37589282891543974
20100001-20105000 0.24967781402070616
20105001-20110000 0.8378593176528638
20110001-20115000 0.3235580645477725
20115001-20120000 0.3522741975470783
20120001-20125000 0.4910342240530318
20125001-20130000 0.39918969417381045
20130001-20135000 0.572810986079986
20135001-20140000 0.5712970028459577
20140001-20145000 0.5726879158565612
20145001-20150000 1.2222773399526743
20150001-20155000 1.403527090386712
20155001-20160000 1.2237241318605485
20160001-20165000 1.3003478013265084
20165001-20170000 1.968188503246637
20170001-20175000 1.9125193200122355
20175001-20180000 0.46351349129958325
20180001-20185000 0.6663075168357087
20185001-20190000 1.0167984710280977
20190001-20195000 0.6301713669566217
20195001-20200000 0.7961620524059402
20200001-20205000 0.7041730635683926
20205001-20210000 0.5328768103777438
20210001-20215000 0.5820206483260916
20215001-20220000 1.0344449713028963
20220001-20225000 0.4693965666097324
20225001-20230000 0.3586444968435126
20230001-20235000 0.833200431841257
20235001-20240000 1.3740514171941258
20240001-20245000 1.7049986805463078
20245001-20250000 1.2023326172870086
20250001-20255000 0.9479038489561166
20255001-20260000 2.122646437636938
20260001-20265000 1.1589892017945358
20265001-20270000 0.7675602807090338
20270001-20275000 0.6344362782082302
20275001-20280000 0.5434265114695335
20280001-20285000 0.6988841566811206
20285001-20290000 0.6848766093424595
20290001-20295000 1.2781875041536719
20295001-20300000 1.318918297910299
20300001-20305000 1.10019700651228
20305001-20310000 0.731429283484087
20310001-20315000 0.49194780622582246
20315001-20320000 0.5175633671645833
20320001-20325000 0.583802875171133
20325001-20330000 0.72137069141369
20330001-20335000 0.4782687905531629
20335001-20340000 0.5543730774550557
20340001-20345000 0.8315890361178563
20345001-20350000 0.39931673077417507
20350001-20355000 0.5177238876350426
20355001-20360000 0.7991038119671048
20360001-20365000 0.6022392137621992
20365001-20370000 0.6197757199604539
20370001-20375000 0.8531703133732867
20375001-20380000 1.2759513919180039
20380001-20385000 0.967805467526488
20385001-20390000 0.6777841629922375
20390001-20395000 2.0715149476460306
20395001-20400000 2.1431350005667067
20400001-20405000 0.5077495017146468
20405001-20410000 0.5011703413663287
20410001-20415000 1.5534124773054734
20415001-20420000 1.601869704503035
20420001-20425000 0.6025475227271566
20425001-20430000 0.7721819755625581
20430001-20435000 1.1108267956525775
20435001-20440000 1.5108483782419098
20440001-20445000 0.6458577915896376
20445001-20450000 0.4611671578732748
20450001-20455000 0.8024713643646971
20455001-20460000 0.8353688970083798
20460001-20465000 0.5622775762592915
20465001-20470000 2.8542024574931535
20470001-20475000 0.7698683108090172
20475001-20480000 0.22629040104820064
20480001-20485000 0.6139273948590446
20485001-20490000 0.718569176816926
20490001-20495000 0.6634932711200577
20495001-20500000 1.08044080454319
20500001-20505000 0.8548768703142665
20505001-20510000 1.2469201505948488
20510001-20515000 1.4054653026419772
20515001-20520000 0.9158797249913849
20520001-20525000 1.1176047350672538
20525001-20530000 1.2279196254003029
20530001-20535000 1.1029547118772443
20535001-20540000 1.1145445242979268
20540001-20545000 2.9287133032205244
20545001-20550000 1.9255639894041012
20550001-20555000 0.7316589406663337
20555001-20560000 1.8074870494869948
20560001-20565000 6.077413254395295
20565001-20570000 0.6295666055631728
20570001-20575000 0.36988925290828545
20575001-20580000 1.3546778102230508
20580001-20585000 3.48877916690907
20585001-20590000 0.7043963479363093
20590001-20595000 0.7253685625276777
20595001-20600000 0.6622038690383034
20600001-20605000 0.6780838016907791
20605001-20610000 0.7726314677164208
20610001-20615000 1.3920714882520582
20615001-20620000 4.290532046076525
20620001-20625000 0.9384117887154856
20625001-20630000 0.48587793533749596
20630001-20635000 0.5646947175035057
20635001-20640000 0.691441585749176
20640001-20645000 0.4336255403728733
20645001-20650000 0.4414725628094053
20650001-20655000 0.5881385667017814
20655001-20660000 0.5353091464049082
20660001-20665000 0.5475313501197988
20665001-20670000 0.7054070469946108
20670001-20675000 0.7264228321859498
20675001-20680000 0.6249457182622393
20680001-20685000 0.4302134392190149
20685001-20690000 0.4929397074081309
20690001-20695000 1.0639377537332693
20695001-20700000 0.3772427959713774
20700001-20705000 0.4245053329370882
20705001-20710000 0.383353815543295
20710001-20715000 0.20939218263736303
20715001-20720000 0.47124504671220424
20720001-20725000 0.7664430659664876
20725001-20730000 0.4633386286250156
20730001-20735000 0.31873184024743456
20735001-20740000 0.5783251254379759
20740001-20745000 1.6402966106984465
20745001-20750000 1.1599923343440501
20750001-20755000 1.5425410774244557
20755001-20760000 1.7648858135630545
20760001-20765000 1.6808675835264244
20765001-20770000 1.360827517460214
20770001-20775000 2.3707491650363437
20775001-20780000 1.0803799051299072
20780001-20785000 0.8100877253307968
20785001-20790000 0.5645165310942234
20790001-20795000 0.14276810718959954
20795001-20800000 0.42349310599868545
20800001-20805000 2.080546683251422
20805001-20810000 0.811031383400341
20810001-20815000 0.6858685104123665
20815001-20820000 0.9679296807374178
20820001-20825000 1.3589804232793672
20825001-20830000 1.4105703895881043
20830001-20835000 2.9844430980202716
20835001-20840000 1.1481254100665284
20840001-20845000 1.0512671632654136
20845001-20850000 1.518840128263085
20850001-20855000 1.0086019503092527
20855001-20860000 0.767263520921847
20860001-20865000 0.7957632329173359
20865001-20870000 0.9447821087009085
20870001-20875000 0.6815502606497716
20875001-20880000 0.7469301696469848
20880001-20885000 1.065685149446108
20885001-20890000 1.240676438831382
20890001-20895000 0.8610605245537521
20895001-20900000 1.2179933706849382
20900001-20905000 0.7691924847379141
20905001-20910000 0.8696348396535702
20910001-20915000 1.1844488321225455
20915001-20920000 0.7123180381326941
20920001-20925000 1.6301828209156244
20925001-20930000 1.3685406193000713
20930001-20935000 1.396946161796928
20935001-20940000 0.7937354642740096
20940001-20945000 0.6188224303508081
20945001-20950000 0.8600296037103062
20950001-20955000 0.7126544712628368
20955001-20960000 1.0953313389703243
20960001-20965000 0.9130307989117685
20965001-20970000 0.6150528122759198
20970001-20975000 0.6546656843360841
20975001-20980000 1.178201254369794
20980001-20985000 1.667992095134552
20985001-20990000 0.8211053471444905
20990001-20995000 0.6659329417831084
20995001-21000000 0.8897027315084624
21000001-21005000 0.8424982728528435
21005001-21010000 1.0649012370131963
21010001-21015000 2.2052744808253437
21015001-21020000 0.5521711299757467
21020001-21025000 0.6187510954982165
21025001-21030000 0.6344190885755825
21030001-21035000 0.48370911913914205
21035001-21040000 0.5485473032336675
21040001-21045000 0.48537266272042806
21045001-21050000 0.4757386646546893
21050001-21055000 0.7344305910599684
21055001-21060000 0.9259335017545652
21060001-21065000 0.4071994586419741
21065001-21070000 0.5275957712571682
21070001-21075000 0.5315260374294543
21075001-21080000 0.5712669663535522
21080001-21085000 0.5250085900555553
21085001-21090000 0.5055786606472704
21090001-21095000 0.6622819334226614
21095001-21100000 0.5947395652919861
21100001-21105000 0.5352408343106836
21105001-21110000 0.6472407837594327
21110001-21115000 0.5685084819582862
21115001-21120000 0.4314794341181992
21120001-21125000 0.5477145841942386
21125001-21130000 0.5783580888030726
21130001-21135000 0.5202913235340622
21135001-21140000 0.5203661405760254
21140001-21145000 2.0022769859997904
21145001-21150000 0.718371067525909
21150001-21155000 0.4488635738240574
21155001-21160000 0.679203333522174
21160001-21165000 0.5386948798546939
21165001-21170000 0.4969647071127629
21170001-21175000 0.6819860776440196
21175001-21180000 1.0976815897660945
21180001-21185000 0.6687804404410622
21185001-21190000 0.4085808636666894
21190001-21195000 0.43214529141578717
21195001-21200000 0.47733690521960537
21200001-21205000 0.3771197018460074
21205001-21210000 0.44361161738587157
21210001-21215000 0.6257294824316054
21215001-21220000 0.4484994679559294
21220001-21225000 0.4468880170739422
21225001-21230000 0.4559723987546422
21230001-21235000 0.43356297524861226
21235001-21240000 0.4216585088583682
21240001-21245000 0.606925842394563
21245001-21250000 1.0606329702804487
21250001-21255000 0.31681157040750224
21255001-21260000 0.3229607763707984
21260001-21265000 0.9593741591644057
21265001-21270000 0.5074462095667435
21270001-21275000 0.5898153329032806
21275001-21280000 0.30240988398887614
21280001-21285000 0.32620906741594685
21285001-21290000 1.3162257947477698
21290001-21295000 1.109280217822697
21295001-21300000 1.1181260918291678
21300001-21305000 1.1910341294340252
21305001-21310000 1.0314920609136646
21310001-21315000 1.4899019756917908
21315001-21320000 1.03943607424756
21320001-21325000 1.4319159577749514
21325001-21330000 1.5887799866373071
21330001-21335000 0.6123562647285965
21335001-21340000 1.3816617896724737
21340001-21345000 0.5037910086361662
21345001-21350000 0.2546143781668141
21350001-21355000 0.4325431518658469
21355001-21360000 0.6766010420618518
21360001-21365000 1.5300629209906467
21365001-21370000 6.569721688103152
21370001-21375000 3.6493024438947415
21375001-21380000 1.8902060398928837
21380001-21385000 1.6126317375372217
21385001-21390000 0.8854966646759032
21390001-21395000 0.8456143534189774
21395001-21400000 1.05796013310466
21400001-21405000 0.6819915420868381
21405001-21410000 0.47322919629200716
21410001-21415000 0.5847998929192765
21415001-21420000 1.3215221239362582
21420001-21425000 1.0700195864408395
21425001-21430000 0.617957098076248
21430001-21435000 0.5559669616335772
21435001-21440000 0.8278825340774532
21440001-21445000 0.7319826734172341
21445001-21450000 0.6255559303926714
21450001-21455000 1.8761512144310473
21455001-21460000 1.3213877333273927
21460001-21465000 0.45970740011354877
21465001-21470000 0.9105831810315398
21470001-21475000 1.142349567562628
21475001-21480000 0.7148255150160849
21480001-21485000 2.194482978910286
21485001-21490000 5.049509960992848
21490001-21495000 3.3249834468382793
21495001-21500000 3.915446088848733
21500001-21505000 3.915446088848733
21505001-21510000 3.915446088848733
21510001-21515000 4.097946350990781
21515001-21520000 2.754084306985417
21520001-21525000 6.7972239506028025
21525001-21530000 4.541034525600601
21530001-21535000 1.9481133456524695
21535001-21540000 3.6353939023635773
21540001-21545000 3.0496737135397476
21545001-21550000 3.190575569779724
21550001-21555000 3.190575569779724
21555001-21560000 3.273720004164584
21560001-21565000 2.4672034308747626
21565001-21570000 4.605211880749393
21570001-21575000 2.7170377728560378
21575001-21580000 0.8810246367972971
21580001-21585000 0.6825044760909802
21585001-21590000 0.6777503728977387
21590001-21595000 0.8363441760740173
21595001-21600000 0.9295934164359466
21600001-21605000 1.306661896515754
21605001-21610000 0.9213554742537381
21610001-21615000 1.050408866502017
21615001-21620000 6.616196655950142
21620001-21625000 1.4622520652572504
21625001-21630000 0.6508917280240637
21630001-21635000 0.6210809337720016
21635001-21640000 0.7512199495151496
21640001-21645000 1.1884085031416145
21645001-21650000 0.6824984355035504
21650001-21655000 0.5263559626565287
21655001-21660000 0.6027097794658196
21660001-21665000 0.9272740391370907
21665001-21670000 0.8734407782373733
21670001-21675000 0.6028083676347505
21675001-21680000 0.5849914920530401
21680001-21685000 0.5410585116457256
21685001-21690000 0.5827727737821323
21690001-21695000 0.5022629498015206
21695001-21700000 1.7152133846169588
21700001-21705000 1.6601234933635456
21705001-21710000 1.0612035201655003
21710001-21715000 0.8138638704649351
21715001-21720000 0.47266469255362925
21720001-21725000 1.9849027100851138
21725001-21730000 0.8796368002413119
21730001-21735000 0.35140546957442703
21735001-21740000 0.6887736506223356
21740001-21745000 0.6722578688992658
21745001-21750000 0.4752561798279246
21750001-21755000 1.5231386006236145
21755001-21760000 0.962518688554172
21760001-21765000 0.4577876310596198
21765001-21770000 0.391043656285619
21770001-21775000 0.5473893351927599
21775001-21780000 0.7670860674368375
21780001-21785000 0.6332339523121476
21785001-21790000 0.33170126176968623
21790001-21795000 0.24554437954037325
21795001-21800000 0.4928646117492887
21800001-21805000 0.7962086325352302
21805001-21810000 0.7147073063535879
21810001-21815000 0.5947302810639553
21815001-21820000 0.7312647757257678
21820001-21825000 0.7122755485801637
21825001-21830000 0.5775723353589287
21830001-21835000 2.321405920293359
21835001-21840000 1.3060313096302574
21840001-21845000 0.5159411077189169
21845001-21850000 0.6446689107572693
21850001-21855000 0.7266513731973518
21855001-21860000 0.5792462487957802
21860001-21865000 0.4523865821998683
21865001-21870000 0.7339593118572147
21870001-21875000 0.4564309120516874
21875001-21880000 0.30046522994789526
21880001-21885000 1.0105261902758167
21885001-21890000 1.0727436470693916
21890001-21895000 0.39250145203866293
21895001-21900000 0.4061482300015035
21900001-21905000 0.6340881073458579
21905001-21910000 0.885522975502825
21910001-21915000 0.6897430867642557
21915001-21920000 0.8121045327337719
21920001-21925000 0.467565811359119
21925001-21930000 0.40012796471691137
21930001-21935000 0.4983195418713882
21935001-21940000 1.7114239239177496
21940001-21945000 2.0713949550210926
21945001-21950000 0.23607823636482
21950001-21955000 0.3174391736819802
21955001-21960000 0.3759289391660003
21960001-21965000 0.5005953539928445
21965001-21970000 0.09428283251122506
21970001-21975000 0.056091386498060655
21975001-21980000 0.8930216500009734
21980001-21985000 1.3233856898766971
21985001-21990000 0.16028046836035847
21990001-21995000 0.18780230016656912
21995001-22000000 0.5935302243304379
22000001-22005000 1.1268503617139585
22005001-22010000 0.8711237980935254
22010001-22015000 0.48822387631460873
22015001-22020000 0.41451919778595436
22020001-22025000 1.0965043166465458
22025001-22030000 0.48923210168057407
22030001-22035000 0.4061421148882608
22035001-22040000 0.6821873356018795
22040001-22045000 0.48627464160288353
22045001-22050000 0.5662135032794071
22050001-22055000 0.628490941879878
22055001-22060000 0.9690656276231882
22060001-22065000 0.981191565079801
22065001-22070000 0.6511309146476019
22070001-22075000 0.5734102787389175
22075001-22080000 0.6820304483398955
22080001-22085000 0.8387403757895538
22085001-22090000 0.8610382967134177
22090001-22095000 0.9348648364892089
22095001-22100000 1.0651170815253173
22100001-22105000 1.1452629191768005
22105001-22110000 0.6778102685973174
22110001-22115000 0.5970946623992498
22115001-22120000 2.176173222558371
22120001-22125000 1.0452535164208925
22125001-22130000 0.5629434569843751
22130001-22135000 0.6860896037558377
22135001-22140000 1.4307017146467238
22140001-22145000 1.6776433610359622
22145001-22150000 1.689340191734739
22150001-22155000 7.87657891053294
22155001-22160000 1.3889060323028708
22160001-22165000 0.7132921727912844
22165001-22170000 0.5469856848389487
22170001-22175000 0.7849460268319356
22175001-22180000 0.45067138944437724
22180001-22185000 0.25848043630911266
22185001-22190000 0.481873993553049
22190001-22195000 1.0599233825356182
22195001-22200000 0.23550436982300432
22200001-22205000 0.13819343891168254
22205001-22210000 1.7726292585702188
22210001-22215000 1.2556906870620235
22215001-22220000 0.6066760750707003
22220001-22225000 0.9245619345543883
22225001-22230000 0.743896093513947
22230001-22235000 0.9019670244496139
22235001-22240000 0.7860209418656643
22240001-22245000 0.884486131782453
22245001-22250000 0.7094467986260514
22250001-22255000 0.30363562824823376
22255001-22260000 0.3222613444736451
22260001-22265000 1.03565482637155
22265001-22270000 0.6060892025054057
22270001-22275000 0.33722465378065425
22275001-22280000 0.5590761023442882
22280001-22285000 0.8212343679101715
22285001-22290000 0.3631079590506197
22290001-22295000 0.35000364165135844
22295001-22300000 0.6281847358229121
22300001-22305000 0.6958488803805594
22305001-22310000 0.7127063578317193
22310001-22315000 0.8671747404906086
22315001-22320000 0.9556073085630097
22320001-22325000 1.6274243600581233
22325001-22330000 1.0362367032758166
22330001-22335000 0.49156161607758103
22335001-22340000 0.7944346080495781
22340001-22345000 0.7038425503641819
22345001-22350000 0.7261507551940941
22350001-22355000 1.0821563823396663
22355001-22360000 0.4630026115097852
22360001-22365000 0.4186060645852417
22365001-22370000 0.5300319590319814
22370001-22375000 0.47726004576024716
22375001-22380000 0.6551992208727906
22380001-22385000 0.7777811664062011
22385001-22390000 0.5066507039089186
22390001-22395000 0.8660730543367905
22395001-22400000 0.5859877486695679
22400001-22405000 0.5329149031156146
22405001-22410000 0.8765103264529479
22410001-22415000 0.8230070172847307
22415001-22420000 0.472564070660711
22420001-22425000 0.9388050892844255
22425001-22430000 2.2670677667143466
22430001-22435000 0.3730634068348046
22435001-22440000 0.5625826931085223
22440001-22445000 0.6220890521936716
22445001-22450000 0.5446114635272649
22450001-22455000 0.7656829499626892
22455001-22460000 1.1274495178457045
22460001-22465000 1.68316637630791
22465001-22470000 1.3923688975199218
22470001-22475000 2.737354239435285
22475001-22480000 1.6881000686709595
22480001-22485000 0.689428819162427
22485001-22490000 0.4903599623412392
22490001-22495000 0.6715978871080959
22495001-22500000 0.6094188702683608
22500001-22505000 0.4641438851208875
22505001-22510000 0.7371881486486581
22510001-22515000 0.5656664789547243
22515001-22520000 0.5272064552273482
22520001-22525000 1.077686481735
22525001-22530000 0.5620901469835409
22530001-22535000 0.48681861018901673
22535001-22540000 0.8112511743731723
22540001-22545000 0.4175281392186999
22545001-22550000 0.49016528217310235
22550001-22555000 0.7652936018099017
22555001-22560000 0.5609188384819865
22560001-22565000 0.6691761838483387
22565001-22570000 0.6129080765241973
22570001-22575000 0.6111221342884905
22575001-22580000 1.0932980832800097
22580001-22585000 1.0193694799935036
22585001-22590000 0.6698202101474682
22590001-22595000 0.7048027579281143
22595001-22600000 0.7638366849508609
22600001-22605000 0.4613383180395944
22605001-22610000 0.315149386787839
22610001-22615000 0.3380285891617176
22615001-22620000 0.4590843367735872
22620001-22625000 0.41996766448712003
22625001-22630000 0.6649057415208633
22630001-22635000 0.8406622959003219
22635001-22640000 0.7082458912161919
22640001-22645000 0.5775827551434356
22645001-22650000 0.4641918942850915
22650001-22655000 1.1573794507468154
22655001-22660000 6.415967525822252
22660001-22665000 1.1618711119933447
22665001-22670000 1.0504263450222886
22670001-22675000 1.5978463132617169
22675001-22680000 0.5780906907605271
22680001-22685000 0.5099380001937023
22685001-22690000 0.8377294489754972
22690001-22695000 0.8026204534463816
22695001-22700000 0.8469431584352849
22700001-22705000 0.5953155550198529
22705001-22710000 0.6746920617060178
22710001-22715000 2.380479318398808
22715001-22720000 0.9602692771877059
22720001-22725000 0.7979943104278152
22725001-22730000 0.7501118635945114
22730001-22735000 0.760537848568609
22735001-22740000 1.9941853596362635
22740001-22745000 0.9293110802087601
22745001-22750000 0.7256864062919905
22750001-22755000 0.6924990752412863
22755001-22760000 0.6963342028178676
22760001-22765000 1.0004739848896518
22765001-22770000 0.9156801018138337
22770001-22775000 2.7766478082740793
22775001-22780000 0.7882977174272361
22780001-22785000 0.07005673621315807
22785001-22790000 0.44064866386540985
22790001-22795000 0.8230838026712711
22795001-22800000 0.475489882401151
22800001-22805000 0.7520507462022257
22805001-22810000 0.6063884380513915
22810001-22815000 2.635093931545461
22815001-22820000 2.764181518305651
22820001-22825000 0.7772412700199852
22825001-22830000 0.7261172947678252
22830001-22835000 0.8502727549707443
22835001-22840000 0.6530381235844012
22840001-22845000 0.45592841835953635
22845001-22850000 0.7568410348203174
22850001-22855000 1.0471493072536617
22855001-22860000 0.6107769074311161
22860001-22865000 0.7021105206552626
22865001-22870000 0.842237763483756
22870001-22875000 0.46657164789214145
22875001-22880000 0.6431172579510582
22880001-22885000 1.0325021512135133
22885001-22890000 0.8422130384301503
22890001-22895000 0.9106229911338204
22895001-22900000 0.6846902279697327
22900001-22905000 0.7523363224563137
22905001-22910000 0.9926978031453558
22910001-22915000 0.6901096592155237
22915001-22920000 0.5491329573525369
22920001-22925000 0.5137667735784909
22925001-22930000 0.5299537797446101
22930001-22935000 0.4873399516673498
22935001-22940000 0.628232606065649
22940001-22945000 0.8827375131002252
22945001-22950000 1.0652685101216677
22950001-22955000 1.2158640787411208
22955001-22960000 0.6945747979756118
22960001-22965000 0.8465258061869552
22965001-22970000 0.8264472315927872
22970001-22975000 0.7166316404367483
22975001-22980000 0.8614179994550857
22980001-22985000 0.9481920121779137
22985001-22990000 1.3833252492427432
22990001-22995000 4.101778675208964
22995001-23000000 2.822081922150236
23000001-23005000 1.0971929580015907
23005001-23010000 0.9647655656639031
23010001-23015000 0.3720713956882774
23015001-23020000 0.24167674252224783
23020001-23025000 0.7919179652826757
23025001-23030000 0.7204864601162719
23030001-23035000 0.3980335830264694
23035001-23040000 0.5912541576927172
23040001-23045000 1.2184630330235802
23045001-23050000 1.191315675716828
23050001-23055000 1.3146584071982745
23055001-23060000 1.0732202246561025
23060001-23065000 0.5478060029972894
23065001-23070000 0.5395643214540778
23070001-23075000 0.914314813855764
23075001-23080000 1.041208689212088
23080001-23085000 0.6790865567473244
23085001-23090000 0.7159111106963337
23090001-23095000 0.8177481908739358
23095001-23100000 0.641305998803259
23100001-23105000 1.0667552045823399
23105001-23110000 1.6104424206135042
23110001-23115000 0.3030602701472577
23115001-23120000 0.5019812975052663
23120001-23125000 0.4397668406595511
23125001-23130000 0.1481700967995209
23130001-23135000 0.5608905143331464
23135001-23140000 0.9460577515224731
23140001-23145000 0.5873877542357724
23145001-23150000 0.40538931232494946
23150001-23155000 1.3991165155702696
23155001-23160000 9.463590609557729
23160001-23165000 1.3051402853714609
23165001-23170000 0.9220175252820265
23170001-23175000 0.9020934222225353
23175001-23180000 1.4249118679679955
23180001-23185000 0.9862795741786583
23185001-23190000 0.5798132034502239
23190001-23195000 0.8409337329048204
23195001-23200000 0.7116079150979283
23200001-23205000 0.6679710045665348
23205001-23210000 0.8972531923403408
23210001-23215000 0.687286785597642
23215001-23220000 0.7199618596120917
23220001-23225000 0.5596494613310615
23225001-23230000 0.6669865037916216
23230001-23235000 0.9165607333284997
23235001-23240000 0.9202870971805226
23240001-23245000 19.962806904996437
23245001-23250000 3.605429868973512
23250001-23255000 1.1576730672558633
23255001-23260000 1.3897354892649365
23260001-23265000 0.7762875719561991
23265001-23270000 0.7406507536040048
23270001-23275000 2.2482047365157922
23275001-23280000 1.12601819029117
23280001-23285000 0.6552669475811689
23285001-23290000 1.0103773682055408
23290001-23295000 0.5111362383614961
23295001-23300000 0.7403899198313376
23300001-23305000 1.1608660142554494
23305001-23310000 0.8923281870438071
23310001-23315000 0.9336894951334004
23315001-23320000 0.5922672873398909
23320001-23325000 0.8207757721758204
23325001-23330000 0.8365359847756958
23330001-23335000 0.5352644634812033
23335001-23340000 0.8513955659572172
23340001-23345000 1.2368822180851902
23345001-23350000 0.7271153416900283
23350001-23355000 0.749926531060751
23355001-23360000 0.8564866601324905
23360001-23365000 1.0813820839048902
23365001-23370000 1.3985375040152512
23370001-23375000 1.190605914767138
23375001-23380000 1.0661276066421557
23380001-23385000 0.6281530712400043
23385001-23390000 0.5617827362083027
23390001-23395000 0.6911295084667803
23395001-23400000 0.6668182156324269
23400001-23405000 0.697785797109324
23405001-23410000 0.6080299877760591
23410001-23415000 1.0048051630231793
23415001-23420000 1.1026023553810496
23420001-23425000 0.6061000841711083
23425001-23430000 0.6929778104849776
23430001-23435000 0.6063795277947622
23435001-23440000 1.091952303565714
23440001-23445000 1.070050631102732
23445001-23450000 0.5674364808145063
23450001-23455000 0.7037617178988712
23455001-23460000 0.7523998983978978
23460001-23465000 1.1722475730649184
23465001-23470000 2.8475399359493463
23470001-23475000 0.9614413271303145
23475001-23480000 0.6598692826944695
23480001-23485000 0.776037863195214
23485001-23490000 0.593444574656672
23490001-23495000 2.0360816247399054
23495001-23500000 1.2059794580341867
23500001-23505000 0.24154498117706377
23505001-23510000 0.20338587763000077
23510001-23515000 0.28550769242186164
23515001-23520000 1.075917257750493
23520001-23525000 0.9441182984371174
23525001-23530000 0.5992665161484705
23530001-23535000 0.5345564345374539
23535001-23540000 0.31408134821152034
23540001-23545000 0.3137316510747267
23545001-23550000 1.4392165787003615
23550001-23555000 0.9463677465964268
23555001-23560000 0.6452261981633941
23560001-23565000 1.2966108397110252
23565001-23570000 1.7335790309051005
23570001-23575000 2.6052179066716588
23575001-23580000 1.656251981989355
23580001-23585000 0.6446242394038405
23585001-23590000 0.48244193357541904
23590001-23595000 0.9047783080814298
23595001-23600000 2.0063390050881362
23600001-23605000 1.3679487790039386
23605001-23610000 1.4312415786437336
23610001-23615000 1.4056046884766615
23615001-23620000 2.1484625519143132
23620001-23625000 5.166313409656586
23625001-23630000 2.9376409195999393
23630001-23635000 1.29455238214255
23635001-23640000 0.6865015012305843
23640001-23645000 0.49994734209439956
23645001-23650000 0.42415907160200866
23650001-23655000 0.5243469227488966
23655001-23660000 0.5264499938703505
23660001-23665000 0.45762669546208784
23665001-23670000 0.48562617055705753
23670001-23675000 0.3279126804307248
23675001-23680000 0.4694726720275181
23680001-23685000 0.638949398954774
23685001-23690000 0.5096133126833603
23690001-23695000 0.6648767654278152
23695001-23700000 0.8054808338054096
23700001-23705000 0.6738030863369558
23705001-23710000 0.6915590251329041
23710001-23715000 0.6810214789624092
23715001-23720000 2.656445271195755
23720001-23725000 4.406826995385395
23725001-23730000 1.7355420099481378
23730001-23735000 2.4299818687727814
23735001-23740000 1.3073523838172443
23740001-23745000 0.9305702015917373
23745001-23750000 1.3350655354039551
23750001-23755000 1.5360314204374803
23755001-23760000 1.5242287597873332
23760001-23765000 0.8257183011935979
23765001-23770000 0.6371017447796787
23770001-23775000 0.7983805145686662
23775001-23780000 0.8203984819786468
23780001-23785000 1.2303707589860848
23785001-23790000 0.8844783747503786
23790001-23795000 0.6622336149778579
23795001-23800000 0.730812722589027
23800001-23805000 1.0929674209073463
23805001-23810000 0.849226592541313
23810001-23815000 0.5723768565656834
23815001-23820000 0.6896201865078898
23820001-23825000 0.7711807594911176
23825001-23830000 0.6707618239573954
23830001-23835000 0.5406613771415167
23835001-23840000 0.6467650939853976
23840001-23845000 0.8946050158026545
23845001-23850000 0.8045289978455455
23850001-23855000 0.7190580401264713
23855001-23860000 0.6100869256095873
23860001-23865000 0.787881647198758
23865001-23870000 1.0288242773234924
23870001-23875000 0.996113493365766
23875001-23880000 1.0678401727909916
23880001-23885000 0.7843975268123513
23885001-23890000 0.6202140961929163
23890001-23895000 0.6743661476816677
23895001-23900000 0.6981429842944149
23900001-23905000 0.6221327144630086
23905001-23910000 0.9606195718175496
23910001-23915000 0.5060359488221142
23915001-23920000 0.31832201401758586
23920001-23925000 0.6282168090608987
23925001-23930000 1.433445647681019
23930001-23935000 0.7684274579701145
23935001-23940000 0.7366036760224604
23940001-23945000 0.8974818730997989
23945001-23950000 0.8136349291682042
23950001-23955000 0.7589659341648448
23955001-23960000 0.6484541236130906
23960001-23965000 0.5859881082545633
23965001-23970000 0.6819861699251237
23970001-23975000 0.7978665915511879
23975001-23980000 0.6814501559354377
23980001-23985000 0.9670512647671443
23985001-23990000 1.1053437025541148
23990001-23995000 1.0920394667514028
23995001-24000000 2.053557199500185
24000001-24005000 0.6517312709547867
24005001-24010000 1.393624675092781
24010001-24015000 3.6188071178030556
24015001-24020000 0.7884470738547777
24020001-24025000 0.8154083119127419
24025001-24030000 0.899977596754158
24030001-24035000 0.7312789184612066
24035001-24040000 0.7494910913164042
24040001-24045000 0.7035391174276115
24045001-24050000 0.5634817917080107
24050001-24055000 0.7022415401622488
24055001-24060000 1.0121511553901608
24060001-24065000 0.7514300148999148
24065001-24070000 0.6466542940192026
24070001-24075000 1.6171203171034065
24075001-24080000 1.9526050423234096
24080001-24085000 0.6784798702089192
24085001-24090000 0.6676744665044793
24090001-24095000 1.1772004931005688
24095001-24100000 1.0822170049041333
24100001-24105000 0.932695340608096
24105001-24110000 0.858605602511141
24110001-24115000 1.0497547602585102
24115001-24120000 1.8839079196465267
24120001-24125000 1.7381348220484774
24125001-24130000 2.775718554984513
24130001-24135000 1.824063432324186
24135001-24140000 0.7160995491961111
24140001-24145000 0.7042519821255869
24145001-24150000 0.9945093488368986
24150001-24155000 1.0229499928842498
24155001-24160000 0.7190564003420651
24160001-24165000 0.762420135466265
24165001-24170000 0.6499627857434496
24170001-24175000 0.6205139872719583
24175001-24180000 0.4648448934927402
24180001-24185000 0.3475024308995177
24185001-24190000 0.5237629686465106
24190001-24195000 0.6939490548413907
24195001-24200000 0.6957040553122368
24200001-24205000 0.5017394014683729
24205001-24210000 0.36883418888710157
24210001-24215000 0.662857169309539
24215001-24220000 1.0254725854622055
24220001-24225000 0.4745447940742336
24225001-24230000 0.6467730853172378
24230001-24235000 0.5286061102830746
24235001-24240000 0.4512545550765898
24240001-24245000 0.5779705600057156
24245001-24250000 0.5474608850048828
24250001-24255000 1.3854094923580165
24255001-24260000 4.18688699896979
24260001-24265000 0.9613441407430678
24265001-24270000 0.7448419294975058
24270001-24275000 0.8519674471301936
24275001-24280000 0.7826304153111295
24280001-24285000 2.106870064035046
24285001-24290000 1.3694302981087958
24290001-24295000 0.452162017991577
24295001-24300000 0.6862042685908021
24300001-24305000 0.6649251614256392
24305001-24310000 0.4220674467697562
24310001-24315000 0.6302427209829485
24315001-24320000 1.9984886242859397
24320001-24325000 1.564663318954742
24325001-24330000 0.7923863096142232
24330001-24335000 0.6862746240488082
24335001-24340000 0.8222229989026252
24340001-24345000 0.5874076519515741
24345001-24350000 0.6217798227858857
24350001-24355000 0.8988562536303971
24355001-24360000 0.494218944377756
24360001-24365000 1.9423057752781072
24365001-24370000 1.661888818600028
24370001-24375000 0.4064094990062679
24375001-24380000 0.5235730389943817
24380001-24385000 0.5920099090990621
24385001-24390000 0.6519432019833615
24390001-24395000 0.3867879688150217
24395001-24400000 0.498238352032068
24400001-24405000 0.40867465404036496
24405001-24410000 0.4976219584729528
24410001-24415000 0.8888363332908772
24415001-24420000 0.6177185050780704
24420001-24425000 0.47476470452921754
24425001-24430000 0.3587093713544978
24430001-24435000 0.4928084848152908
24435001-24440000 0.5730862326826075
24440001-24445000 0.9746710068015538
24445001-24450000 0.504597656791992
24450001-24455000 0.23027858695505263
24455001-24460000 1.9765665634199574
24460001-24465000 3.2925865586540026
24465001-24470000 0.6370016697596618
24470001-24475000 0.7687966330999453
24475001-24480000 0.9190360997201938
24480001-24485000 0.5531484660313299
24485001-24490000 0.33908516852594645
24490001-24495000 0.3153585656962619
24495001-24500000 7.872552187523319
24500001-24505000 4.0302894102664
24505001-24510000 0.6781525526834747
24510001-24515000 1.2918726175344668
24515001-24520000 4.583784116372944
24520001-24525000 1.8878748531835319
24525001-24530000 0.8428900392885993
24530001-24535000 0.8299039256273876
24535001-24540000 0.6900322168155835
24540001-24545000 0.4148186249575143
24545001-24550000 0.6367115888511192
24550001-24555000 2.4721724000396845
24555001-24560000 2.459363843429705
24560001-24565000 2.4394484099922313
24565001-24570000 1.822988862652832
24570001-24575000 1.612806630253649
24575001-24580000 3.0245840438342326
24580001-24585000 2.027821033638039
24585001-24590000 1.1689018639388162
24590001-24595000 0.8467875433528116
24595001-24600000 1.8855758333274948
24600001-24605000 0.9894409585802655
24605001-24610000 0.5601561249529136
24610001-24615000 0.5620670808228637
24615001-24620000 0.527146101031071
24620001-24625000 1.050559145922617
24625001-24630000 1.2635658014219808
24630001-24635000 0.735152550164832
24635001-24640000 0.7172993733931449
24640001-24645000 1.841108918222478
24645001-24650000 1.7896544438411806
24650001-24655000 1.1610625322268684
24655001-24660000 0.8268161294591705
24660001-24665000 0.8583720204938856
24665001-24670000 0.5878488005246217
24670001-24675000 0.4921718886582645
24675001-24680000 0.7024599920971011
24680001-24685000 0.46836009607765805
24685001-24690000 0.27747470993361795
24690001-24695000 0.6301450489415967
24695001-24700000 0.41294888574123095
24700001-24705000 0.174886423149491
24705001-24710000 0.36912441753857383
24710001-24715000 0.5433234777854574
24715001-24720000 0.5155466963698173
24720001-24725000 0.5500789180211757
24725001-24730000 1.058561050905724
24730001-24735000 0.5665224358151553
24735001-24740000 0.30160593016433895
24740001-24745000 0.5625909978778324
24745001-24750000 1.0228040267994987
24750001-24755000 0.5586041932145547
24755001-24760000 0.5562212403108319
24760001-24765000 0.5811308793845686
24765001-24770000 0.7112705927684105
24770001-24775000 0.8161793100560808
24775001-24780000 0.8045141990898795
24780001-24785000 0.9495040279040378
24785001-24790000 0.6834910696621471
24790001-24795000 0.5338625845093589
24795001-24800000 1.3031352536535572
24800001-24805000 2.0879190773027245
24805001-24810000 1.1268992114955205
24810001-24815000 0.9297036188866358
24815001-24820000 1.0507684919045215
24820001-24825000 1.2495283849004175
24825001-24830000 0.9622374564871728
24830001-24835000 1.3408473676023631
24835001-24840000 9.034402939136074
24840001-24845000 1.9240510443864385
24845001-24850000 0.782745233671354
24850001-24855000 2.2195513388320434
24855001-24860000 6.421735715663185
24860001-24865000 4.3541266098046085
24865001-24870000 8.489399428923178
24870001-24875000 2.119794703339654
24875001-24880000 0.7447611424352087
24880001-24885000 0.45386400998242626
24885001-24890000 0.7338868371202932
24890001-24895000 1.28467020407765
24895001-24900000 0.6502594279570454
24900001-24905000 0.7369614433997429
24905001-24910000 0.6023149016021551
24910001-24915000 0.582646083052335
24915001-24920000 0.9893882632150593
24920001-24925000 1.064963543052753
24925001-24930000 0.6418685356009061
24930001-24935000 0.8045944554868929
24935001-24940000 0.9359438714617221
24940001-24945000 0.43454401206947363
24945001-24950000 0.9100062709235139
24950001-24955000 1.0432412830744882
24955001-24960000 0.5265230146790877
24960001-24965000 0.9762793720854193
24965001-24970000 0.9507082154160951
24970001-24975000 0.758304953251632
24975001-24980000 0.6362763496493389
24980001-24985000 0.7092129722398802
24985001-24990000 0.920832810843153
24990001-24995000 0.7305562811592711
24995001-25000000 0.7553990839185701
25000001-25005000 2.092149263474632
25005001-25010000 2.059562013983209
25010001-25015000 0.6495639712651274
25015001-25020000 0.6877274539442501
25020001-25025000 0.9893485570413447
25025001-25030000 0.8751624357350763
25030001-25035000 1.3343919315892752
25035001-25040000 1.6109269344814974
25040001-25045000 0.7291916559629055
25045001-25050000 0.7339208538450873
25050001-25055000 0.8349324493884682
25055001-25060000 0.7719970410483692
25060001-25065000 0.4850760668856973
25065001-25070000 0.4055776106991773
25070001-25075000 0.9916722483548669
25075001-25080000 0.6248634946752306
25080001-25085000 0.557099847182918
25085001-25090000 1.4359379352774138
25090001-25095000 1.4115850231770295
25095001-25100000 1.2292835516005307
25100001-25105000 0.3369160016387069
25105001-25110000 0.388215883847927
25110001-25115000 0.5410830658300829
25115001-25120000 0.23184749586299136
25120001-25125000 0.775523205908689
25125001-25130000 0.9098798856896338
25130001-25135000 0.5811564391531362
25135001-25140000 0.9457695481512478
25140001-25145000 0.6088073144173237
25145001-25150000 0.6761823945807555
25150001-25155000 2.044307655084395
25155001-25160000 0.6697343222981624
25160001-25165000 0.49963413692313224
25165001-25170000 0.7160778779475904
25170001-25175000 0.6330622983771305
25175001-25180000 0.5755974119061756
25180001-25185000 0.6319223523169738
25185001-25190000 0.37739202488947227
25190001-25195000 0.6785705806469465
25195001-25200000 0.9337499991118626
25200001-25205000 0.46145529161315874
25205001-25210000 0.5222756192589167
25210001-25215000 0.5123862519481452
25215001-25220000 0.7814333305269205
25220001-25225000 0.44632374173815137
25225001-25230000 0.3445945376179778
25230001-25235000 0.45608578116372306
25235001-25240000 0.42664832345510545
25240001-25245000 0.5905240427181642
25245001-25250000 0.6478390852931549
25250001-25255000 0.6288492706030617
25255001-25260000 0.7873787486927644
25260001-25265000 0.5371586403190581
25265001-25270000 0.45367028833436435
25270001-25275000 0.8540543852405483
25275001-25280000 0.7638201877140158
25280001-25285000 0.4305926295971349
25285001-25290000 0.5973180121976127
25290001-25295000 0.8948146105615147
25295001-25300000 0.9184255701564715
25300001-25305000 0.9760541174684918
25305001-25310000 0.6191917751529962
25310001-25315000 0.5556021846140915
25315001-25320000 0.5832141033257606
25320001-25325000 0.6865304201087258
25325001-25330000 1.8589381931135867
25330001-25335000 1.2358161253684639
25335001-25340000 0.5853367470869171
25340001-25345000 0.9208295480076225
25345001-25350000 0.8516224579702797
25350001-25355000 0.6093412905072216
25355001-25360000 0.4844354077556845
25360001-25365000 0.3500394431778533
25365001-25370000 0.5089004244288765
25370001-25375000 0.6666603609549202
25375001-25380000 0.44412025168373315
25380001-25385000 0.38109683678281947
25385001-25390000 0.6513936926897101
25390001-25395000 0.8222539847896427
25395001-25400000 0.6283691417868159
25400001-25405000 0.7487918596890166
25405001-25410000 0.4225863127318333
25410001-25415000 0.4419687537473245
25415001-25420000 0.8468664704687529
25420001-25425000 0.5303203251486174
25425001-25430000 0.5956204008039486
25430001-25435000 1.1519074783557512
25435001-25440000 0.6756872097506013
25440001-25445000 0.606270633759357
25445001-25450000 0.8626315395805773
25450001-25455000 0.4582592982878899
25455001-25460000 2.6197238738976365
25460001-25465000 4.38161250383296
25465001-25470000 0.8648741791099029
25470001-25475000 0.49261224047111013
25475001-25480000 0.4227260904622164
25480001-25485000 1.009464701977209
25485001-25490000 0.8228744319431874
25490001-25495000 0.8071619092660564
25495001-25500000 0.9867310928011783
25500001-25505000 7.086471159328417
25505001-25510000 3.029930937195914
25510001-25515000 0.3866996219741312
25515001-25520000 0.7635469150676101
25520001-25525000 0.8077828610305855
25525001-25530000 0.730901846194915
25530001-25535000 0.8898537193363133
25535001-25540000 0.7602507188042452
25540001-25545000 1.7031610777066668
25545001-25550000 1.2248930916969956
25550001-25555000 0.5290834903035134
25555001-25560000 0.7293506551110099
25560001-25565000 0.6130748152201672
25565001-25570000 0.4557569470486282
25570001-25575000 6.427532572052034
25575001-25580000 2.9535585371495867
25580001-25585000 0.38403788524711896
25585001-25590000 0.44545044458804073
25590001-25595000 0.6052413684994121
25595001-25600000 0.5276054720801445
25600001-25605000 0.4420556108824033
25605001-25610000 2.134682931836962
25610001-25615000 1.2808059571504078
25615001-25620000 0.5543248382441521
25620001-25625000 1.2090288511225074
25625001-25630000 0.8506229424228585
25630001-25635000 0.6614737072702366
25635001-25640000 1.0418768103799614
25640001-25645000 0.8929194428981587
25645001-25650000 0.6510480985633343
25650001-25655000 0.7770077390599366
25655001-25660000 0.8918592935930608
25660001-25665000 0.587095143034088
25665001-25670000 0.5338700504128298
25670001-25675000 2.184093767676094
25675001-25680000 3.6030622321728427
25680001-25685000 0.6947842347073414
25685001-25690000 0.8118176464478576
25690001-25695000 1.3155469899359022
25695001-25700000 0.6232254505541911
25700001-25705000 0.6894387629695163
25705001-25710000 0.904575506647831
25710001-25715000 0.6338379254620948
25715001-25720000 4.938098137234904
25720001-25725000 3.0426637581359834
25725001-25730000 0.5666461202956263
25730001-25735000 0.6288979577763181
25735001-25740000 0.6496238533999465
25740001-25745000 0.5019801147267895
25745001-25750000 0.46386965868757174
25750001-25755000 0.5743413244955328
25755001-25760000 0.49002157094284704
25760001-25765000 0.8459298737985824
25765001-25770000 0.8473893655714532
25770001-25775000 0.41537700714734355
25775001-25780000 1.1676607601529276
25780001-25785000 0.7499998059419531
25785001-25790000 0.6830520010997481
25790001-25795000 2.234776224100537
25795001-25800000 1.6835173910299808
25800001-25805000 1.7424176561834814
25805001-25810000 1.0216732146948195
25810001-25815000 1.0404941945316035
25815001-25820000 1.6395865083179633
25820001-25825000 2.0844148500441952
25825001-25830000 1.1640076782294388
25830001-25835000 0.7178297209560337
25835001-25840000 0.8797192354084981
25840001-25845000 2.2012085978626423
25845001-25850000 3.10571536947593
25850001-25855000 0.7143644697649046
25855001-25860000 0.47506672959721447
25860001-25865000 0.47784444594283243
25865001-25870000 0.7261422374764135
25870001-25875000 1.8632828095813854
25875001-25880000 0.9004671251295956
25880001-25885000 0.5812937151896433
25885001-25890000 0.9667126752879566
25890001-25895000 2.410012221802534
25895001-25900000 1.2815611290760407
25900001-25905000 1.1631297428223406
25905001-25910000 1.4390969673858212
25910001-25915000 0.9850700691325923
25915001-25920000 0.7591295142638993
25920001-25925000 0.553034059560237
25925001-25930000 0.4971217197139095
25930001-25935000 0.5106143961361758
25935001-25940000 0.44910570870431904
25940001-25945000 0.5825201252144695
25945001-25950000 0.9180183225346258
25950001-25955000 0.820196001752491
25955001-25960000 0.7018827775536948
25960001-25965000 0.588758687667897
25965001-25970000 1.0842601178976305
25970001-25975000 2.064560877975109
25975001-25980000 1.088247518280576
25980001-25985000 1.105216451407009
25985001-25990000 1.9507952286342018
25990001-25995000 2.328888211116775
25995001-26000000 0.7635663070065091
26000001-26005000 0.5277440153489183
26005001-26010000 0.7339617908139737
26010001-26015000 1.1650596483468498
26015001-26020000 1.6320546353011085
26020001-26025000 0.6862303186741789
26025001-26030000 0.4263361998684665
26030001-26035000 1.0631292272491506
26035001-26040000 1.062631252022333
26040001-26045000 0.5480678599820814
26045001-26050000 0.6026049024878389
26050001-26055000 0.5368119861603552
26055001-26060000 0.3931563737052333
26060001-26065000 0.5288939596856052
26065001-26070000 1.1491673821395723
26070001-26075000 0.5952617786812905
26075001-26080000 0.4467440548180376
26080001-26085000 0.642437037761965
26085001-26090000 0.555697560923458
26090001-26095000 0.8161165184545258
26095001-26100000 1.0366868045327489
26100001-26105000 0.5254787742198307
26105001-26110000 0.5637872600276314
26110001-26115000 0.5044969423774945
26115001-26120000 0.4656420148688342
26120001-26125000 2.083939638159169
26125001-26130000 1.3728443917508557
26130001-26135000 0.36558087737696443
26135001-26140000 0.5067163728340925
26140001-26145000 0.8666030336182506
26145001-26150000 0.7208544073066503
26150001-26155000 0.6275234118322703
26155001-26160000 0.5760444693731628
26160001-26165000 0.7136921292280202
26165001-26170000 1.1790082599452045
26170001-26175000 0.619277610309191
26175001-26180000 0.48914421478503367
26180001-26185000 1.4025915336591057
26185001-26190000 1.4877557319937136
26190001-26195000 1.710857752632147
26195001-26200000 6.012893763879783
26200001-26205000 1.0881964230434382
26205001-26210000 0.8500171643103216
26210001-26215000 1.0494085499026318
26215001-26220000 1.3904301465764988
26220001-26225000 1.6676339356751204
26225001-26230000 2.4732760612507856
26230001-26235000 1.5406450424332807
26235001-26240000 1.5481925981965374
26240001-26245000 1.2219168125028952
26245001-26250000 0.7945054940536438
26250001-26255000 0.491307539025823
26255001-26260000 0.4907362844355197
26260001-26265000 0.9539435581214195
26265001-26270000 0.6533377323769709
26270001-26275000 0.6876328001883931
26275001-26280000 1.0759098332686203
26280001-26285000 0.8620124598004085
26285001-26290000 0.724754502273386
26290001-26295000 1.137749523467563
26295001-26300000 1.0586451477676342
26300001-26305000 0.7664365322955156
26305001-26310000 0.6235843033579204
26310001-26315000 0.8460931807668453
26315001-26320000 1.4027519111991207
26320001-26325000 1.0702434631482383
26325001-26330000 1.2093050717499776
26330001-26335000 1.0747580387888283
26335001-26340000 0.8140688734392871
26340001-26345000 2.8057807575329714
26345001-26350000 2.3435827697130933
26350001-26355000 0.5963851629338209
26355001-26360000 1.3118171641713159
26360001-26365000 2.8521758662131
26365001-26370000 0.7435380360510606
26370001-26375000 0.5601922451297927
26375001-26380000 1.168602831892973
26380001-26385000 0.9229713862933141
26385001-26390000 0.37885943604253847
26390001-26395000 0.3242074554243736
26395001-26400000 0.3472280704276071
26400001-26405000 5.691063061676985
26405001-26410000 1.4693192774673338
26410001-26415000 0.6708786780510161
26415001-26420000 1.1862763539505872
26420001-26425000 0.5812894915302705
26425001-26430000 0.7579737770144369
26430001-26435000 0.9766457811425054
26435001-26440000 0.8117878103935203
26440001-26445000 0.7174893201074278
26445001-26450000 0.4541520005690391
26450001-26455000 0.8171223638978214
26455001-26460000 0.793261310718915
26460001-26465000 0.42191818625249294
26465001-26470000 0.5017817822273647
26470001-26475000 0.807071608533665
26475001-26480000 0.5275769324919868
26480001-26485000 0.546487843925608
26485001-26490000 1.2440966536538245
26490001-26495000 0.7005100819543413
26495001-26500000 0.4630844880449353
26500001-26505000 0.6303151037015372
26505001-26510000 1.1874824894405467
26510001-26515000 1.1318566302334157
26515001-26520000 0.837765732791927
26520001-26525000 0.6066227008259846
26525001-26530000 0.8253559393036279
26530001-26535000 0.8366414543565784
26535001-26540000 0.5770374272229059
26540001-26545000 0.4748836964203231
26545001-26550000 0.34680523261092794
26550001-26555000 0.49763531006584316
26555001-26560000 1.1738717602150592
26560001-26565000 1.1974492049830308
26565001-26570000 0.9112383275736673
26570001-26575000 0.5217236823584228
26575001-26580000 0.43726264870642956
26580001-26585000 0.7388496227591718
26585001-26590000 1.5786275741472076
26590001-26595000 0.7888563216473665
26595001-26600000 0.7079502284751091
26600001-26605000 1.9811376592994667
26605001-26610000 1.1168355671169081
26610001-26615000 0.972224870990914
26615001-26620000 1.3920168864390072
26620001-26625000 0.6903763803679039
26625001-26630000 0.6518605253384893
26630001-26635000 0.6410205930824415
26635001-26640000 0.426545770370647
26640001-26645000 0.7159071043937111
26645001-26650000 1.1321200276966328
26650001-26655000 0.5848974432704568
26655001-26660000 0.4133291958064919
26660001-26665000 0.4263386783036681
26665001-26670000 1.0077821974412977
26670001-26675000 0.8101610194129709
26675001-26680000 0.5990052055237703
26680001-26685000 0.6342260635248081
26685001-26690000 0.508907624973262
26690001-26695000 0.48768795150491906
26695001-26700000 0.6602484869300675
26700001-26705000 1.2242105708772828
26705001-26710000 0.9245868527124823
26710001-26715000 0.801521972124009
26715001-26720000 1.87087292253154
26720001-26725000 1.1632633330053448
26725001-26730000 0.9236437023407352
26730001-26735000 1.1447129153895053
26735001-26740000 0.7097542738248095
26740001-26745000 0.5315180122587194
26745001-26750000 0.6827009513046715
26750001-26755000 0.7453969705660131
26755001-26760000 0.7606513399182966
26760001-26765000 0.7427142050666747
26765001-26770000 0.44437627424073906
26770001-26775000 0.7329717297232735
26775001-26780000 2.5603137162220837
26780001-26785000 1.9002293607588283
26785001-26790000 1.825213280504416
26790001-26795000 3.586233712127954
26795001-26800000 1.7633276524004045
26800001-26805000 1.1917014391288319
26805001-26810000 2.019811230821908
26810001-26815000 3.08723311555736
26815001-26820000 1.9113489573448201
26820001-26825000 1.4689132544736967
26825001-26830000 0.9934898639312703
26830001-26835000 0.5862606764736992
26835001-26840000 0.6138727055083676
26840001-26845000 0.6719863989147843
26845001-26850000 2.279121830498721
26850001-26855000 2.341373744923488
26855001-26860000 0.5714892311538532
26860001-26865000 0.7684212787132777
26865001-26870000 1.3565498345284221
26870001-26875000 0.7347723891372498
26875001-26880000 0.5971305166310099
26880001-26885000 1.3963920882815242
26885001-26890000 1.0405672169633
26890001-26895000 0.6319214065546811
26895001-26900000 0.8130332860379599
26900001-26905000 0.6222641666172505
26905001-26910000 0.739624320014068
26910001-26915000 0.9504574787178971
26915001-26920000 0.7200226679948335
26920001-26925000 1.341044742383868
26925001-26930000 0.8063624058431785
26930001-26935000 0.851714399391198
26935001-26940000 2.3398045856289147
26940001-26945000 0.6014082395438766
26945001-26950000 0.4940295057402173
26950001-26955000 0.8836093943525317
26955001-26960000 0.9171989777830001
26960001-26965000 0.9716658788096662
26965001-26970000 0.9720134738643917
26970001-26975000 1.4871378530855528
26975001-26980000 4.1517088120653325
26980001-26985000 1.5154160516753687
26985001-26990000 1.1644886156138732
26990001-26995000 1.0407321978342072
26995001-27000000 0.8062658832771719
27000001-27005000 0.5002218341604081
27005001-27010000 1.0044280259041969
27010001-27015000 2.6505856865513215
27015001-27020000 0.4850208540076664
27020001-27025000 0.5416549043902014
27025001-27030000 0.7425159081170991
27030001-27035000 0.5543047340843745
27035001-27040000 0.6819748432594327
27040001-27045000 0.9023461013035133
27045001-27050000 1.176641791420479
27050001-27055000 1.7785967232958146
27055001-27060000 0.6216871265260011
27060001-27065000 0.5479552418936849
27065001-27070000 0.7039571994451345
27070001-27075000 0.6085076357520514
27075001-27080000 3.1837340141946857
27080001-27085000 1.80548033581907
27085001-27090000 1.0106783878037424
27090001-27095000 1.1342907909586997
27095001-27100000 0.6436686535317244
27100001-27105000 0.4667338584716529
27105001-27110000 0.4698921640267602
27110001-27115000 0.7435215026919499
27115001-27120000 0.6813278935609293
27120001-27125000 1.2288212315351603
27125001-27130000 0.8586958903555094
27130001-27135000 0.5945028701094487
27135001-27140000 1.0289742282159693
27140001-27145000 0.9332188832245587
27145001-27150000 0.7442314898666569
27150001-27155000 0.9124643732123487
27155001-27160000 1.368962249331236
27160001-27165000 1.2476441483157044
27165001-27170000 0.866687083441425
27170001-27175000 0.9558505703989794
27175001-27180000 0.7246657874986384
27180001-27185000 0.7351391424525979
27185001-27190000 1.2762283112573904
27190001-27195000 0.9326485045386852
27195001-27200000 0.9709892106211967
27200001-27205000 0.9493218336653158
27205001-27210000 0.6809821003583791
27210001-27215000 0.7293360958543514
27215001-27220000 1.1884167476538436
27220001-27225000 0.7419880795645433
27225001-27230000 0.3492380250808604
27230001-27235000 0.42936270021825784
27235001-27240000 0.6342088026730184
27240001-27245000 0.6649100887521029
27245001-27250000 0.587846707176675
27250001-27255000 0.6150105477399902
27255001-27260000 0.67896516114722
27260001-27265000 0.5538198012770453
27265001-27270000 0.8298193361695277
27270001-27275000 0.8986788662724635
27275001-27280000 0.5675628352109928
27280001-27285000 0.47526482489508926
27285001-27290000 0.6542069474130282
27290001-27295000 0.8031539814168777
27295001-27300000 1.1035406567142767
27300001-27305000 1.5925867997992058
27305001-27310000 0.8945959312829365
27310001-27315000 3.3097154029305575
27315001-27320000 1.487777160243914
27320001-27325000 0.6569585300643142
27325001-27330000 0.7560858117941222
27330001-27335000 0.4055519536071898
27335001-27340000 0.2482420844026456
27340001-27345000 0.2961642428683246
27345001-27350000 0.6709794540942825
27350001-27355000 0.4705082183912997
27355001-27360000 0.6158354375794785
27360001-27365000 0.8327186677323594
27365001-27370000 0.7026129023579145
27370001-27375000 0.7147417138484532
27375001-27380000 0.6676906899278597
27380001-27385000 0.6215110276139973
27385001-27390000 0.45341678405009284
27390001-27395000 0.37277227790979983
27395001-27400000 0.5451623838711712
27400001-27405000 1.61543268313767
27405001-27410000 2.2707756950368148
27410001-27415000 0.6780420294769288
27415001-27420000 0.5096187825696009
27420001-27425000 0.8623790837168471
27425001-27430000 0.8376785330236374
27430001-27435000 0.5959785529593512
27435001-27440000 1.4309460619638217
27440001-27445000 1.1798354927880013
27445001-27450000 0.594836903035997
27450001-27455000 0.8999324464796967
27455001-27460000 0.7703649853774607
27460001-27465000 0.5783242604959571
27465001-27470000 0.7955475219678175
27470001-27475000 1.0925808644617285
27475001-27480000 0.7502683083838425
27480001-27485000 0.5693751912064988
27485001-27490000 0.4599335653585082
27490001-27495000 0.4746641162378059
27495001-27500000 0.47463599985768423
27500001-27505000 0.4579266282888844
27505001-27510000 0.6985590664025552
27510001-27515000 0.4308599087906169
27515001-27520000 0.4069922621652743
27520001-27525000 0.8806568438157043
27525001-27530000 0.4743786415510219
27530001-27535000 0.43364432477213394
27535001-27540000 0.5583411666051442
27540001-27545000 0.5743846553490995
27545001-27550000 0.6737731564231577
27550001-27555000 0.69248766453056
27555001-27560000 0.8995937658078911
27560001-27565000 1.1410347314301694
27565001-27570000 1.0505367215025831
27570001-27575000 1.464685292109012
27575001-27580000 1.8674005575219386
27580001-27585000 0.6990695310298474
27585001-27590000 0.7169500262776619
27590001-27595000 1.1083100825892052
27595001-27600000 0.7763807626941259
27600001-27605000 0.7878441869756881
27605001-27610000 0.6256449056436724
27610001-27615000 0.68648343363599
27615001-27620000 1.174580657671233
27620001-27625000 0.7963444385232366
27625001-27630000 0.8426463559207144
27630001-27635000 1.6550068381677525
27635001-27640000 1.6014130479967041
27640001-27645000 1.1220804782312077
27645001-27650000 0.7146249237784063
27650001-27655000 0.6862889868180522
27655001-27660000 0.975489671275944
27660001-27665000 0.6680056860959686
27665001-27670000 0.6875382595952941
27670001-27675000 0.6924471153243449
27675001-27680000 0.5595725733759171
27680001-27685000 2.947726068842027
27685001-27690000 2.792066650572382
27690001-27695000 0.7693598705775041
27695001-27700000 0.7278040784045087
27700001-27705000 0.59296725377227
27705001-27710000 0.9162480433021074
27710001-27715000 0.8120469751993943
27715001-27720000 0.4931253495545856
27720001-27725000 1.8267308035499539
27725001-27730000 0.8614655021895004
27730001-27735000 0.21368522067219245
27735001-27740000 0.3696923933328424
27740001-27745000 0.8416789407084101
27745001-27750000 0.589760557069765
27750001-27755000 0.6381340320583078
27755001-27760000 1.3232596544613402
27760001-27765000 0.874525618847976
27765001-27770000 0.75849551424058
27770001-27775000 0.6567030571305625
27775001-27780000 0.6833703367892993
27780001-27785000 0.9390371905046829
27785001-27790000 0.8015660710261443
27790001-27795000 1.2684847170530333
27795001-27800000 1.8553237834126848
27800001-27805000 0.9055893275476756
27805001-27810000 2.6510352519446894
27810001-27815000 2.8036077268836834
27815001-27820000 0.5819153043806949
27820001-27825000 1.3846757120130435
27825001-27830000 1.4692263808861523
27830001-27835000 0.6986628987336128
27835001-27840000 1.5817619580334488
27840001-27845000 1.3915806206229464
27845001-27850000 1.1345690844161394
27850001-27855000 3.113699981753401
27855001-27860000 1.2684692905067128
27860001-27865000 1.0101488146241744
27865001-27870000 1.2157969697715347
27870001-27875000 1.014993137719774
27875001-27880000 1.155233236453673
27880001-27885000 1.2872069385136162
27885001-27890000 1.1721670599343623
27890001-27895000 1.4653427053071275
27895001-27900000 1.4661661783076363
27900001-27905000 0.9935351295752516
27905001-27910000 0.9773278166443314
27910001-27915000 1.2108070136798796
27915001-27920000 0.704627691349573
27920001-27925000 0.5772685526993052
27925001-27930000 0.41922025727900375
27930001-27935000 0.40967745044284326
27935001-27940000 0.47332322543873606
27940001-27945000 0.4922457840812758
27945001-27950000 2.921572377362642
27950001-27955000 1.3453623085134698
27955001-27960000 0.6411072682877212
27960001-27965000 0.8723978899593233
27965001-27970000 3.8430338977524587
27970001-27975000 1.5402536314825344
27975001-27980000 1.7802347606328592
27980001-27985000 3.7349834633133
27985001-27990000 0.44098644184414443
27990001-27995000 0.6594671472434369
27995001-28000000 0.6522542644499828
28000001-28005000 0.6019656721499484
28005001-28010000 0.7080241209762799
28010001-28015000 0.8100762290826706
28015001-28020000 1.4745169734489203
28020001-28025000 0.8888726613601161
28025001-28030000 0.6658052122312904
28030001-28035000 0.7363436688548731
28035001-28040000 0.7958939772797679
28040001-28045000 0.967944338244633
28045001-28050000 0.8513377379737983
28050001-28055000 1.0992671422888538
28055001-28060000 1.8957355880463334
28060001-28065000 0.5838705192959017
28065001-28070000 0.37541785147461604
28070001-28075000 0.6243716231517523
28075001-28080000 1.2742716893637047
28080001-28085000 0.894035943188164
28085001-28090000 0.6470989201524948
28090001-28095000 0.9394946242505249
28095001-28100000 1.1673162513917321
28100001-28105000 0.7455796372818739
28105001-28110000 0.8854289830314445
28110001-28115000 1.2488510021188997
28115001-28120000 1.047876841341117
28120001-28125000 0.7174911255520852
28125001-28130000 0.6618327474129455
28130001-28135000 0.6208407715627687
28135001-28140000 0.7724135155124455
28140001-28145000 0.7409238506541936
28145001-28150000 0.4504176495655206
28150001-28155000 0.8734003491283865
28155001-28160000 1.5593246348985277
28160001-28165000 0.6556585674172658
28165001-28170000 0.6677597810035568
28170001-28175000 1.0193172075173258
28175001-28180000 0.7540359979045786
28180001-28185000 0.5064663268270796
28185001-28190000 4.180470153357863
28190001-28195000 2.473159836918449
28195001-28200000 0.4144155716325134
28200001-28205000 0.8000958921730719
28205001-28210000 1.5508466538723706
28210001-28215000 0.892149485102204
28215001-28220000 0.7775932280448506
28220001-28225000 0.6691350308865722
28225001-28230000 0.6834750709656542
28230001-28235000 1.6099164840119429
28235001-28240000 1.4190390322481516
28240001-28245000 0.6026555043568768
28245001-28250000 0.7194256883185486
28250001-28255000 1.0012980746261215
28255001-28260000 0.8284620121541746
28260001-28265000 0.3433768327292398
28265001-28270000 0.37899305463353394
28270001-28275000 0.5591434162096326
28275001-28280000 0.5413690450195316
28280001-28285000 0.9534624417082448
28285001-28290000 0.8643179820851138
28290001-28295000 0.7491192165068653
28295001-28300000 1.3132685419334715
28300001-28305000 2.0573074660083477
28305001-28310000 0.5380600491082257
28310001-28315000 0.9092659148803368
28315001-28320000 2.1939310509660173
28320001-28325000 1.2628756591684334
28325001-28330000 1.5523259734357493
28330001-28335000 1.694206906724285
28335001-28340000 0.6313471200792614
28340001-28345000 0.6440405598403726
28345001-28350000 0.5322130658487904
28350001-28355000 0.5017764215217687
28355001-28360000 2.21249680060795
28360001-28365000 0.8629580246972499
28365001-28370000 1.0282009228284552
28370001-28375000 1.3348527585281296
28375001-28380000 0.6215279271823065
28380001-28385000 0.5475248614678575
28385001-28390000 0.5341867834379459
28390001-28395000 1.0268208196227302
28395001-28400000 2.916311875285685
28400001-28405000 0.8719643352907944
28405001-28410000 0.23518885838556747
28410001-28415000 0.17440197526610274
28415001-28420000 0.3864156087825656
28420001-28425000 0.6592843751129125
28425001-28430000 0.6797880361655384
28430001-28435000 0.5497776937535421
28435001-28440000 0.6856275305999708
28440001-28445000 0.6402309227735706
28445001-28450000 0.8163271483303767
28450001-28455000 0.7651849844867147
28455001-28460000 0.5646389587553249
28460001-28465000 0.396535319448081
28465001-28470000 0.19294419808395138
28470001-28475000 0.6261199673353581
28475001-28480000 1.2487604121028721
28480001-28485000 0.1453389404616056
28485001-28490000 0.3818615584552206
28490001-28495000 2.3091877790525115
28495001-28500000 1.3955898275520213
28500001-28505000 1.1137478655033404
28505001-28510000 0.7820734920241911
28510001-28515000 0.654559281112219
28515001-28520000 0.6521198554350814
28520001-28525000 0.728990287052575
28525001-28530000 1.1229652466295128
28530001-28535000 0.647884594325204
28535001-28540000 0.5165378981583122
28540001-28545000 0.5956394244814648
28545001-28550000 1.310347179775632
28550001-28555000 0.7746499988644745
28555001-28560000 0.5908429068712107
28560001-28565000 0.696573354404534
28565001-28570000 0.4514505768223687
28570001-28575000 0.5727526914346399
28575001-28580000 0.3653532490404369
28580001-28585000 0.27748198242995176
28585001-28590000 0.3980086361037037
28590001-28595000 0.6828581152040072
28595001-28600000 0.9196753906270122
28600001-28605000 0.4406685237505491
28605001-28610000 0.5781999189948132
28610001-28615000 1.182538037701933
28615001-28620000 2.9279105214158028
28620001-28625000 3.7013617324276753
28625001-28630000 0.6910260589983266
28630001-28635000 0.8033466244244365
28635001-28640000 1.4275126806175764
28640001-28645000 1.0652154842673671
28645001-28650000 1.5071402900528106
28650001-28655000 0.7600562272994859
28655001-28660000 0.9513833955692134
28660001-28665000 1.8684547968218634
28665001-28670000 0.4106484259637491
28670001-28675000 0.583431557846806
28675001-28680000 0.8814154923437575
28680001-28685000 0.8830313958829136
28685001-28690000 0.9359759682665209
28690001-28695000 0.7812405807215619
28695001-28700000 2.8754815695887594
28700001-28705000 1.5312207094641908
28705001-28710000 0.45414002882604065
28710001-28715000 0.4853845092299231
28715001-28720000 2.612844673540047
28720001-28725000 2.3332467173314013
28725001-28730000 0.5901211428066612
28730001-28735000 1.0018885330562144
28735001-28740000 0.6855303423971087
28740001-28745000 0.6143434001175483
28745001-28750000 0.7857257333967016
28750001-28755000 0.4529259164707799
28755001-28760000 0.5456145802162293
28760001-28765000 0.4568143447087805
28765001-28770000 0.9868319894398598
28770001-28775000 1.0316332021295
28775001-28780000 0.44289559353557384
28780001-28785000 0.7901429242200603
28785001-28790000 0.4975934376027169
28790001-28795000 0.4170372614590325
28795001-28800000 4.08055369613744
28800001-28805000 1.0739144329205426
28805001-28810000 0.6287420863696093
28810001-28815000 0.8762742356115573
28815001-28820000 0.33792754187705226
28820001-28825000 0.543860249049335
28825001-28830000 0.7219178108036153
28830001-28835000 0.6219043332934948
28835001-28840000 0.6335386271377308
28840001-28845000 0.5803463951489132
28845001-28850000 0.4550920839242521
28850001-28855000 0.44262870142572946
28855001-28860000 0.4915270192372155
28860001-28865000 0.28370379188637235
28865001-28870000 0.3270777408555298
28870001-28875000 0.5666426761423266
28875001-28880000 0.27864715501510184
28880001-28885000 0.3102628092369329
28885001-28890000 0.49313239768138656
28890001-28895000 0.47944276612161346
28895001-28900000 0.9560396027006159
28900001-28905000 2.3933678953717665
28905001-28910000 0.685304817491894
28910001-28915000 0.6591616241060917
28915001-28920000 1.1967143044144852
28920001-28925000 1.8156346205819962
28925001-28930000 8.191411120686663
28930001-28935000 4.0809712121494846
28935001-28940000 0.7211902465415992
28940001-28945000 0.6121191069602083
28945001-28950000 0.5216566875050119
28950001-28955000 0.714220007944759
28955001-28960000 0.7171817193818637
28960001-28965000 0.4544283103124931
28965001-28970000 0.47440035463372804
28970001-28975000 0.3254666498778196
28975001-28980000 0.18527236052962792
28980001-28985000 0.1847531043382379
28985001-28990000 0.22965891159925686
28990001-28995000 0.3402055784158183
28995001-29000000 0.09303349749381865
29000001-29005000 0.08816979876046219
29005001-29010000 0.5629260432147003
29010001-29015000 0.27663167990734
29015001-29020000 0.3303502713457065
29020001-29025000 3.74047354724497
29025001-29030000 2.961104901814324
29030001-29035000 1.1531189230841277
29035001-29040000 1.4528277619310093
29040001-29045000 1.5710474153343597
29045001-29050000 1.6031318616553836
29050001-29055000 1.048259050461811
29055001-29060000 0.7249771467733416
29060001-29065000 1.4160844263220544
29065001-29070000 2.8464852788788733
29070001-29075000 0.9741768688509411
29075001-29080000 1.2457137581603401
29080001-29085000 1.2230162022806332
29085001-29090000 0.5138029036063373
29090001-29095000 0.6692447984408396
29095001-29100000 0.7248329411810888
29100001-29105000 0.6256736819313891
29105001-29110000 0.7963794494590306
29110001-29115000 0.6724366041502806
29115001-29120000 0.4431718212462619
29120001-29125000 0.4738952947353861
29125001-29130000 0.9299638914451854
29130001-29135000 0.6580605346394323
29135001-29140000 0.7568378073664532
29140001-29145000 0.7959377244612384
29145001-29150000 0.5062618925164928
29150001-29155000 0.6968078922704974
29155001-29160000 0.781801444112429
29160001-29165000 0.48969117772481774
29165001-29170000 0.6345166765633603
29170001-29175000 0.8892134565445642
29175001-29180000 0.73905336795695
29180001-29185000 0.6276833556132535
29185001-29190000 0.6995241569321419
29190001-29195000 1.3569734748787143
29195001-29200000 3.223784953065129
29200001-29205000 2.987152788031693
29205001-29210000 3.468260048759382
29210001-29215000 10.015160676391012
29215001-29220000 1.4011439622233817
29220001-29225000 0.8407323021739562
29225001-29230000 0.8910004852876259
29230001-29235000 1.0185212931200516
29235001-29240000 0.8706422712938613
29240001-29245000 0.632938850054529
29245001-29250000 0.6854534597561432
29250001-29255000 1.0288172333907335
29255001-29260000 1.8037522220608593
29260001-29265000 1.0428203252917998
29265001-29270000 0.594734907420101
29270001-29275000 0.6082316067609634
29275001-29280000 0.8285735548410662
29280001-29285000 0.7669292694347823
29285001-29290000 0.49857596129792897
29290001-29295000 0.6438396328027117
29295001-29300000 1.9517737226314342
29300001-29305000 0.7678461673338827
29305001-29310000 0.66007507458108
29310001-29315000 0.8875289218081328
29315001-29320000 1.1777117270951922
29320001-29325000 1.1960718491048445
29325001-29330000 0.5958105279307936
29330001-29335000 0.8216286511436507
29335001-29340000 0.9186411565460086
29340001-29345000 1.1605430044870073
29345001-29350000 3.642373367129252
29350001-29355000 0.9770317835050585
29355001-29360000 0.7267807298086864
29360001-29365000 0.5923250147602701
29365001-29370000 0.47074026088300963
29370001-29375000 0.5301498093110387
29375001-29380000 0.6618875325020488
29380001-29385000 0.8511432571771503
29385001-29390000 0.6997576572940903
29390001-29395000 0.9040029766490398
29395001-29400000 1.056829966548961
29400001-29405000 0.5227225211082563
29405001-29410000 0.6229013407914028
29410001-29415000 0.5668741536647278
29415001-29420000 0.6652754158422559
29420001-29425000 1.2245852853572465
29425001-29430000 2.824970215041924
29430001-29435000 3.374526382896575
29435001-29440000 0.779204685799435
29440001-29445000 1.1504795337633138
29445001-29450000 1.9244655011886669
29450001-29455000 1.2242828340517924
29455001-29460000 0.9997453411608108
29460001-29465000 1.7161166265029015
29465001-29470000 7.892649191500388
29470001-29475000 1.7500449909066147
29475001-29480000 1.322796346116641
29480001-29485000 0.7786463176408384
29485001-29490000 0.5850959426197969
29490001-29495000 0.8580378396975554
29495001-29500000 1.333064352279189
29500001-29505000 1.2169132998268966
29505001-29510000 1.2423834028239187
29510001-29515000 2.9903466630022586
29515001-29520000 1.679324103637708
29520001-29525000 1.1325618565690287
29525001-29530000 0.8618686824492766
29530001-29535000 0.6564327322534008
29535001-29540000 0.758514544241878
29540001-29545000 0.7948173951325033
29545001-29550000 0.6619580166569996
29550001-29555000 0.944192119261526
29555001-29560000 0.5417071623225787
29560001-29565000 0.5365397958727008
29565001-29570000 0.8691326816400176
29570001-29575000 0.7193645538737513
29575001-29580000 1.4171295449514463
29580001-29585000 0.8495072986468384
29585001-29590000 0.5679787916664865
29590001-29595000 16.421439993826336
29595001-29600000 3.6377880054966214
29600001-29605000 0.544020590360648
29605001-29610000 1.001234259578713
29610001-29615000 4.128577022366683
29615001-29620000 1.3466944826349654
29620001-29625000 0.8430578828495793
29625001-29630000 0.35679311435704797
29630001-29635000 0.3032367504890689
29635001-29640000 2.5490121684468843
29640001-29645000 0.5654568958623024
29645001-29650000 0.5291331109583783
29650001-29655000 0.5122362111014971
29655001-29660000 0.3002003251764962
29660001-29665000 2.3162176633316047
29665001-29670000 2.41769359510592
29670001-29675000 0.7781771052940649
29675001-29680000 1.9071561854081738
29680001-29685000 1.8131628560835866
29685001-29690000 1.5483406954821717
29690001-29695000 3.5140691669200783
29695001-29700000 1.5586790700398814
29700001-29705000 1.3763206061165518
29705001-29710000 1.3772312481002125
29710001-29715000 3.630497374878033
29715001-29720000 2.2100295727375325
29720001-29725000 0.570550218690596
29725001-29730000 3.290524221991811
29730001-29735000 1.8649305219604622
29735001-29740000 0.5989764926695336
29740001-29745000 0.7928549466923189
29745001-29750000 1.7547428610052491
29750001-29755000 0.9688643653460036
29755001-29760000 0.677883066755157
29760001-29765000 0.8565279228525317
29765001-29770000 1.1238840758711743
29770001-29775000 1.15244531286973
29775001-29780000 0.7650072252096192
29780001-29785000 1.8376967343628583
29785001-29790000 1.9369664772726736
29790001-29795000 0.6634124631063589
29795001-29800000 0.8603801196765458
29800001-29805000 1.1103475127506905
29805001-29810000 0.9415592051356464
29810001-29815000 1.0768275425775167
29815001-29820000 1.0713708172236234
29820001-29825000 0.5400086767493021
29825001-29830000 0.5702522025542891
29830001-29835000 0.7640113539084726
29835001-29840000 0.7485662291114428
29840001-29845000 0.8254070190754808
29845001-29850000 0.7738335088350471
29850001-29855000 0.7210355318291425
29855001-29860000 0.8023637600591795
29860001-29865000 1.4658163234809183
29865001-29870000 0.7796796923572019
29870001-29875000 0.3789599319396161
29875001-29880000 0.49155114424018365
29880001-29885000 0.7735835948385082
29885001-29890000 1.063745516052492
29890001-29895000 2.7879796480905923
29895001-29900000 1.3034862345616864
29900001-29905000 1.456307133036401
29905001-29910000 1.1823143425754044
29910001-29915000 0.45874823944643683
29915001-29920000 1.5655262748569154
29920001-29925000 1.3040992959124746
29925001-29930000 0.3934261654578611
29930001-29935000 1.1157366801630824
29935001-29940000 2.2279736738720843
29940001-29945000 0.7625189338848732
29945001-29950000 0.6620609274053548
29950001-29955000 1.4052004511907918
29955001-29960000 1.3713270228555159
29960001-29965000 0.8133354791648257
29965001-29970000 0.4815967305082079
29970001-29975000 1.1897397383992976
29975001-29980000 1.8059700382609407
29980001-29985000 0.8406954865329651
29985001-29990000 0.7036560433585699
29990001-29995000 0.7544176466955576
29995001-30000000 1.3730730939500655
30000001-30005000 0.9511813581821513
30005001-30010000 1.4993520463733188
30010001-30015000 4.796431596190563
30015001-30020000 3.429152391928413
30020001-30025000 1.8613136155044159
30025001-30030000 1.1998194645876528
30030001-30035000 0.9051340046841556
30035001-30040000 1.3284153927175089
30040001-30045000 2.18289262806705
30045001-30050000 1.1242547752380603
30050001-30055000 1.1843051877842028
30055001-30060000 1.460876801242788
30060001-30065000 1.238755730825592
30065001-30070000 0.8865870777608388
30070001-30075000 0.7843465582676279
30075001-30080000 0.8379744442423743
30080001-30085000 0.8330964118491849
30085001-30090000 2.372128258010912
30090001-30095000 1.5156938565798708
30095001-30100000 0.6809540269390708
30100001-30105000 0.9795101619283815
30105001-30110000 1.5582482048261777
30110001-30115000 2.9458291464878985
30115001-30120000 2.308071201467684
30120001-30125000 0.832008747190372
30125001-30130000 0.6386613325037095
30130001-30135000 0.6738196661500834
30135001-30140000 3.9352585345993725
30140001-30145000 1.5041241778389285
30145001-30150000 0.4760334075370717
30150001-30155000 0.5598105981167797
30155001-30160000 0.49717554377544565
30160001-30165000 0.578355261799785
30165001-30170000 0.6731191729485193
30170001-30175000 0.7672310427461411
30175001-30180000 0.6162012957010339
30180001-30185000 0.6617206984297495
30185001-30190000 0.6945900804999808
30190001-30195000 0.46815825488860313
30195001-30200000 0.5055023549036477
30200001-30205000 0.7535386725448697
30205001-30210000 0.9447035856836211
30210001-30215000 0.8524096565001718
30215001-30220000 0.7686809226692797
30220001-30225000 0.6853747885207233
30225001-30230000 0.9873949721991971
30230001-30235000 0.7727246059557156
30235001-30240000 0.45193709006480354
30240001-30245000 0.5776235918625651
30245001-30250000 0.7214140380892495
30250001-30255000 0.7515335004663286
30255001-30260000 0.7602273811300218
30260001-30265000 0.8887109036307662
30265001-30270000 0.8151699231550399
30270001-30275000 0.7609043746464503
30275001-30280000 0.5781651096250245
30280001-30285000 0.458882655623304
30285001-30290000 0.9825775927143976
30290001-30295000 0.9950327938134711
30295001-30300000 0.4753971152938695
30300001-30305000 0.5759358867220729
30305001-30310000 0.7884237560595103
30310001-30315000 0.6828576699321036
30315001-30320000 0.5637333678120051
30320001-30325000 0.709800957554821
30325001-30330000 0.6276592044430964
30330001-30335000 0.675258842800682
30335001-30340000 1.8030535287944276
30340001-30345000 0.7727460209665831
30345001-30350000 0.5501838556195621
30350001-30355000 0.9196772192869259
30355001-30360000 1.134447798011383
30360001-30365000 0.9177717494774569
30365001-30370000 0.820701739547943
30370001-30375000 0.8914775503873993
30375001-30380000 0.5900623295824371
30380001-30385000 0.5344851388589822
30385001-30390000 0.8054872744786278
30390001-30395000 0.7448102847168154
30395001-30400000 1.0546351264325045
30400001-30405000 4.488607801325993
30405001-30410000 1.194320408221651
30410001-30415000 0.8121976196892521
30415001-30420000 2.2031219285915338
30420001-30425000 0.8960778539160252
30425001-30430000 0.6535950303904471
30430001-30435000 0.296335813805122
30435001-30440000 0.2168361981583339
30440001-30445000 0.2556739628640246
30445001-30450000 0.2641681898257804
30450001-30455000 0.5324778111901907
30455001-30460000 0.6106560246121101
30460001-30465000 0.6211851863515239
30465001-30470000 0.574118918397231
30470001-30475000 0.8772680582359225
30475001-30480000 0.7468220952610234
30480001-30485000 0.5109721329566783
30485001-30490000 0.7398538164929565
30490001-30495000 0.5676113722809812
30495001-30500000 0.1810581609782701
30500001-30505000 0.465346054962149
30505001-30510000 0.43145663051118627
30510001-30515000 0.3216971693124098
30515001-30520000 0.9159541726645903
30520001-30525000 0.42044514824761464
30525001-30530000 0.5531984837176399
30530001-30535000 0.6548610482108217
30535001-30540000 0.6292924971100945
30540001-30545000 0.8928108489370283
30545001-30550000 1.4875689347123615
30550001-30555000 0.7353268821720029
30555001-30560000 0.3570405069766381
30560001-30565000 1.3937666419047376
30565001-30570000 1.665810854994687
30570001-30575000 0.11769302508013246
30575001-30580000 0.2131048171794644
30580001-30585000 0.602902056267647
30585001-30590000 0.27013409962719864
30590001-30595000 0.33046215654492894
30595001-30600000 0.5834610656559892
30600001-30605000 0.10883887373761691
30605001-30610000 0.20342471464735568
30610001-30615000 0.4772880897255914
30615001-30620000 0.31554361843269796
30620001-30625000 0.7362627000824733
30625001-30630000 1.1664503622272566
30630001-30635000 0.6707100603436239
30635001-30640000 0.5687811147341046
30640001-30645000 0.7111866404427802
30645001-30650000 0.8730038049636627
30650001-30655000 0.847198470177392
30655001-30660000 0.6317744291250442
30660001-30665000 0.4832441841275333
30665001-30670000 0.4465442992794231
30670001-30675000 0.412076336365133
30675001-30680000 0.25129654278465574
30680001-30685000 0.34542967561657995
30685001-30690000 0.6096130834493866
30690001-30695000 0.5945623257098787
30695001-30700000 0.4549073838528403
30700001-30705000 0.2271444332857889
30705001-30710000 0.36517893873455326
30710001-30715000 0.6497038802563087
30715001-30720000 0.4860899042217515
30720001-30725000 0.5031342332622984
30725001-30730000 0.4581167035813898
30730001-30735000 0.5391519960472914
30735001-30740000 0.490495996262532
30740001-30745000 0.8045114956220493
30745001-30750000 0.711106970020068
30750001-30755000 0.5216339525192802
30755001-30760000 0.5187147088655256
30760001-30765000 0.48017434306382933
30765001-30770000 0.4872153415249068
30770001-30775000 0.39662585690917695
30775001-30780000 0.5523599738683278
30780001-30785000 3.5002924587089512
30785001-30790000 1.0939251364161586
30790001-30795000 0.5193742555338215
30795001-30800000 0.8241119807117506
30800001-30805000 0.831351771041962
30805001-30810000 0.9363200099437474
30810001-30815000 1.045495294658132
30815001-30820000 0.5622487196312815
30820001-30825000 0.6434710247574984
30825001-30830000 1.483134092941546
30830001-30835000 1.114713360638605
30835001-30840000 0.6907926596691015
30840001-30845000 0.8111233160631307
30845001-30850000 1.068038733712597
30850001-30855000 0.9146394477835027
30855001-30860000 0.6182299910046785
30860001-30865000 0.5850339124929634
30865001-30870000 0.6622186019967296
30870001-30875000 0.5344454241925047
30875001-30880000 2.6254127105850245
30880001-30885000 2.809299485854918
30885001-30890000 0.6237542203808795
30890001-30895000 1.1013515030022525
30895001-30900000 0.9266675455114274
30900001-30905000 0.8047700385680172
30905001-30910000 0.8910085178167351
30910001-30915000 0.7625103979746892
30915001-30920000 4.744788966137256
30920001-30925000 2.4741358154536095
30925001-30930000 1.078470003042573
30930001-30935000 1.093258463128253
30935001-30940000 1.0679757438745532
30940001-30945000 2.4377158259439957
30945001-30950000 1.0980612628020883
30950001-30955000 0.6839985011677271
30955001-30960000 1.1800302070042565
30960001-30965000 1.147343607703651
30965001-30970000 0.7796867406038648
30970001-30975000 0.758451559274137
30975001-30980000 0.9191884738334754
30980001-30985000 1.0165751448364087
30985001-30990000 0.720224056952178
30990001-30995000 0.6454602860466641
30995001-31000000 1.0303107054889544
31000001-31005000 0.805829773074679
31005001-31010000 0.6228937570317715
31010001-31015000 0.9327186530588041
31015001-31020000 1.8062506250323098
31020001-31025000 1.5984541338453355
31025001-31030000 1.0913221148569348
31030001-31035000 1.0789909307543746
31035001-31040000 1.2068507404750644
31040001-31045000 1.0445288431106663
31045001-31050000 0.9160851154663923
31050001-31055000 0.8045097404719341
31055001-31060000 1.9151920482068197
31060001-31065000 4.657439098524331
31065001-31070000 0.6244317323926943
31070001-31075000 0.5438732773046275
31075001-31080000 3.4246773085650837
31080001-31085000 2.535339807178461
31085001-31090000 0.5432689203880724
31090001-31095000 15.735965877385121
31095001-31100000 34.157488672844195
31100001-31105000 0.8379190903297532
31105001-31110000 1.6087137275108994
31110001-31115000 1.9090235533784408
31115001-31120000 0.705030546526068
31120001-31125000 0.6912017676249442
31125001-31130000 0.9551666035410522
31130001-31135000 1.0088539505819962
31135001-31140000 2.407212431662968
31140001-31145000 1.3909899247891782
31145001-31150000 0.34501775798813744
31150001-31155000 0.5935821136623456
31155001-31160000 0.8751765989641971
31160001-31165000 0.5992507432820272
31165001-31170000 0.9266754989667104
31170001-31175000 1.6317369381729254
31175001-31180000 0.9510218232761285
31180001-31185000 1.255389702916496
31185001-31190000 0.9300487019591006
31190001-31195000 1.4711246185054783
31195001-31200000 1.918574924829066
31200001-31205000 0.48937724874705724
31205001-31210000 0.712946560786016
31210001-31215000 0.9627421026939987
31215001-31220000 0.9649650018563048
31220001-31225000 0.8684597506609827
31225001-31230000 1.056902636742438
31230001-31235000 0.7527095126222211
31235001-31240000 0.45556871389852893
31240001-31245000 0.37393498353650406
31245001-31250000 1.1268896035649885
31250001-31255000 1.5811486693562666
31255001-31260000 0.37397877201989105
31260001-31265000 0.46472920913825444
31265001-31270000 0.6753511033334755
31270001-31275000 1.0698635566408956
31275001-31280000 0.6653364727255958
31280001-31285000 0.4506786952676826
31285001-31290000 0.7227142185968529
31290001-31295000 0.4936950700371353
31295001-31300000 0.43939489662599607
31300001-31305000 1.3307933998719317
31305001-31310000 0.9362300003520672
31310001-31315000 0.7943559979634017
31315001-31320000 1.18931860837734
31320001-31325000 0.6974635057488834
31325001-31330000 0.791258712862852
31330001-31335000 1.1334657720183945
31335001-31340000 1.0731701626666836
31340001-31345000 1.4574478046610588
31345001-31350000 1.3118182690353892
31350001-31355000 0.8367272328371911
31355001-31360000 2.283511413641729
31360001-31365000 4.969899192604723
31365001-31370000 1.307198060850413
31370001-31375000 1.8858877519865493
31375001-31380000 3.0857917001889086
31380001-31385000 2.2312216117665273
31385001-31390000 7.952328714410688
31390001-31395000 7.269628482565249
31395001-31400000 0.8140397232547816
31400001-31405000 0.6016035123587831
31405001-31410000 0.6119871006275402
31410001-31415000 0.5693013867229738
31415001-31420000 0.45667356087614114
31420001-31425000 0.569262686120874
31425001-31430000 0.9017079024154715
31430001-31435000 0.762906636077784
31435001-31440000 0.5307200266547237
31440001-31445000 1.034220201560923
31445001-31450000 2.943603040805715
31450001-31455000 0.9765873662675578
31455001-31460000 0.4368260412139514
31460001-31465000 0.4033557315033665
31465001-31470000 0.932957698254508
31470001-31475000 0.9395709729965832
31475001-31480000 0.37526313429008884
31480001-31485000 0.5244267960647373
31485001-31490000 1.0248750822617934
31490001-31495000 0.5190161235133343
31495001-31500000 0.5239857795648085
31500001-31505000 0.593083978775926
31505001-31510000 1.0324588320341295
31510001-31515000 1.155399181995317
31515001-31520000 0.46776506881827307
31520001-31525000 0.6873092487024992
31525001-31530000 0.9533643539291259
31530001-31535000 1.1734384519530558
31535001-31540000 1.3356285704931539
31540001-31545000 0.5150479304952948
31545001-31550000 0.669351383608395
31550001-31555000 0.6906347838555603
31555001-31560000 0.8652172143892382
31560001-31565000 1.2223213397586439
31565001-31570000 0.7751093787430551
31570001-31575000 1.6912918380671902
31575001-31580000 3.0650673825625003
31580001-31585000 1.2466706781201025
31585001-31590000 0.7068288368801585
31590001-31595000 0.4452003998457485
31595001-31600000 2.0577454502078885
31600001-31605000 8.418913416993561
31605001-31610000 0.7293856398105506
31610001-31615000 0.7449678533233651
31615001-31620000 0.9494061876911037
31620001-31625000 0.8088212888590599
31625001-31630000 0.7385550741086876
31630001-31635000 0.7344396152238907
31635001-31640000 0.5933268101292207
31640001-31645000 4.457800086923247
31645001-31650000 6.722457758692275
31650001-31655000 1.504637287416044
31655001-31660000 5.256141671600849
31660001-31665000 9.474290575426938
31665001-31670000 3.083883593512897
31670001-31675000 3.4433496656256444
31675001-31680000 3.0808694029206767
31680001-31685000 12.016279537119097
31685001-31690000 12.441677694478766
31690001-31695000 3.584728062421662
31695001-31700000 3.1243767896873496
31700001-31705000 2.52903546803873
31705001-31710000 3.5702102193362624
31710001-31715000 1.8998618882540117
31715001-31720000 1.425495571338642
31720001-31725000 1.2292472424206635
31725001-31730000 0.7526373527118715
31730001-31735000 1.0527033504920404
31735001-31740000 2.3059872025623545
31740001-31745000 1.019098193343764
31745001-31750000 12.547737981927007
31750001-31755000 28.342788661683375
31755001-31760000 1.3782392336061808
31760001-31765000 6.223607664628234
31765001-31770000 12.169343249519615
31770001-31775000 1.6210302357567923
31775001-31780000 2.2451583052330975
31780001-31785000 1.7600283410412365
31785001-31790000 1.2988789254048967
31790001-31795000 1.3808366157790488
31795001-31800000 2.06967542703976
31800001-31805000 2.6970704216600985
31805001-31810000 2.84236635168854
31810001-31815000 2.3670494228881247
31815001-31820000 1.3868031240257754
31820001-31825000 1.196113771528753
31825001-31830000 1.3544833843363575
31830001-31835000 2.0871679493370006
31835001-31840000 2.613075249831051
31840001-31845000 2.405285990374553
31845001-31850000 1.2371862944037577
31850001-31855000 1.7489020817533436
31855001-31860000 1.6163122967176868
31860001-31865000 0.8984031956201277
31865001-31870000 35.4036774208288
31870001-31875000 10.829802119148098
31875001-31880000 1.1053810747267219
31880001-31885000 1.93935817807975
31885001-31890000 9.28152246789961
31890001-31895000 24.42844136918322
31895001-31900000 3.1426390593752083
31900001-31905000 1.3959489033399464
31905001-31910000 2.204229075074978
31910001-31915000 5.351769436504238
31915001-31920000 12.910191251576487
31920001-31925000 10.439512831747834
31925001-31930000 1.5100937837298207
31930001-31935000 1.2958765023421033
31935001-31940000 1.0385717403637746
31940001-31945000 1.0592457538367457
31945001-31950000 1.3674964319108966
31950001-31955000 0.8171233607455238
31955001-31960000 1.4200954161639603
31960001-31965000 1.6225549556972372
31965001-31970000 0.756206902490176
31970001-31975000 6.511997214349924
31975001-31980000 3.229352782448157
31980001-31985000 1.5157594969750772
31985001-31990000 4.49677517125884
31990001-31995000 2.1085335920393784
31995001-32000000 4.2233267114647255
32000001-32005000 3.508015983690035
32005001-32010000 1.267875266809978
32010001-32015000 1.1805351745756143
32015001-32020000 1.0390421379215924
32020001-32025000 1.8682999210541658
32025001-32030000 1.044144638918233
32030001-32035000 1.0006252327700584
32035001-32040000 1.7891762278368348
32040001-32045000 2.273343926878148
32045001-32050000 7.550978456193833
32050001-32055000 4.763798079694464
32055001-32060000 6.200473006416191
32060001-32065000 3.1207247028182685
32065001-32070000 1.015840252948723
32070001-32075000 1.4252611771033366
32075001-32080000 0.8694221535702505
32080001-32085000 0.7139202614127611
32085001-32090000 1.0957115827357442
32090001-32095000 1.0861125893121795
32095001-32100000 0.573336280173101
32100001-32105000 1.2120503528772826
32105001-32110000 3.2062904925337476
32110001-32115000 0.7800818477854308
32115001-32120000 1.1765826998256685
32120001-32125000 0.9476805415308909
32125001-32130000 0.5177852400951987
32130001-32135000 0.9524306590826833
32135001-32140000 0.6120345892058727
32140001-32145000 0.5588830973591444
32145001-32150000 0.5186325328881781
32150001-32155000 0.5892594584395875
32155001-32160000 0.8585432623358996
32160001-32165000 0.5794964047380884
32165001-32170000 0.7381688388431085
32170001-32175000 0.5963024217139082
32175001-32180000 1.0172847052408853
32180001-32185000 1.0544502633432102
32185001-32190000 0.6691804461543654
32190001-32195000 0.6761653830671965
32195001-32200000 0.7167513602737424
32200001-32205000 0.5854300440361363
32205001-32210000 0.5207543334090681
32210001-32215000 1.0617752244153251
32215001-32220000 1.452201412926148
32220001-32225000 1.2111198813476705
32225001-32230000 0.8921350183308094
32230001-32235000 0.7062065131053791
32235001-32240000 0.49602719830361597
32240001-32245000 0.5152865493157516
32245001-32250000 0.7456245086045263
32250001-32255000 0.6295842779997652
32255001-32260000 0.7589243693395263
32260001-32265000 1.0643813521835002
32265001-32270000 0.7398124516703803
32270001-32275000 0.815422764745123
32275001-32280000 0.9925488317255386
32280001-32285000 0.5951619802338813
32285001-32290000 0.5193590593643778
32290001-32295000 0.5071380204213227
32295001-32300000 0.553687631891925
32300001-32305000 0.6166486501492435
32305001-32310000 0.6206237904553644
32310001-32315000 0.6029917173552117
32315001-32320000 0.9021623021232328
32320001-32325000 2.111958365307204
32325001-32330000 0.9059247732009977
32330001-32335000 0.5185310587652291
32335001-32340000 0.45940453374314233
32340001-32345000 1.0434729364603859
32345001-32350000 1.7992934257548325
32350001-32355000 0.7501104437823701
32355001-32360000 0.61181599280886
32360001-32365000 0.7417712899305448
32365001-32370000 1.015191899405374
32370001-32375000 0.6416796031839901
32375001-32380000 0.4418685048675661
32380001-32385000 0.40724086967751805
32385001-32390000 0.8479564500950906
32390001-32395000 0.5306799002358119
32395001-32400000 0.46763443632452306
32400001-32405000 0.5715647822528295
32405001-32410000 0.4404522659205954
32410001-32415000 0.723308303625816
32415001-32420000 2.358839932708786
32420001-32425000 0.9856845080456396
32425001-32430000 0.5625178056922909
32430001-32435000 0.7338366429120102
32435001-32440000 0.5682629946005682
32440001-32445000 0.9616946337713564
32445001-32450000 1.6449405159263073
32450001-32455000 2.6291422512503595
32455001-32460000 1.5578266592111525
32460001-32465000 0.4367355188261583
32465001-32470000 0.5752884966578101
32470001-32475000 1.628432722837191
32475001-32480000 1.214414619114866
32480001-32485000 0.8797248783382157
32485001-32490000 1.0039937700838604
32490001-32495000 1.4770218233520354
32495001-32500000 2.370781837762277
32500001-32505000 1.6560331982896046
32505001-32510000 1.2944198878613504
32510001-32515000 1.014839963841607
32515001-32520000 0.8007431272338739
32520001-32525000 1.2822341724926318
32525001-32530000 1.5911062727853098
32530001-32535000 1.1705659698029791
32535001-32540000 2.112970924862986
32540001-32545000 1.3961428299900231
32545001-32550000 0.6627272992389512
32550001-32555000 0.6551951142798633
32555001-32560000 0.6657070533956582
32560001-32565000 1.0423230168806488
32565001-32570000 1.22612298892625
32570001-32575000 0.5962243624341901
32575001-32580000 0.6562848897253858
32580001-32585000 0.8455165704568991
32585001-32590000 0.4600961670470013
32590001-32595000 0.382129177646944
32595001-32600000 0.5896256543320082
32600001-32605000 0.7887197160652749
32605001-32610000 0.7132535427401855
32610001-32615000 0.6952209551659837
32615001-32620000 0.8008138785009099
32620001-32625000 0.6853213921151904
32625001-32630000 0.7234493229160124
32630001-32635000 1.9875530311924146
32635001-32640000 1.785258800913423
32640001-32645000 2.3015533108597914
32645001-32650000 2.050087286028034
32650001-32655000 0.9867724737206075
32655001-32660000 1.3055575832128832
32660001-32665000 0.7002641467050381
32665001-32670000 2.3780082941199816
32670001-32675000 11.708848498683174
32675001-32680000 0.5934111907876272
32680001-32685000 0.6398592854081926
32685001-32690000 1.4875379397783364
32690001-32695000 1.5414460811848936
32695001-32700000 0.6018399784154123
32700001-32705000 0.5979729514362648
32705001-32710000 1.3786401428426058
32710001-32715000 1.1213954683125105
32715001-32720000 0.3821934733518598
32720001-32725000 2.849478094895499
32725001-32730000 6.912910997938358
32730001-32735000 0.5851854106388398
32735001-32740000 0.5967390810089275
32740001-32745000 1.7240945560166512
32745001-32750000 1.9291740555715677
32750001-32755000 0.5593818589503365
32755001-32760000 0.5422468501601969
32760001-32765000 0.6150999073587157
32765001-32770000 0.6034331588809265
32770001-32775000 1.210242179853289
32775001-32780000 0.6755299112811359
32780001-32785000 0.3977079256932371
32785001-32790000 0.7935531749365512
32790001-32795000 0.7767358770020488
32795001-32800000 0.5805726589029134
32800001-32805000 1.0121259868274881
32805001-32810000 1.3218076172060562
32810001-32815000 0.8130901453380821
32815001-32820000 0.9133939975061719
32820001-32825000 0.8089219063658488
32825001-32830000 0.7414381282888283
32830001-32835000 0.704543195056469
32835001-32840000 0.8491410780960769
32840001-32845000 1.140585471187534
32845001-32850000 1.2250388953845297
32850001-32855000 1.0684862918493887
32855001-32860000 0.719263473355783
32860001-32865000 0.63443214579834
32865001-32870000 1.0331938901091584
32870001-32875000 0.9088196340845792
32875001-32880000 0.6242170998469021
32880001-32885000 0.6088522875270586
32885001-32890000 0.5414481654266464
32890001-32895000 0.5128049079720028
32895001-32900000 0.6018774307576047
32900001-32905000 1.0231228806934833
32905001-32910000 1.3841877040446153
32910001-32915000 0.5510826760478684
32915001-32920000 0.32056505815226644
32920001-32925000 0.5399348940891733
32925001-32930000 0.5180864875927358
32930001-32935000 0.7336411833132993
32935001-32940000 2.261224643885567
32940001-32945000 0.7324946219440973
32945001-32950000 0.37070769506567963
32950001-32955000 1.1000222766998904
32955001-32960000 0.9741674842629384
32960001-32965000 0.4039500955828283
32965001-32970000 1.0085104151703168
32970001-32975000 1.2691528107813077
32975001-32980000 1.323425512881412
32980001-32985000 2.3034628185894026
32985001-32990000 3.548970494046002
32990001-32995000 2.0703314625909868
32995001-33000000 1.276486464958458
33000001-33005000 0.6004681123978488
33005001-33010000 1.4703771421973646
33010001-33015000 3.8482076465511814
33015001-33020000 0.6357789881614682
33020001-33025000 0.5931708547523459
33025001-33030000 0.682817218594976
33030001-33035000 2.0781205215539873
33035001-33040000 0.7325583138773081
33040001-33045000 0.3671282187222033
33045001-33050000 0.5396076175135767
33050001-33055000 0.6894000922480436
33055001-33060000 1.4691421877868875
33060001-33065000 0.6177476958243883
33065001-33070000 0.5502811334417946
33070001-33075000 0.8416198069021036
33075001-33080000 0.7451579128999529
33080001-33085000 0.41830583973790075
33085001-33090000 0.45290847968304404
33090001-33095000 0.5229011187757251
33095001-33100000 0.29699249807589617
33100001-33105000 0.3960448431520622
33105001-33110000 0.41417303482384105
33110001-33115000 0.5530253855539417
33115001-33120000 0.742299750745174
33120001-33125000 0.06538217158638
33125001-33130000 0.05382455722338534
33130001-33135000 1.9963295066791864
33135001-33140000 0.38521482184487993
33140001-33145000 0.2646635450787473
33145001-33150000 0.6654316949221268
33150001-33155000 0.43189862671711887
33155001-33160000 0.32790159199534186
33160001-33165000 0.6197838867715352
33165001-33170000 0.7327540256167173
33170001-33175000 1.6470883411310524
33175001-33180000 1.151478141874642
33180001-33185000 0.6105266879064951
33185001-33190000 1.0069495990857118
33190001-33195000 0.7546359094063919
33195001-33200000 0.6916182633047033
33200001-33205000 1.3651516909838834
33205001-33210000 1.4271578857210592
33210001-33215000 1.0123790425448063
33215001-33220000 0.9738548096110863
33220001-33225000 0.7534429520859028
33225001-33230000 1.3550801196429634
33230001-33235000 1.000302988700476
33235001-33240000 0.3820851307273488
33240001-33245000 0.37814156572602725
33245001-33250000 0.7285705924434102
33250001-33255000 0.4981921741193712
33255001-33260000 0.45436418511031773
33260001-33265000 0.7321823904955588
33265001-33270000 1.1010129829689883
33270001-33275000 1.3788172273556623
33275001-33280000 1.0205456065113767
33280001-33285000 0.9922954776872606
33285001-33290000 0.46680431012495266
33290001-33295000 0.5814802358063602
33295001-33300000 3.618724326621419
33300001-33305000 0.769661184164304
33305001-33310000 0.43516101825107784
33310001-33315000 0.42713603977792713
33315001-33320000 0.5541554738990495
33320001-33325000 0.7822804695133299
33325001-33330000 0.8234860880701297
33330001-33335000 0.6655586986852373
33335001-33340000 0.672176883115922
33340001-33345000 0.5720210068700526
33345001-33350000 0.4700131983394296
33350001-33355000 0.6117894530076442
33355001-33360000 0.46160090357125905
33360001-33365000 0.38884452961543525
33365001-33370000 0.4989307595441934
33370001-33375000 0.2714725722929794
33375001-33380000 0.18963103896123273
33380001-33385000 0.35936264093039394
33385001-33390000 0.873860347751352
33390001-33395000 0.3916648578681776
33395001-33400000 1.2608199868996475
33400001-33405000 1.6465934682405863
33405001-33410000 0.7642813484886425
33410001-33415000 0.9757898700284093
33415001-33420000 1.1068386842287008
33420001-33425000 1.9858379724607995
33425001-33430000 0.5873032613784349
33430001-33435000 0.38065990333168176
33435001-33440000 0.5978033882737245
33440001-33445000 0.6987798131614534
33445001-33450000 0.5026816307713767
33450001-33455000 0.7561917953379866
33455001-33460000 0.6652176750819706
33460001-33465000 0.5031833289190741
33465001-33470000 0.5149850613793282
33470001-33475000 0.7921113443454245
33475001-33480000 1.4409399776528449
33480001-33485000 0.6128072409012242
33485001-33490000 1.3816044357634159
33490001-33495000 2.624823758238773
33495001-33500000 1.2528019207541898
33500001-33505000 2.009994788033913
33505001-33510000 1.0141109670901338
33510001-33515000 0.7466606211366071
33515001-33520000 0.8733350338821437
33520001-33525000 0.6801475194106168
33525001-33530000 0.8149998234674802
33530001-33535000 1.1306449208720653
33535001-33540000 0.8662633865096968
33540001-33545000 1.0357710774082691
33545001-33550000 1.134978690771929
33550001-33555000 0.7852671053207883
33555001-33560000 0.6784304190475102
33560001-33565000 1.0950766920396715
33565001-33570000 1.1036740426132305
33570001-33575000 1.4095728904161333
33575001-33580000 5.727013313161275
33580001-33585000 0.9374466011865544
33585001-33590000 0.643421875532348
33590001-33595000 5.7230250320683105
33595001-33600000 3.520126208935711
33600001-33605000 1.816785914192268
33605001-33610000 1.6673891653704809
33610001-33615000 2.0364294977176614
33615001-33620000 3.1709008741296523
33620001-33625000 1.432512677582766
33625001-33630000 8.427913017655538
33630001-33635000 12.478902636488108
33635001-33640000 1.4612086056728681
33640001-33645000 1.1289400510130627
33645001-33650000 0.8641698981955576
33650001-33655000 0.7583686848995775
33655001-33660000 0.50047372614993
33660001-33665000 0.9952481678897471
33665001-33670000 6.903536392171017
33670001-33675000 1.8453718650856483
33675001-33680000 1.4850772280250628
33680001-33685000 1.3213516572481387
33685001-33690000 1.0619851664005637
33690001-33695000 0.9951376453346142
33695001-33700000 1.7241828263656451
33700001-33705000 0.9137884443034244
33705001-33710000 0.6685210607627476
33710001-33715000 0.9613191106049463
33715001-33720000 0.572436898089613
33720001-33725000 0.9489585205491518
33725001-33730000 0.8442065487029637
33730001-33735000 0.551891792287512
33735001-33740000 0.6756628574839023
33740001-33745000 0.6119540619319013
33745001-33750000 0.7294034575359302
33750001-33755000 0.5975917394593615
33755001-33760000 0.7035735653446739
33760001-33765000 0.5014877183017109
33765001-33770000 0.3123206544671424
33770001-33775000 0.4817068248670578
33775001-33780000 0.48478101164499704
33780001-33785000 0.4582042467500839
33785001-33790000 0.523226335510884
33790001-33795000 0.8556539911342022
33795001-33800000 1.14859910984426
33800001-33805000 0.9075254349534633
33805001-33810000 1.0289618882489215
33810001-33815000 1.4694167696549063
33815001-33820000 1.6889803117600244
33820001-33825000 0.8117957302767839
33825001-33830000 1.7582376741769976
33830001-33835000 7.318798642633267
33835001-33840000 0.9818232106602827
33840001-33845000 0.6817895394509372
33845001-33850000 1.2913010230339323
33850001-33855000 1.182693230071994
33855001-33860000 0.5017034978535262
33860001-33865000 0.5716140699157877
33865001-33870000 0.6606352666078413
33870001-33875000 0.7740590771065371
33875001-33880000 0.6352342583621884
33880001-33885000 0.6492039121503697
33885001-33890000 0.8668664135952943
33890001-33895000 0.4746389572342937
33895001-33900000 0.6340221909531693
33900001-33905000 0.6785182890726938
33905001-33910000 0.4076643404923959
33910001-33915000 0.4874305479866619
33915001-33920000 0.3690875723492524
33920001-33925000 0.6748875915953833
33925001-33930000 1.3071774969808927
33930001-33935000 0.6545795221728936
33935001-33940000 0.6132152961090198
33940001-33945000 2.2526835738673374
33945001-33950000 1.1477199593799359
33950001-33955000 0.3217407266371448
33955001-33960000 0.3177338609928763
33960001-33965000 0.44729025649176857
33965001-33970000 4.972721824191804
33970001-33975000 0.877526871077873
33975001-33980000 0.3299450679277872
33980001-33985000 0.30370898792089634
33985001-33990000 1.3397071889836225
33990001-33995000 1.4992602175033152
33995001-34000000 0.5465469896169457
34000001-34005000 0.8829127316916954
34005001-34010000 0.8233178929860402
34010001-34015000 0.6191355914039253
34015001-34020000 0.9993317292228854
34020001-34025000 0.7833267319302902
34025001-34030000 0.7406403482304506
34030001-34035000 0.8110692922012712
34035001-34040000 1.4588073063256939
34040001-34045000 1.2436073783517556
34045001-34050000 0.578266918048046
34050001-34055000 1.8326800080679027
34055001-34060000 1.0387744130403713
34060001-34065000 0.43836036717825994
34065001-34070000 0.3528002921184595
34070001-34075000 1.0929700440616736
34075001-34080000 2.5216006820137884
34080001-34085000 0.8387944606886857
34085001-34090000 0.3059539437809062
34090001-34095000 0.1704545936151445
34095001-34100000 0.23911529640379092
34100001-34105000 0.20790283396684778
34105001-34110000 0.2146499659402275
34110001-34115000 0.15418775977099436
34115001-34120000 0.5104302777910183
34120001-34125000 0.4623392452609445
34125001-34130000 0.279542198008827
34130001-34135000 0.665124260978335
34135001-34140000 0.5991067578886369
34140001-34145000 0.6076454696918405
34145001-34150000 0.553421032062518
34150001-34155000 0.599018465402664
34155001-34160000 0.4131709343174554
34160001-34165000 1.5733316176252625
34165001-34170000 0.928461175016963
34170001-34175000 0.3131458281194984
34175001-34180000 0.8027125636032284
34180001-34185000 0.5035348006371193
34185001-34190000 0.601759746510655
34190001-34195000 0.596184925492791
34195001-34200000 0.596184925492791
34200001-34205000 0.589631176544317
34205001-34210000 0.5361111929185696
34210001-34215000 0.7346649147169426
34215001-34220000 0.2705542209266979
34220001-34225000 0.4350215811456887
34225001-34230000 1.5501983440434064
34230001-34235000 0.897784694709441
34235001-34240000 1.1112454347632439
34240001-34245000 1.167481891638217
34245001-34250000 0.777197619230756
34250001-34255000 2.039464621250697
34255001-34260000 1.3703588074446507
34260001-34265000 0.4035224993410375
34265001-34270000 0.6301896047599735
34270001-34275000 0.45692131858244084
34275001-34280000 0.6683262059779278
34280001-34285000 0.8199626968609114
34285001-34290000 0.6348492120494827
34290001-34295000 0.9663225236168
34295001-34300000 1.249919150267456
34300001-34305000 0.9149721239084599
34305001-34310000 0.5568424573763313
34310001-34315000 0.9661246754023389
34315001-34320000 1.7043999961944951
34320001-34325000 0.7772200803210109
34325001-34330000 1.1825353660786175
34330001-34335000 1.948264609316659
34335001-34340000 1.411906029527188
34340001-34345000 1.1744630565706005
34345001-34350000 3.242149047078083
34350001-34355000 1.9462164811925673
34355001-34360000 0.5227337799334697
34360001-34365000 2.812587270292602
34365001-34370000 2.4283564340355484
34370001-34375000 0.6107144404294224
34375001-34380000 0.9201058539202943
34380001-34385000 0.7389468819121948
34385001-34390000 0.5320121420437799
34390001-34395000 0.8902595429895144
34395001-34400000 4.145379366398801
34400001-34405000 2.6780064540680746
34405001-34410000 0.6934333130754298
34410001-34415000 0.4899605997556603
34415001-34420000 0.19242237776117163
34420001-34425000 0.2286135912303997
34425001-34430000 0.5641819084269117
34430001-34435000 0.3369844938660683
34435001-34440000 0.4908699505010505
34440001-34445000 1.3811715720249735
34445001-34450000 0.7863145396479326
34450001-34455000 0.49487834504215417
34455001-34460000 1.1022770219406233
34460001-34465000 1.9700691157799142
34465001-34470000 1.2385349968294035
34470001-34475000 0.5145838977130079
34475001-34480000 0.38662275558904025
34480001-34485000 0.6498889090604967
34485001-34490000 0.9720167748893082
34490001-34495000 1.4478615449492447
34495001-34500000 1.5973785529668123
34500001-34505000 1.2478054422912526
34505001-34510000 0.8807597957209065
34510001-34515000 0.7875023771586476
34515001-34520000 0.7857494943186312
34520001-34525000 0.9417980436260196
34525001-34530000 1.1304940195240318
34530001-34535000 0.6997976111990825
34535001-34540000 1.4840650284712027
34540001-34545000 3.6439304908083687
34545001-34550000 1.0592215203130193
34550001-34555000 0.6924978076019942
34555001-34560000 0.4638710769952681
34560001-34565000 3.0464309555155435
34565001-34570000 11.53269683289242
34570001-34575000 0.8641648303314011
34575001-34580000 0.5819493752079814
34580001-34585000 0.9089293244044958
34585001-34590000 2.858142575484068
34590001-34595000 0.4981818580537706
34595001-34600000 0.8424357938317257
34600001-34605000 4.7794151185499345
34605001-34610000 1.275116031511141
34610001-34615000 1.1139090699654188
34615001-34620000 1.3550040055460089
34620001-34625000 4.10666397333144
34625001-34630000 2.9499651246213747
34630001-34635000 1.0754900732899546
34635001-34640000 1.2903655930206215
34640001-34645000 1.0869072530279387
34645001-34650000 0.9703170241057799
34650001-34655000 1.0866791259848059
34655001-34660000 1.4380081070499409
34660001-34665000 2.323113308380018
34665001-34670000 0.8765666242415153
34670001-34675000 1.1098055668623492
34675001-34680000 5.4379663036907795
34680001-34685000 1.1506135249625047
34685001-34690000 0.9565396645267806
34690001-34695000 1.7397550192043256
34695001-34700000 3.1568455371276616
34700001-34705000 1.1888648829413169
34705001-34710000 0.7885232274628228
34710001-34715000 1.1126468552810787
34715001-34720000 1.0223703626165455
34720001-34725000 0.6704373987268049
34725001-34730000 0.7521629587252204
34730001-34735000 0.9646401993426122
34735001-34740000 0.735972179865467
34740001-34745000 0.8145300728260819
34745001-34750000 2.032414189428617
34750001-34755000 8.823063057361516
34755001-34760000 1.3469526534731813
34760001-34765000 0.9380726030080171
34765001-34770000 1.212955186800065
34770001-34775000 0.9100994148334627
34775001-34780000 0.7879647476196696
34780001-34785000 0.7814219297556277
34785001-34790000 0.6965230198223598
34790001-34795000 1.8950624451491478
34795001-34800000 4.307535542040047
34800001-34805000 3.613260082555572
34805001-34810000 4.435047315056703
34810001-34815000 1.1958668740140932
34815001-34820000 0.6708990905867108
34820001-34825000 1.2309599029809308
34825001-34830000 2.4047436335045367
34830001-34835000 0.9230769042541008
34835001-34840000 0.9309875052527328
34840001-34845000 1.9732090997262257
34845001-34850000 1.6081698939808484
34850001-34855000 0.7936470614852769
34855001-34860000 2.321158926528804
34860001-34865000 4.220907370678353
34865001-34870000 0.5829364097833456
34870001-34875000 0.7382233150461359
34875001-34880000 0.7124166769940382
34880001-34885000 0.5021894767363234
34885001-34890000 0.5408895074979914
34890001-34895000 0.7052661083102453
34895001-34900000 0.7219404752338419
34900001-34905000 0.3035931889640348
34905001-34910000 0.28983320288092596
34910001-34915000 0.3629777955945128
34915001-34920000 0.3220588058822271
34920001-34925000 0.42870952298913884
34925001-34930000 1.4760655687694224
34930001-34935000 0.778368040928305
34935001-34940000 0.6248557688315634
34940001-34945000 0.7332073812285863
34945001-34950000 0.7696058145240701
34950001-34955000 0.5428368180592641
34955001-34960000 0.35493931338051105
34960001-34965000 0.4895549703186637
34965001-34970000 0.652251617454195
34970001-34975000 0.8761211694968504
34975001-34980000 0.7328611237000943
34980001-34985000 0.5394113264595861
34985001-34990000 0.61930935010546
34990001-34995000 0.9322166640650014
34995001-35000000 1.6401646744459362
35000001-35005000 2.1823181187521983
35005001-35010000 1.5750072585033976
35010001-35015000 0.8213164363318467
35015001-35020000 0.6019380343458866
35020001-35025000 1.1037434941182827
35025001-35030000 0.7010631147831147
35030001-35035000 1.1043154516435936
35035001-35040000 2.873276363603833
35040001-35045000 1.171374031280824
35045001-35050000 4.145639432060019
35050001-35055000 2.721786505006133
35055001-35060000 0.48697442395482543
35060001-35065000 0.9469528641332031
35065001-35070000 0.44684125345673936
35070001-35075000 0.4154755419387654
35075001-35080000 0.989349818661676
35080001-35085000 0.618709028931825
35085001-35090000 1.157247408769925
35090001-35095000 0.5992121761551862
35095001-35100000 0.5029926878206559
35100001-35105000 0.5133221363902007
35105001-35110000 0.3628135550463345
35110001-35115000 0.5974349959027697
35115001-35120000 0.6689407645982338
35120001-35125000 0.5683280132413747
35125001-35130000 0.4661460907190907
35130001-35135000 0.46632020622500353
35135001-35140000 0.39016229485901344
35140001-35145000 0.4087799966524191
35145001-35150000 0.565263704816926
35150001-35155000 0.6368143335909675
35155001-35160000 0.7728869515846812
35160001-35165000 1.5568959811929934
35165001-35170000 0.7224137916087194
35170001-35175000 0.5182698545266865
35175001-35180000 0.5874374981352016
35180001-35185000 0.9229174035513598
35185001-35190000 1.672848123554993
35190001-35195000 0.6972224499797539
35195001-35200000 0.6570875663000522
35200001-35205000 0.9809491711259942
35205001-35210000 0.6564504978933549
35210001-35215000 0.5266156507163439
35215001-35220000 1.01927557792632
35220001-35225000 0.8982285935249609
35225001-35230000 0.8587391030901341
35230001-35235000 1.3388589777203275
35235001-35240000 0.7291512239419277
35240001-35245000 1.0273637941446176
35245001-35250000 2.5051311352146586
35250001-35255000 0.7525926820205896
35255001-35260000 0.4237860963690016
35260001-35265000 0.5207895540084223
35265001-35270000 1.399006009185918
35270001-35275000 0.8028693593853442
35275001-35280000 0.5473640282452037
35280001-35285000 0.560515196185927
35285001-35290000 0.42765549672115916
35290001-35295000 0.5028416888131841
35295001-35300000 0.5244311871700291
35300001-35305000 0.4662941491160073
35305001-35310000 0.6051720099397834
35310001-35315000 0.5076551630659143
35315001-35320000 0.5789999616683474
35320001-35325000 1.043094129696563
35325001-35330000 0.8273407646799499
35330001-35335000 0.5793325961334601
35335001-35340000 0.7343024207041663
35340001-35345000 0.5912340234129914
35345001-35350000 0.27695178041271584
35350001-35355000 0.42083709568123573
35355001-35360000 1.1244848495628443
35360001-35365000 0.83849140526528
35365001-35370000 0.8234637524614421
35370001-35375000 0.8229397669143643
35375001-35380000 0.7345665059067228
35380001-35385000 0.5375224900686637
35385001-35390000 0.4133777903955728
35390001-35395000 2.665919047903287
35395001-35400000 1.8526121082478273
35400001-35405000 0.3035756236155765
35405001-35410000 0.20343416703340989
35410001-35415000 0.25651919437360876
35415001-35420000 0.5947630316043578
35420001-35425000 0.49135949622651653
35425001-35430000 0.46300050906305246
35430001-35435000 0.5845446502969522
35435001-35440000 0.6209689059082237
35440001-35445000 0.5875990896261151
35445001-35450000 0.4895963891967238
35450001-35455000 0.306684227102164
35455001-35460000 0.4400909896329454
35460001-35465000 0.43895285956827623
35465001-35470000 0.42494989862494686
35470001-35475000 1.179086565023033
35475001-35480000 0.5258713058060929
35480001-35485000 0.3564902869855414
35485001-35490000 0.42672655351661304
35490001-35495000 0.5571709458782912
35495001-35500000 0.31591698933511825
35500001-35505000 0.31170218047939313
35505001-35510000 0.7721855725744436
35510001-35515000 0.6479231099403433
35515001-35520000 0.6581749802682451
35520001-35525000 0.5966371076510302
35525001-35530000 0.7201333216334321
35530001-35535000 0.6807694144505236
35535001-35540000 0.44969725431943547
35540001-35545000 1.284261035076416
35545001-35550000 0.8614313477773119
35550001-35555000 0.4471947989132103
35555001-35560000 0.46574834659342984
35560001-35565000 0.5152503199610271
35565001-35570000 0.4414159454875622
35570001-35575000 0.3782947740295153
35575001-35580000 1.2982008719164386
35580001-35585000 1.304662229050698
35585001-35590000 0.3835148830317384
35590001-35595000 0.38411803481261275
35595001-35600000 0.6676955069606276
35600001-35605000 0.40545943516387706
35605001-35610000 0.2887894212515773
35610001-35615000 0.41908441652013984
35615001-35620000 0.7413096416791418
35620001-35625000 0.686095391388799
35625001-35630000 0.457016012557536
35630001-35635000 0.43914144858292886
35635001-35640000 0.841332496081907
35640001-35645000 1.2314677621996168
35645001-35650000 0.7667512880882953
35650001-35655000 0.6951620716887431
35655001-35660000 0.501386737597299
35660001-35665000 0.4581625920302807
35665001-35670000 0.6502471772617233
35670001-35675000 0.9229964899723986
35675001-35680000 0.996663977204688
35680001-35685000 0.6198669752037412
35685001-35690000 0.7343541846443505
35690001-35695000 0.7294597525686345
35695001-35700000 0.6481039392792016
35700001-35705000 1.0282706927831464
35705001-35710000 2.6413708596071097
35710001-35715000 3.437138975442398
35715001-35720000 0.7225626229506509
35720001-35725000 0.5666146828455506
35725001-35730000 0.7249964086625987
35730001-35735000 0.9826763713472634
35735001-35740000 0.5915656454819446
35740001-35745000 0.49644701617306414
35745001-35750000 0.6952241864579044
35750001-35755000 0.5155242310893623
35755001-35760000 0.4624312625168223
35760001-35765000 0.5391870487935043
35765001-35770000 0.6077328227614611
35770001-35775000 0.667255008633655
35775001-35780000 0.526672331162366
35780001-35785000 0.643184205649428
35785001-35790000 0.6904311366424163
35790001-35795000 0.44063784754912005
35795001-35800000 2.8109740100030094
35800001-35805000 2.1848616646254726
35805001-35810000 0.6728461084284834
35810001-35815000 1.3694514861281128
35815001-35820000 0.6157507199736737
35820001-35825000 0.4048229446006986
35825001-35830000 0.6942518311044501
35830001-35835000 1.2859196363725298
35835001-35840000 0.7609375823133757
35840001-35845000 0.627728526161185
35845001-35850000 0.4874456051374655
35850001-35855000 0.4753253453971082
35855001-35860000 0.6403193915244074
35860001-35865000 0.6537996407627985
35865001-35870000 0.733737450697231
35870001-35875000 0.7014062731293091
35875001-35880000 0.8759483627057825
35880001-35885000 1.0581519963501966
35885001-35890000 0.7979625621556634
35890001-35895000 0.9480766744624664
35895001-35900000 0.7230824269610094
35900001-35905000 0.5195946330176451
35905001-35910000 0.4552990466029077
35910001-35915000 0.6951181403469707
35915001-35920000 0.9398174848998256
35920001-35925000 0.902928511366676
35925001-35930000 1.860842086260088
35930001-35935000 0.710664432452337
35935001-35940000 0.40285657932510277
35940001-35945000 0.7136640431234872
35945001-35950000 1.21928643162168
35950001-35955000 0.8462431248103724
35955001-35960000 0.6022042474978723
35960001-35965000 0.7972434247812504
35965001-35970000 0.5254287828168943
35970001-35975000 0.5537813457886743
35975001-35980000 0.7295981979647824
35980001-35985000 0.25933616908757745
35985001-35990000 0.9964889404625554
35990001-35995000 2.203724700007419
35995001-36000000 0.4934732404569665
36000001-36005000 0.5568064507876576
36005001-36010000 1.8853430662846415
36010001-36015000 2.916316918427408
36015001-36020000 0.7098777071918417
36020001-36025000 0.7072992787342364
36025001-36030000 0.7106914814481823
36030001-36035000 2.0653916346514385
36035001-36040000 1.9615153443792295
36040001-36045000 0.3690943197830778
36045001-36050000 0.6669855917522111
36050001-36055000 1.165149748010772
36055001-36060000 0.6891478573742476
36060001-36065000 0.8958610777164272
36065001-36070000 1.0795867655476568
36070001-36075000 0.9372115359171196
36075001-36080000 0.8659559393792486
36080001-36085000 0.6110600693082684
36085001-36090000 0.5930812713596777
36090001-36095000 0.8904964617122278
36095001-36100000 0.49355682377532223
36100001-36105000 0.4561991687411648
36105001-36110000 0.6180594614348492
36110001-36115000 0.539748588453427
36115001-36120000 0.529984155934685
36120001-36125000 0.6384100988299823
36125001-36130000 0.9499532363073119
36130001-36135000 0.8462281032942686
36135001-36140000 0.6080931960689532
36140001-36145000 0.6253226053620358
36145001-36150000 0.9254804492043445
36150001-36155000 1.9381409259555311
36155001-36160000 1.1030362993904215
36160001-36165000 0.661733787213424
36165001-36170000 0.6488574112751867
36170001-36175000 0.5200427834905946
36175001-36180000 0.8809881152826884
36180001-36185000 1.9487189444693764
36185001-36190000 0.6468136905050901
36190001-36195000 0.5266647580144573
36195001-36200000 0.9944102316907918
36200001-36205000 0.683267404852589
36205001-36210000 0.12798006013337554
36210001-36215000 0.13589958132299162
36215001-36220000 0.4247560265257091
36220001-36225000 0.3580183189805092
36225001-36230000 0.5557386729837833
36230001-36235000 0.47333294286928856
36235001-36240000 0.6998156383170787
36240001-36245000 0.9799100730067191
36245001-36250000 0.37024589207689385
36250001-36255000 0.38625641894243923
36255001-36260000 0.4470147663260705
36260001-36265000 0.43099393018845744
36265001-36270000 0.5820556154326846
36270001-36275000 0.7083065993082092
36275001-36280000 0.8397240990095886
36280001-36285000 0.8007044888003703
36285001-36290000 0.3165335965136537
36290001-36295000 0.3329480814843109
36295001-36300000 1.486470629619536
36300001-36305000 1.003209777071046
36305001-36310000 1.0963898254540676
36310001-36315000 1.1454254855716248
36315001-36320000 0.6604851015147741
36320001-36325000 0.6969421081099092
36325001-36330000 0.6132122959228198
36330001-36335000 0.7517152391117545
36335001-36340000 0.9839377752178142
36340001-36345000 1.4612105602340772
36345001-36350000 1.4406171927252525
36350001-36355000 1.0556755792437484
36355001-36360000 4.074621101871925
36360001-36365000 2.6068254878767925
36365001-36370000 1.3040645465388316
36370001-36375000 2.124105948834379
36375001-36380000 1.3349650764189391
36380001-36385000 2.081632661017154
36385001-36390000 1.380459163799626
36390001-36395000 0.5750924083605321
36395001-36400000 0.5715812873196856
36400001-36405000 0.6736092425466578
36405001-36410000 0.7763695154824453
36410001-36415000 0.9460689214736774
36415001-36420000 1.0130414906542065
36420001-36425000 0.7546646251294364
36425001-36430000 0.9107704837271674
36430001-36435000 7.940738612429851
36435001-36440000 3.3303562644397644
36440001-36445000 1.0334135881739752
36445001-36450000 2.1918784696063143
36450001-36455000 2.1682134716773156
36455001-36460000 1.154252566546174
36460001-36465000 0.6961015358809858
36465001-36470000 3.237448665249335
36470001-36475000 8.892795863410662
36475001-36480000 0.768386013173269
36480001-36485000 0.8953422201781174
36485001-36490000 1.433792227684989
36490001-36495000 1.4587866118698383
36495001-36500000 0.8714404011388086
36500001-36505000 0.5581761383281563
36505001-36510000 0.5045045125285953
36510001-36515000 0.6345174334356388
36515001-36520000 0.8430678448985085
36520001-36525000 1.931216847338992
36525001-36530000 1.0780227794952535
36530001-36535000 0.5028191451337052
36535001-36540000 1.2351567717514285
36540001-36545000 3.3188669936958695
36545001-36550000 1.2780743877497232
36550001-36555000 1.1602262421468386
36555001-36560000 1.3864405388379293
36560001-36565000 0.974757470152304
36565001-36570000 0.8515997064940254
36570001-36575000 0.8108824170863418
36575001-36580000 0.7399467883738532
36580001-36585000 0.9447940077626141
36585001-36590000 0.6933208538888818
36590001-36595000 0.4982673526610202
36595001-36600000 2.7629247051599073
36600001-36605000 2.5094094717216193
36605001-36610000 0.5116832764357717
36610001-36615000 1.442393353961073
36615001-36620000 1.334073605822767
36620001-36625000 0.5506659886463218
36625001-36630000 0.8096379909291831
36630001-36635000 1.5136056484893299
36635001-36640000 1.3870193764089305
36640001-36645000 1.3125516265874873
36645001-36650000 1.3704654730829822
36650001-36655000 3.34227726154508
36655001-36660000 2.124888485422388
36660001-36665000 0.6493989825404032
36665001-36670000 5.158074280495311
36670001-36675000 2.1021274410440873
36675001-36680000 1.3195665775821297
36680001-36685000 2.651250629627235
36685001-36690000 0.84437720003691
36690001-36695000 2.4074664248597406
36695001-36700000 2.070808133425162
36700001-36705000 0.47928130947452496
36705001-36710000 0.6853450316669509
36710001-36715000 0.7393885755092259
36715001-36720000 0.3411138136903745
36720001-36725000 0.37862764782804614
36725001-36730000 0.7295700756038774
36730001-36735000 0.7533564639847868
36735001-36740000 0.3994641588320139
36740001-36745000 0.4380591556314006
36745001-36750000 0.6201535871896364
36750001-36755000 0.49113188460984375
36755001-36760000 0.4417688290337242
36760001-36765000 0.6041384185982847
36765001-36770000 0.7823872358646654
36770001-36775000 0.46000070303795154
36775001-36780000 0.4159153357988414
36780001-36785000 1.8518834891110738
36785001-36790000 1.2010879396387324
36790001-36795000 0.3598088238731221
36795001-36800000 0.6545666288554076
36800001-36805000 0.6100525554060234
36805001-36810000 0.5422036729127075
36810001-36815000 0.8392038042182088
36815001-36820000 0.6237651582244945
36820001-36825000 0.36012016420605025
36825001-36830000 0.49269355172603807
36830001-36835000 0.5825355823197175
36835001-36840000 0.49072430260506344
36840001-36845000 0.6428761553986166
36845001-36850000 0.48463965828594036
36850001-36855000 0.4938899406952191
36855001-36860000 1.0186718090887088
36860001-36865000 0.4600415305794059
36865001-36870000 0.3609249842572185
36870001-36875000 0.4499000531233804
36875001-36880000 0.3360000951851845
36880001-36885000 0.7478504721552626
36885001-36890000 0.6217913409095415
36890001-36895000 0.46707336894032553
36895001-36900000 0.6929695235849102
36900001-36905000 0.7889507191024968
36905001-36910000 0.6523160137846354
36910001-36915000 0.43691848795850563
36915001-36920000 0.7707959205058282
36920001-36925000 0.8773297821910908
36925001-36930000 0.34298355228791594
36930001-36935000 0.5559586996366854
36935001-36940000 0.8434845436755024
36940001-36945000 0.5995207730224081
36945001-36950000 0.8904327101007214
36950001-36955000 0.7614442286962384
36955001-36960000 0.9413318598283216
36960001-36965000 0.9718474669600677
36965001-36970000 0.6870727466746624
36970001-36975000 0.5066540816470426
36975001-36980000 0.5507879207215944
36980001-36985000 0.647850716860975
36985001-36990000 1.0862586502314369
36990001-36995000 0.8834542278118613
36995001-37000000 0.3367423336455487
37000001-37005000 0.5627798572000388
37005001-37010000 0.9732411911638013
37010001-37015000 0.5921361379219557
37015001-37020000 0.7842888911925481
37020001-37025000 0.7861073565137116
37025001-37030000 0.6186142074338548
37030001-37035000 0.8822010723646145
37035001-37040000 1.2000086855565262
37040001-37045000 0.9347418567751995
37045001-37050000 0.8297497759419785
37050001-37055000 0.9247764810233575
37055001-37060000 0.6990640218148009
37060001-37065000 0.5961828960776898
37065001-37070000 1.1752192155337349
37070001-37075000 1.0846154838658235
37075001-37080000 0.685125923714633
37080001-37085000 0.771355964345291
37085001-37090000 1.4952493902254433
37090001-37095000 1.0067066097429724
37095001-37100000 0.4088359945007381
37100001-37105000 0.7764454508611149
37105001-37110000 0.5198077396834309
37110001-37115000 0.2195775876279679
37115001-37120000 0.7699327311273303
37120001-37125000 0.5651490482417005
37125001-37130000 0.3424096629601307
37130001-37135000 0.608786549359511
37135001-37140000 0.6181413407734745
37140001-37145000 0.7368070376864144
37145001-37150000 0.7184962437691866
37150001-37155000 0.4349938097534053
37155001-37160000 0.3899462220300727
37160001-37165000 0.5937698491128036
37165001-37170000 0.47834103537434947
37170001-37175000 0.5146107062862973
37175001-37180000 0.40143040400345364
37180001-37185000 0.32731400066906646
37185001-37190000 0.5386535255498938
37190001-37195000 0.8427679211808341
37195001-37200000 0.48873797281179965
37200001-37205000 0.3499250871170158
37205001-37210000 1.3648193858764937
37210001-37215000 0.8308621850034358
37215001-37220000 0.39782215731831944
37220001-37225000 0.6596040579699617
37225001-37230000 0.6693769638300778
37230001-37235000 0.5681496266808126
37235001-37240000 0.47655000555046956
37240001-37245000 0.5794515103190436
37245001-37250000 0.5058960351436131
37250001-37255000 0.4305655420873771
37255001-37260000 0.611019401449986
37260001-37265000 0.40525274205125594
37265001-37270000 0.4245489246215529
37270001-37275000 0.8507304681576994
37275001-37280000 1.081369748790489
37280001-37285000 0.7229959427094919
37285001-37290000 0.4993053221054688
37290001-37295000 0.6851804750537839
37295001-37300000 0.5907296354527117
37300001-37305000 0.4131829567548923
37305001-37310000 0.7371596266321024
37310001-37315000 0.7414089496135997
37315001-37320000 0.5160316317573318
37320001-37325000 0.7386205986453177
37325001-37330000 0.6284446625550959
37330001-37335000 0.47723532829884646
37335001-37340000 0.43050219998066563
37340001-37345000 0.6344763400815131
37345001-37350000 0.5912159414779539
37350001-37355000 0.4212240724468606
37355001-37360000 0.47699588269575544
37360001-37365000 0.4558524719002965
37365001-37370000 0.5028363075166894
37370001-37375000 0.6171208253615185
37375001-37380000 0.41337742319768017
37380001-37385000 0.47414126321842
37385001-37390000 0.6368048508664724
37390001-37395000 0.45530680445531413
37395001-37400000 0.9065388275126173
37400001-37405000 0.3925643118648499
37405001-37410000 0.2455856955356922
37410001-37415000 0.27202682108348497
37415001-37420000 0.3971658539884555
37420001-37425000 0.733943991287594
37425001-37430000 0.7345428912321368
37430001-37435000 0.6109593246694075
37435001-37440000 0.614931881526287
37440001-37445000 0.8789616950357966
37445001-37450000 0.4155106883173836
37450001-37455000 0.42659203881503316
37455001-37460000 0.8513588327451739
37460001-37465000 0.5600237267769747
37465001-37470000 0.5912554808194107
37470001-37475000 0.45684944917563536
37475001-37480000 0.23985476034067862
37480001-37485000 1.4111996132002596
37485001-37490000 1.9433034014092425
37490001-37495000 0.37984344920687746
37495001-37500000 0.5463614753739091
37500001-37505000 0.5874787747622323
37505001-37510000 0.41405957554514844
37510001-37515000 0.6088404250922248
37515001-37520000 0.9639389412135003
37520001-37525000 0.5472500220920791
37525001-37530000 0.3160984725527258
37530001-37535000 0.31557279314209685
37535001-37540000 0.6112886932820878
37540001-37545000 0.934364580164215
37545001-37550000 0.6313947714513604
37550001-37555000 0.6093245113381909
37555001-37560000 0.5497344189333838
37560001-37565000 0.4699273048987116
37565001-37570000 0.5041084208036165
37570001-37575000 0.4398688365389677
37575001-37580000 0.6218033365459356
37580001-37585000 3.558463109030306
37585001-37590000 0.8103012408601225
37590001-37595000 0.4351840724142149
37595001-37600000 0.7103953950737119
37600001-37605000 0.7243968129215796
37605001-37610000 0.5154616926323671
37610001-37615000 0.5244183007170284
37615001-37620000 0.7994185575995698
37620001-37625000 0.895628302577294
37625001-37630000 0.6060663857789509
37630001-37635000 0.6566283192151037
37635001-37640000 0.7433922385290457
37640001-37645000 0.7490578826660093
37645001-37650000 0.7095391491887176
37650001-37655000 0.6319939107074055
37655001-37660000 0.6304024966506916
37660001-37665000 0.604518105884566
37665001-37670000 0.7602419234457072
37670001-37675000 0.563370548929388
37675001-37680000 0.19721780416531567
37680001-37685000 0.269001201154865
37685001-37690000 0.5483098231098233
37690001-37695000 0.5036614752038348
37695001-37700000 0.589272645621602
37700001-37705000 0.3394163300586354
37705001-37710000 0.4504042972816252
37710001-37715000 0.38956445339479784
37715001-37720000 0.30473460803709074
37720001-37725000 0.5613913415139324
37725001-37730000 0.9197950909702542
37730001-37735000 0.551019590598419
37735001-37740000 0.6123450679542032
37740001-37745000 0.6025598963491029
37745001-37750000 0.3347494755043763
37750001-37755000 2.124492990913938
37755001-37760000 2.566851428581105
37760001-37765000 0.44057159351988917
37765001-37770000 0.6717239888378148
37770001-37775000 1.1744304271229338
37775001-37780000 1.2597420449560146
37780001-37785000 1.7848622969278278
37785001-37790000 1.7931911217747987
37790001-37795000 0.8480726746410164
37795001-37800000 0.6645601400371517
37800001-37805000 0.6411048152675833
37805001-37810000 0.5986973769551888
37810001-37815000 1.099162653808228
37815001-37820000 0.9111435864581271
37820001-37825000 0.5054409680311811
37825001-37830000 0.5307634601239626
37830001-37835000 1.595839130507807
37835001-37840000 1.8614878261102212
37840001-37845000 0.5154743657261737
37845001-37850000 0.5410661701880833
37850001-37855000 0.581073656894871
37855001-37860000 0.8347653594830498
37860001-37865000 1.8262358964833045
37865001-37870000 2.0070774471139243
37870001-37875000 1.497595278969949
37875001-37880000 0.8380286146225646
37880001-37885000 0.9630269210064962
37885001-37890000 4.799830461777458
37890001-37895000 4.20070381031258
37895001-37900000 3.2959852790478346
37900001-37905000 5.965647781115788
37905001-37910000 11.14265904049311
37910001-37915000 4.280026919530726
37915001-37920000 9.607177713188857
37920001-37925000 23.461400153786126
37925001-37930000 2.532576282616698
37930001-37935000 2.4764840442935174
37935001-37940000 1.0254175097778273
37940001-37945000 0.6982738017122405
37945001-37950000 0.8827565239739957
37950001-37955000 0.761874605637167
37955001-37960000 0.5842375573817963
37960001-37965000 0.5259976699872988
37965001-37970000 0.6644259429531515
37970001-37975000 1.0192724542401983
37975001-37980000 0.589393118004433
37980001-37985000 0.8291189944255564
37985001-37990000 0.8226422288705827
37990001-37995000 0.44056204724032044
37995001-38000000 0.49258639527797293
38000001-38005000 0.859091858439809
38005001-38010000 3.3752209067293184
38010001-38015000 0.950386946659252
38015001-38020000 1.6722955887806903
38020001-38025000 3.3771672347410826
38025001-38030000 0.6605811450426237
38030001-38035000 0.3125542964299244
38035001-38040000 0.2164764063509417
38040001-38045000 6.245932329240428
38045001-38050000 1.4260365919016516
38050001-38055000 0.3870099004107886
38055001-38060000 1.2206247172583318
38060001-38065000 1.531793268837853
38065001-38070000 0.5231228364564957
38070001-38075000 0.4267539483232264
38075001-38080000 0.34749304672589615
38080001-38085000 0.41345412721919816
38085001-38090000 0.8698525235048928
38090001-38095000 1.3841782549418131
38095001-38100000 1.3872782574969142
38100001-38105000 1.3796088591360853
38105001-38110000 1.0786451308307012
38110001-38115000 1.6308793758215963
38115001-38120000 3.3455602034819556
38120001-38125000 0.8740412980532749
38125001-38130000 0.7000987776966647
38130001-38135000 0.7792262866718629
38135001-38140000 1.1071796279438302
38140001-38145000 2.935001710644758
38145001-38150000 1.044756373420301
38150001-38155000 1.252247220527614
38155001-38160000 0.8086956768258274
38160001-38165000 0.5103009884329416
38165001-38170000 2.3189828720465684
38170001-38175000 0.5833097993650904
38175001-38180000 0.37232176380245025
38180001-38185000 0.2804400617929431
38185001-38190000 0.49340246183262343
38190001-38195000 0.28718946248055754
38195001-38200000 0.23126131700580468
38200001-38205000 1.4644829562300687
38205001-38210000 1.2893166281944377
38210001-38215000 0.6414272072912081
38215001-38220000 0.3773797353185606
38220001-38225000 0.28391700799098213
38225001-38230000 0.309120581910207
38230001-38235000 0.666796493863221
38235001-38240000 0.2698427876205585
38240001-38245000 0.3869632953593691
38245001-38250000 0.9211532880240956
38250001-38255000 0.5473511903368216
38255001-38260000 0.7790853820986792
38260001-38265000 1.5886740335628124
38265001-38270000 2.233738655064556
38270001-38275000 1.258223106699146
38275001-38280000 1.4390042089956987
38280001-38285000 1.4956299608925085
38285001-38290000 1.0981966154570773
38290001-38295000 1.0041761964084854
38295001-38300000 1.2087040016621724
38300001-38305000 0.8027940212386202
38305001-38310000 1.1309260302364887
38310001-38315000 2.024797957960958
38315001-38320000 0.7198281284249773
38320001-38325000 1.2162076013302177
38325001-38330000 1.4336585386119578
38330001-38335000 0.5968511950996972
38335001-38340000 0.6414141530679472
38340001-38345000 0.8923569907162109
38345001-38350000 0.8757699956352201
38350001-38355000 0.9397903700166066
38355001-38360000 1.6850260581284184
38360001-38365000 1.18136065400705
38365001-38370000 1.181246991224896
38370001-38375000 1.7576188798454562
38375001-38380000 1.875927923202703
38380001-38385000 10.252084192035174
38385001-38390000 2.115212632626694
38390001-38395000 0.803544710626955
38395001-38400000 0.7034008297922769
38400001-38405000 0.5722881263338133
38405001-38410000 1.3600881106790528
38410001-38415000 0.971944277017911
38415001-38420000 0.8547396147465292
38420001-38425000 3.1665176803162263
38425001-38430000 1.3421132626256507
38430001-38435000 1.275415395995438
38435001-38440000 2.6716038540898666
38440001-38445000 1.2171851019032487
38445001-38450000 1.2406912522690468
38450001-38455000 1.2994909385929019
38455001-38460000 0.6116190412255691
38460001-38465000 0.4027543312637644
38465001-38470000 2.1766983198062686
38470001-38475000 1.5979090592296044
38475001-38480000 0.5262506428925976
38480001-38485000 0.724816556434706
38485001-38490000 0.5264955271280862
38490001-38495000 0.5205256411080329
38495001-38500000 0.5994223818454487
38500001-38505000 0.963806128786436
38505001-38510000 1.1365343394902525
38510001-38515000 0.6263035353437448
38515001-38520000 0.633116292654655
38520001-38525000 0.6669671650549928
38525001-38530000 0.6363697985012916
38530001-38535000 0.866874838677112
38535001-38540000 0.8229583963066376
38540001-38545000 0.6785348642718335
38545001-38550000 0.6882787328373375
38550001-38555000 0.6811901503620249
38555001-38560000 0.8398088431672245
38560001-38565000 0.8013483735337096
38565001-38570000 1.2092918758718807
38570001-38575000 0.4631384589267004
38575001-38580000 0.33010176007342684
38580001-38585000 0.757970319410515
38585001-38590000 0.9323235095746472
38590001-38595000 1.010015671647691
38595001-38600000 0.8649956162065651
38600001-38605000 0.9840385956542383
38605001-38610000 2.5906847862420883
38610001-38615000 1.7474617178339082
38615001-38620000 1.0835525300146913
38620001-38625000 1.264245463396008
38625001-38630000 0.9651737972913607
38630001-38635000 1.1836208602042808
38635001-38640000 1.0884592459135882
38640001-38645000 0.6615076875864501
38645001-38650000 1.2693449428473016
38650001-38655000 1.197038226119447
38655001-38660000 0.6859315150421338
38660001-38665000 0.5466156349792511
38665001-38670000 0.5718030384044585
38670001-38675000 0.23748657250959812
38675001-38680000 0.16061980128403536
38680001-38685000 0.3021075650582537
38685001-38690000 1.192124276451319
38690001-38695000 2.9758640195822124
38695001-38700000 0.37595315664371304
38700001-38705000 1.1364286974776923
38705001-38710000 3.0511155176746434
38710001-38715000 0.3880973186231596
38715001-38720000 2.991512167254801
38720001-38725000 15.975676695369547
38725001-38730000 0.9667057345221358
38730001-38735000 0.8382467831610718
38735001-38740000 0.7518123538097935
38740001-38745000 0.7896913580666874
38745001-38750000 0.8166904835620109
38750001-38755000 1.0792074319681801
38755001-38760000 1.8939282961691908
38760001-38765000 1.4784365471188425
38765001-38770000 1.3422974950200424
38770001-38775000 0.9865742792561368
38775001-38780000 0.6789258627386775
38780001-38785000 0.7881817857773119
38785001-38790000 1.3730840474997328
38790001-38795000 1.2177232572370869
38795001-38800000 2.0723711618148646
38800001-38805000 4.280485027561178
38805001-38810000 1.197542843331032
38810001-38815000 0.7600137585682972
38815001-38820000 0.8214856445709696
38820001-38825000 2.6101196980887087
38825001-38830000 0.8544130168554585
38830001-38835000 0.767229855218654
38835001-38840000 1.1168539544715395
38840001-38845000 1.032239560862394
38845001-38850000 0.6846923964182139
38850001-38855000 0.732026083723229
38855001-38860000 1.0643339362842537
38860001-38865000 0.6224347158004199
38865001-38870000 0.980449913668147
38870001-38875000 0.6343070452577605
38875001-38880000 0.48746892148719323
38880001-38885000 4.446426323520093
38885001-38890000 1.622756514050526
38890001-38895000 0.5387571945390123
38895001-38900000 0.6387531585138007
38900001-38905000 0.7320907788994822
38905001-38910000 1.2265832100823397
38910001-38915000 1.1840835294421441
38915001-38920000 0.6964002228861204
38920001-38925000 1.759405575374801
38925001-38930000 1.0510840814124365
38930001-38935000 0.5874014841081754
38935001-38940000 0.6916954124649924
38940001-38945000 0.7064483671706985
38945001-38950000 0.7097602470168294
38950001-38955000 0.5514032612392248
38955001-38960000 0.4589277544553772
38960001-38965000 0.4634171671206724
38965001-38970000 0.7236794258261392
38970001-38975000 0.9140651086759605
38975001-38980000 0.39295662583289326
38980001-38985000 0.3442296757242171
38985001-38990000 0.9849454498477724
38990001-38995000 0.8036339524629246
38995001-39000000 0.6847856466080131
39000001-39005000 0.5012795057061025
39005001-39010000 1.0028529857012904
39010001-39015000 2.1108572914234123
39015001-39020000 0.43629564758551087
39020001-39025000 0.6218109378005785
39025001-39030000 0.5157152075378809
39030001-39035000 0.3185340734452973
39035001-39040000 0.47156684032096957
39040001-39045000 0.5918184414892254
39045001-39050000 0.5443700052919905
39050001-39055000 0.663292073586819
39055001-39060000 0.9909102982804743
39060001-39065000 0.7017305465490437
39065001-39070000 0.4583630638607657
39070001-39075000 1.0095566763226016
39075001-39080000 0.6728794795197307
39080001-39085000 0.5315453331138529
39085001-39090000 0.710676655773857
39090001-39095000 1.1163158531720347
39095001-39100000 2.0748037829031976
39100001-39105000 0.9165211123160989
39105001-39110000 0.5139445107745072
39110001-39115000 1.7318907732741748
39115001-39120000 2.144123520963809
39120001-39125000 0.7179434207348281
39125001-39130000 1.0854420365200745
39130001-39135000 0.7065895223287162
39135001-39140000 0.9736252535370817
39140001-39145000 0.7599290411210249
39145001-39150000 0.6146541792104794
39150001-39155000 0.7206314737990788
39155001-39160000 0.5327220421202314
39160001-39165000 0.6167774263756194
39165001-39170000 0.7344470693781925
39170001-39175000 0.716661809045557
39175001-39180000 0.4933491278176629
39180001-39185000 0.6879168424067993
39185001-39190000 1.24783481368002
39190001-39195000 2.097495599317569
39195001-39200000 1.3442669261653857
39200001-39205000 0.8565229194199573
39205001-39210000 1.6619501139916204
39210001-39215000 0.8876334518683304
39215001-39220000 0.4939609038694375
39220001-39225000 0.27114946182535604
39225001-39230000 0.4016242180360969
39230001-39235000 0.48466681503320763
39235001-39240000 0.013993253116666772
39240001-39245000 0.040033001289869946
39245001-39250000 0.3811772382309596
39250001-39255000 0.724134529207303
39255001-39260000 0.9477094621867708
39260001-39265000 1.7665513103532124
39265001-39270000 0.5515891559114979
39270001-39275000 0.5322523933699151
39275001-39280000 0.492209315654814
39280001-39285000 0.6969062804109858
39285001-39290000 0.8386030324999492
39290001-39295000 0.4265141156144669
39295001-39300000 0.6927069002789534
39300001-39305000 0.9407343298134966
39305001-39310000 0.6584669350384244
39310001-39315000 0.7922262641739817
39315001-39320000 0.4719242352289356
39320001-39325000 0.2976083687996959
39325001-39330000 0.5801081556481892
39330001-39335000 0.7462309214379382
39335001-39340000 0.7730619170741827
39340001-39345000 1.667634105292296
39345001-39350000 0.7423978929035923
39350001-39355000 2.317389999030083
39355001-39360000 4.009347815099798
39360001-39365000 0.5244458581649732
39365001-39370000 0.6440589828466144
39370001-39375000 0.6601454028203747
39375001-39380000 0.7029964320057963
39380001-39385000 0.6165196206397153
39385001-39390000 0.7164754593887164
39390001-39395000 1.0222086370380046
39395001-39400000 0.5432077385518178
39400001-39405000 0.5035639751449938
39405001-39410000 0.5971982678375762
39410001-39415000 0.6628204789803647
39415001-39420000 0.7340417992426796
39420001-39425000 2.18959187052463
39425001-39430000 2.0307238235463267
39430001-39435000 0.967660466679969
39435001-39440000 11.847492633408752
39440001-39445000 3.0130940574476663
39445001-39450000 0.5954208841710045
39450001-39455000 0.8868557430069863
39455001-39460000 1.0052108104076962
39460001-39465000 0.8164082931805162
39465001-39470000 0.4507915419866549
39470001-39475000 0.5994813048624659
39475001-39480000 0.6776312725757225
39480001-39485000 0.6694654250549291
39485001-39490000 2.3752854124564284
39490001-39495000 0.6801927775666747
39495001-39500000 0.40170426943324133
39500001-39505000 0.3820579724290973
39505001-39510000 1.1055051325142333
39510001-39515000 1.2841533831773222
39515001-39520000 0.5492926241643078
39520001-39525000 0.7313493081131098
39525001-39530000 1.0672375832885674
39530001-39535000 0.5619211683632739
39535001-39540000 0.46697457314287694
39540001-39545000 0.7650441770576334
39545001-39550000 0.46243829998360075
39550001-39555000 0.62169723909242
39555001-39560000 1.1236525106777293
39560001-39565000 0.5640521543470967
39565001-39570000 1.0803767911645266
39570001-39575000 2.8204005323302814
39575001-39580000 1.464961884339609
39580001-39585000 2.0260217253257067
39585001-39590000 0.9691524652739523
39590001-39595000 0.4522701187879853
39595001-39600000 0.5272949840083071
39600001-39605000 0.6964123303743684
39605001-39610000 0.7429236302625504
39610001-39615000 0.6517378513731532
39615001-39620000 0.8200610616511205
39620001-39625000 1.3140142393109069
39625001-39630000 0.9776679794302202
39630001-39635000 0.8957107608566358
39635001-39640000 0.42289787227028364
39640001-39645000 0.39725054908294033
39645001-39650000 0.5223034762537814
39650001-39655000 0.504703440627679
39655001-39660000 0.5641810866880406
39660001-39665000 0.6243204156795752
39665001-39670000 3.0367149095030417
39670001-39675000 0.8841031278191529
39675001-39680000 0.5804312538589466
39680001-39685000 0.7818704046193133
39685001-39690000 0.6334726655089319
39690001-39695000 0.5618984804640405
39695001-39700000 0.5326448340956658
39700001-39705000 0.5920752825350488
39705001-39710000 0.5834224372175515
39710001-39715000 0.5836726823895494
39715001-39720000 0.5773908792421535
39720001-39725000 0.645092024650656
39725001-39730000 0.7886977873260821
39730001-39735000 0.5254288453249278
39735001-39740000 1.0368689776253706
39740001-39745000 2.787942231511529
39745001-39750000 0.7316686643013438
39750001-39755000 0.44001993260591793
39755001-39760000 0.3641311330795439
39760001-39765000 0.46376564853978086
39765001-39770000 0.5459220441209994
39770001-39775000 0.45016677286134404
39775001-39780000 0.4544965662009054
39780001-39785000 0.5560279090849115
39785001-39790000 0.2636219769238137
39790001-39795000 0.40352357681632606
39795001-39800000 0.8134735537738124
39800001-39805000 0.43941727062089003
39805001-39810000 0.48613106912074433
39810001-39815000 0.6317234028463791
39815001-39820000 0.6514743115822824
39820001-39825000 0.6045015813322328
39825001-39830000 1.1539721920592176
39830001-39835000 1.4393781695773895
39835001-39840000 0.6319641484895551
39840001-39845000 0.5791007575751383
39845001-39850000 0.9559291832546352
39850001-39855000 0.8565635737590065
39855001-39860000 0.8900287926069761
39860001-39865000 0.9162082373033036
39865001-39870000 0.5417666247964381
39870001-39875000 0.4896728090359525
39875001-39880000 0.6028152209927619
39880001-39885000 0.60082116680981
39885001-39890000 0.6414418740559791
39890001-39895000 0.5266657554362713
39895001-39900000 0.5188876909645833
39900001-39905000 0.9734735746185434
39905001-39910000 0.6391286725770777
39910001-39915000 0.46968753137964697
39915001-39920000 0.7820777775288484
39920001-39925000 0.612460329458402
39925001-39930000 0.42500227153748904
39930001-39935000 0.5280273362538476
39935001-39940000 0.46549596285357137
39940001-39945000 0.6090503344479461
39945001-39950000 0.7861295282926778
39950001-39955000 0.5415420241184575
39955001-39960000 0.7915267225316226
39960001-39965000 1.3333658152327668
39965001-39970000 0.8079907599144918
39970001-39975000 0.6613248701388531
39975001-39980000 0.6212636013540531
39980001-39985000 0.5023484815863577
39985001-39990000 0.5714957100233848
39990001-39995000 0.8699999583292761
39995001-40000000 0.8144314645464604
40000001-40005000 0.642494058310716
40005001-40010000 0.5630383339194164
40010001-40015000 0.6549459932119861
40015001-40020000 1.2262100923606505
40020001-40025000 0.6083214266798422
40025001-40030000 0.3608733182035612
40030001-40035000 0.42824050264058955
40035001-40040000 0.77225460692046
40040001-40045000 1.977662011325904
40045001-40050000 0.869350645157515
40050001-40055000 0.5173423367351285
40055001-40060000 0.6692577016765967
40060001-40065000 0.876127064145534
40065001-40070000 0.9521023659592087
40070001-40075000 0.9453900085799982
40075001-40080000 0.5130134273668058
40080001-40085000 0.585497029192452
40085001-40090000 1.5758994973367078
40090001-40095000 0.8320526946220048
40095001-40100000 0.5854342755832782
40100001-40105000 0.7886615208800631
40105001-40110000 0.963646127335028
40110001-40115000 1.0818271288167542
40115001-40120000 1.0502297056901302
40120001-40125000 1.288275291526736
40125001-40130000 1.0204606149180613
40130001-40135000 0.7222506527062404
40135001-40140000 1.010533570021913
40140001-40145000 1.4446870497246924
40145001-40150000 1.1405298021760812
40150001-40155000 0.898702189213494
40155001-40160000 0.8007099214099296
40160001-40165000 0.7727682901831822
40165001-40170000 1.1487190658008983
40170001-40175000 1.1593440270079978
40175001-40180000 1.0817582708714861
40180001-40185000 3.485714622318663
40185001-40190000 1.0886016296216103
40190001-40195000 0.42686881550247957
40195001-40200000 1.1541120660753599
40200001-40205000 0.9877337791320197
40205001-40210000 0.4305553926507636
40210001-40215000 0.9165631337854562
40215001-40220000 4.460211757271636
40220001-40225000 1.0470314061938841
40225001-40230000 1.0518137657286628
40230001-40235000 1.4057859316977144
40235001-40240000 0.5949927788253268
40240001-40245000 0.9404589770806854
40245001-40250000 1.0279426021069442
40250001-40255000 0.41029038910701043
40255001-40260000 0.46194041835348804
40260001-40265000 0.48948383952475977
40265001-40270000 0.4515812064482503
40270001-40275000 0.461687520059894
40275001-40280000 0.48774329909709035
40280001-40285000 0.9106492915193426
40285001-40290000 7.678646426664482
40290001-40295000 0.8998531721186388
40295001-40300000 0.5819706697496799
40300001-40305000 0.6801421247633712
40305001-40310000 0.47121538573832
40310001-40315000 0.5272998809817862
40315001-40320000 2.051095569100874
40320001-40325000 2.5910609979986834
40325001-40330000 0.7963584357204168
40330001-40335000 0.6618581444027016
40335001-40340000 0.6288844147936883
40340001-40345000 0.9095425582496597
40345001-40350000 0.977327390067909
40350001-40355000 0.7653826882381304
40355001-40360000 0.756695169123729
40360001-40365000 0.7303740010798837
40365001-40370000 0.7059593505143734
40370001-40375000 0.7189909194744347
40375001-40380000 0.524804013589452
40380001-40385000 0.3917907963908053
40385001-40390000 0.5083876986351017
40390001-40395000 0.5850989581537616
40395001-40400000 0.576887226757492
40400001-40405000 0.504218394100357
40405001-40410000 0.43686380966010585
40410001-40415000 0.9481542020581996
40415001-40420000 0.8229021257775537
40420001-40425000 0.6390970950352366
40425001-40430000 1.2318246407711846
40430001-40435000 0.7272662317564549
40435001-40440000 1.0112103281376381
40440001-40445000 2.0909486139969524
40445001-40450000 0.5999490888446757
40450001-40455000 0.81202509733903
40455001-40460000 1.0847959931102338
40460001-40465000 0.4261577400504262
40465001-40470000 0.3536567096725907
40470001-40475000 0.35785030385587147
40475001-40480000 0.4470407134751212
40480001-40485000 0.5770396828810722
40485001-40490000 0.6890561501844357
40490001-40495000 1.1495044696168766
40495001-40500000 0.749360215620535
40500001-40505000 0.5423090072067579
40505001-40510000 0.6037743526885491
40510001-40515000 0.5867967239686072
40515001-40520000 0.8586984724428122
40520001-40525000 0.6948486884075373
40525001-40530000 0.4283665120724126
40530001-40535000 0.6548862612127305
40535001-40540000 0.7599052388327056
40540001-40545000 0.3517685563272234
40545001-40550000 0.34161392678640484
40550001-40555000 0.7390303302425716
40555001-40560000 0.5051819615300039
40560001-40565000 0.35487030012444487
40565001-40570000 0.35623721071213876
40570001-40575000 0.4630677729014653
40575001-40580000 0.7293695061131479
40580001-40585000 0.5609366084010193
40585001-40590000 0.5607250272825178
40590001-40595000 0.6683705075139025
40595001-40600000 0.6360502986969586
40600001-40605000 0.6361344975703136
40605001-40610000 0.6523382981364291
40610001-40615000 0.6184377357686338
40615001-40620000 0.5436983786144332
40620001-40625000 1.9144962123429559
40625001-40630000 1.06573337445632
40630001-40635000 0.3928535391162707
40635001-40640000 0.5907622566489069
40640001-40645000 0.44110606413812653
40645001-40650000 0.792041192280016
40650001-40655000 2.026549492905896
40655001-40660000 1.077529915067807
40660001-40665000 0.5678500891943347
40665001-40670000 0.6477111833153163
40670001-40675000 1.180397283576066
40675001-40680000 0.7225182362081367
40680001-40685000 0.6894874224331725
40685001-40690000 0.46808338659495063
40690001-40695000 0.3284706645313713
40695001-40700000 0.6732847182201749
40700001-40705000 0.7889501982750914
40705001-40710000 0.28011369202281283
40710001-40715000 0.3542793792628673
40715001-40720000 0.37544749014257284
40720001-40725000 0.40501948384376074
40725001-40730000 0.5972592385289262
40730001-40735000 0.5713945053697345
40735001-40740000 2.445993250514488
40740001-40745000 0.8087156105772304
40745001-40750000 0.375412753538948
40750001-40755000 0.5017602591182966
40755001-40760000 0.9192184597193158
40760001-40765000 0.9195393580405432
40765001-40770000 0.4587630919363959
40770001-40775000 0.5580619896321508
40775001-40780000 0.7346545297609278
40780001-40785000 0.5426964891660054
40785001-40790000 1.0209393304176666
40790001-40795000 0.6586295801610336
40795001-40800000 0.31061871167876576
40800001-40805000 1.336592656373026
40805001-40810000 2.159503894996812
40810001-40815000 0.7252128524322945
40815001-40820000 1.0015969063485486
40820001-40825000 0.723695014534505
40825001-40830000 0.8491866479334206
40830001-40835000 0.7562830986412201
40835001-40840000 0.6263654676162879
40840001-40845000 1.1726059076239517
40845001-40850000 0.42815190608662873
40850001-40855000 0.4979412307915217
40855001-40860000 1.3483652336288445
40860001-40865000 0.684054360490736
40865001-40870000 0.5327103874369392
40870001-40875000 1.2187892533705444
40875001-40880000 0.6846421694021226
40880001-40885000 0.4454028542728078
40885001-40890000 2.1608198110535293
40890001-40895000 1.7435392156488299
40895001-40900000 0.9908798138094308
40900001-40905000 1.0193864063362368
40905001-40910000 0.7680939254237048
40910001-40915000 0.575868538332843
40915001-40920000 1.1659624833273037
40920001-40925000 1.8820188400725857
40925001-40930000 0.7489114466002825
40930001-40935000 0.9687636438341818
40935001-40940000 0.7372691129493402
40940001-40945000 0.36818252540018326
40945001-40950000 0.4193445387420365
40950001-40955000 0.8520678582931234
40955001-40960000 1.4409234655020933
40960001-40965000 1.7598785039083265
40965001-40970000 2.053610996023313
40970001-40975000 1.0476840830453278
40975001-40980000 0.9294276986779456
40980001-40985000 1.2476635012303043
40985001-40990000 3.276487464192236
40990001-40995000 1.4299542381228003
40995001-41000000 0.4657273095505994
41000001-41005000 1.2840223851977655
41005001-41010000 1.084512048009232
41010001-41015000 0.43334726019415076
41015001-41020000 1.815187977500515
41020001-41025000 2.8370369234768145
41025001-41030000 0.5294008695754896
41030001-41035000 0.3975411104071536
41035001-41040000 0.8818993419969777
41040001-41045000 2.2152120712847623
41045001-41050000 0.3341022993551531
41050001-41055000 0.5966415729313154
41055001-41060000 1.4847519553304531
41060001-41065000 0.4740096855712005
41065001-41070000 0.5138639623608433
41070001-41075000 0.7333860834062201
41075001-41080000 0.6295625103028645
41080001-41085000 0.786430115591451
41085001-41090000 1.3021748140067444
41090001-41095000 0.7020980726558097
41095001-41100000 0.7474443000941998
41100001-41105000 1.215395872510963
41105001-41110000 0.5643272216941418
41110001-41115000 0.41597446552279815
41115001-41120000 0.5419815681782606
41120001-41125000 0.7736028325713895
41125001-41130000 0.5545860505437099
41130001-41135000 0.43220527844662393
41135001-41140000 0.5108160198966207
41140001-41145000 0.5585924436135887
41145001-41150000 0.44054820268171996
41150001-41155000 0.5471282449439808
41155001-41160000 0.5107916074631295
41160001-41165000 0.46297941188572334
41165001-41170000 1.1006575052407073
41170001-41175000 0.6081557740517963
41175001-41180000 0.42464826141406153
41180001-41185000 0.9362120396652583
41185001-41190000 0.8480601145835168
41190001-41195000 0.5138001714303647
41195001-41200000 0.6440350803084891
41200001-41205000 0.8309621077497551
41205001-41210000 0.7340176483874247
41210001-41215000 0.5978064610498073
41215001-41220000 0.7275893386079623
41220001-41225000 0.804049525186128
41225001-41230000 0.7683233091121617
41230001-41235000 0.7229545133395201
41235001-41240000 0.5609079486231348
41240001-41245000 0.5085564908814585
41245001-41250000 0.412688686544738
41250001-41255000 0.4586097045706565
41255001-41260000 0.7975226211415956
41260001-41265000 3.1111625723755325
41265001-41270000 1.6081699723561713
41270001-41275000 1.7720119099428566
41275001-41280000 5.027074292371035
41280001-41285000 0.9159578456429825
41285001-41290000 0.7426902247597318
41290001-41295000 0.628815752807146
41295001-41300000 0.8314541611795045
41300001-41305000 0.9889413047420117
41305001-41310000 0.3779814963822112
41310001-41315000 0.2503342662799791
41315001-41320000 0.33006551751441277
41320001-41325000 1.0349886928105505
41325001-41330000 0.7153815359874018
41330001-41335000 0.467262047026068
41335001-41340000 0.5519094438040447
41340001-41345000 0.7120354957809577
41345001-41350000 0.6560556916239326
41350001-41355000 0.5510343228113371
41355001-41360000 0.6429360097144421
41360001-41365000 0.8141192802416363
41365001-41370000 0.6755243324953425
41370001-41375000 1.0485018386116844
41375001-41380000 0.7768979986946859
41380001-41385000 0.4145393021349134
41385001-41390000 0.5536207773924182
41390001-41395000 0.7603295876211522
41395001-41400000 0.6047231069593537
41400001-41405000 0.4440103221309322
41405001-41410000 0.6640912052072394
41410001-41415000 1.0937002897063297
41415001-41420000 0.6366442728985531
41420001-41425000 0.3929003398579311
41425001-41430000 1.556160147879357
41430001-41435000 1.8679361272547814
41435001-41440000 0.9289433626885014
41440001-41445000 1.4680483480170774
41445001-41450000 0.5067474958001635
41450001-41455000 0.4993092095850693
41455001-41460000 0.6017833646943023
41460001-41465000 0.5100533882096662
41465001-41470000 0.8187181528897471
41470001-41475000 1.116952518586749
41475001-41480000 0.6588639169153061
41480001-41485000 0.7575359511722064
41485001-41490000 0.5825302849692114
41490001-41495000 0.4225549263435297
41495001-41500000 0.7559799843346399
41500001-41505000 0.756439705071224
41505001-41510000 0.795376114105608
41510001-41515000 0.8758460794627655
41515001-41520000 0.7144771350137371
41520001-41525000 0.5831703867111467
41525001-41530000 0.6860068594000547
41530001-41535000 0.7122108442317613
41535001-41540000 0.547945446128914
41540001-41545000 1.7195183993990368
41545001-41550000 1.1189734333650025
41550001-41555000 0.27560430684517456
41555001-41560000 0.5014859735213392
41560001-41565000 0.6077411214866728
41565001-41570000 0.4166259501202735
41570001-41575000 0.45616442836571713
41575001-41580000 0.2824492422434445
41580001-41585000 0.6797134539411513
41585001-41590000 0.733037116436672
41590001-41595000 0.23081911656022167
41595001-41600000 0.3542374863812071
41600001-41605000 2.4957289254740913
41605001-41610000 0.971402448464509
41610001-41615000 0.8908477490833068
41615001-41620000 0.8401050237872949
41620001-41625000 0.24162670547635942
41625001-41630000 0.8678930550331878
41630001-41635000 1.5247952714521524
41635001-41640000 0.4002402210547211
41640001-41645000 0.691053245151674
41645001-41650000 0.6674808256637377
41650001-41655000 0.5617733261946306
41655001-41660000 0.6566204748559866
41660001-41665000 0.6128035206107689
41665001-41670000 0.5300525059289942
41670001-41675000 0.6039645760461926
41675001-41680000 0.6246658980154042
41680001-41685000 0.6219495419501279
41685001-41690000 0.5593594214159742
41690001-41695000 0.5481077122684048
41695001-41700000 0.6256999830187197
41700001-41705000 0.7488848425170965
41705001-41710000 0.5839848749894042
41710001-41715000 0.313790456297754
41715001-41720000 0.4434082299560675
41720001-41725000 0.6721602657927223
41725001-41730000 0.32778334544649224
41730001-41735000 0.22097717217697083
41735001-41740000 0.20174224383932404
41740001-41745000 0.2080320987771191
41745001-41750000 0.46061495585741835
41750001-41755000 0.896337976645254
41755001-41760000 0.6104608154203924
41760001-41765000 0.3889969343138726
41765001-41770000 0.5853164078642213
41770001-41775000 0.782802243192828
41775001-41780000 0.40427437207443784
41780001-41785000 0.3316531095627076
41785001-41790000 0.32209282989926635
41790001-41795000 0.6923610675974574
41795001-41800000 0.5091602849219679
41800001-41805000 0.4229701363380871
41805001-41810000 0.3487352042781613
41810001-41815000 0.3562657010786366
41815001-41820000 0.841200543246631
41820001-41825000 0.7385543477220136
41825001-41830000 0.513593304668847
41830001-41835000 0.5874421298449422
41835001-41840000 0.6142064674342237
41840001-41845000 0.4413629690704535
41845001-41850000 0.5130076247202194
41850001-41855000 0.5207055295012649
41855001-41860000 0.41457714459141287
41860001-41865000 0.4718573355754432
41865001-41870000 0.740401986557118
41870001-41875000 0.816925088788294
41875001-41880000 0.36790328900997793
41880001-41885000 0.44447990793367903
41885001-41890000 0.8554318897538845
41890001-41895000 0.6066544911052906
41895001-41900000 0.6172368853397956
41900001-41905000 0.5365709272231182
41905001-41910000 0.5068475011733982
41910001-41915000 0.5800688246320482
41915001-41920000 0.10436072558522391
41920001-41925000 0.091818961939548
41925001-41930000 0.524057061277352
41930001-41935000 0.61402934296955
41935001-41940000 0.23538043974552578
41940001-41945000 0.199151193436464
41945001-41950000 0.4009661271989425
41950001-41955000 0.8628902909069011
41955001-41960000 0.6174805908634978
41960001-41965000 0.8329958407434305
41965001-41970000 0.38239477977975395
41970001-41975000 0.36686125401029296
41975001-41980000 0.6924415478712063
41980001-41985000 0.5293588082262805
41985001-41990000 0.725544979615502
41990001-41995000 0.5457232186523917
41995001-42000000 0.45590930994722906
42000001-42005000 0.42953666568045307
42005001-42010000 0.8741775577919714
42010001-42015000 2.054987568662077
42015001-42020000 0.8865109851606963
42020001-42025000 0.6629885548985405
42025001-42030000 0.24111593153877942
42030001-42035000 0.21159080927465992
42035001-42040000 0.6705710953059821
42040001-42045000 1.0683625632144487
42045001-42050000 0.8228621931092157
42050001-42055000 0.7820630827201557
42055001-42060000 1.0396972890190437
42060001-42065000 0.8655496019361375
42065001-42070000 0.8328134856780665
42070001-42075000 0.8934530167837955
42075001-42080000 0.716659903243106
42080001-42085000 0.5273554543427222
42085001-42090000 0.7193872932342364
42090001-42095000 0.6960783298918914
42095001-42100000 0.6100911689141226
42100001-42105000 0.5930603841949378
42105001-42110000 0.46659847605308974
42110001-42115000 0.7315362488393545
42115001-42120000 0.6136227326610705
42120001-42125000 0.5917474546289179
42125001-42130000 1.1150914019534568
42130001-42135000 0.8136110308551278
42135001-42140000 0.4418442436207475
42140001-42145000 0.5549910394121521
42145001-42150000 0.827520623979512
42150001-42155000 0.7415738958557131
42155001-42160000 0.7909024058280162
42160001-42165000 1.2665286882478082
42165001-42170000 1.2974662467361453
42170001-42175000 0.7131827805049756
42175001-42180000 0.9005243318103598
42180001-42185000 0.7791382001342594
42185001-42190000 0.6002178841760921
42190001-42195000 0.7746450858711299
42195001-42200000 0.7106573171486582
42200001-42205000 0.7229529957031228
42205001-42210000 0.9076271602432905
42210001-42215000 0.7486814988486441
42215001-42220000 0.652445015923355
42220001-42225000 1.0086167342170953
42225001-42230000 0.9577541688649708
42230001-42235000 0.6396582885188526
42235001-42240000 0.21185713870546874
42240001-42245000 0.14781525726274639
42245001-42250000 0.2838505624878377
42250001-42255000 0.5217776387010429
42255001-42260000 0.7584895378900589
42260001-42265000 0.9407639498891746
42265001-42270000 0.9440236067673605
42270001-42275000 0.5926825643206863
42275001-42280000 0.37812957496817884
42280001-42285000 0.4200331260822118
42285001-42290000 0.6162987929470344
42290001-42295000 0.4486889514960564
42295001-42300000 0.8456523975067762
42300001-42305000 0.8289516642928496
42305001-42310000 0.775394103969109
42310001-42315000 0.7204405808326292
42315001-42320000 0.5900220442992422
42320001-42325000 0.7338641086406283
42325001-42330000 0.9209240549627528
42330001-42335000 0.5961543008861905
42335001-42340000 0.3760299264978278
42340001-42345000 0.4069816883756989
42345001-42350000 0.5839606679184869
42350001-42355000 0.8206980184388163
42355001-42360000 0.8740710216102339
42360001-42365000 1.4133899535828423
42365001-42370000 0.9815120241529466
42370001-42375000 0.6421659526971609
42375001-42380000 0.6576240401966328
42380001-42385000 0.5108480355404859
42385001-42390000 0.3335146165014787
42390001-42395000 0.4320312037568514
42395001-42400000 0.7415993726866434
42400001-42405000 0.4490432490965304
42405001-42410000 0.5707232847098737
42410001-42415000 0.7198395699446509
42415001-42420000 0.552068898108199
42420001-42425000 0.5876408848069119
42425001-42430000 0.7340285805782676
42430001-42435000 0.6991569541152285
42435001-42440000 0.3690763182168268
42440001-42445000 0.5632052552140177
42445001-42450000 0.6384170052890257
42450001-42455000 0.3004641144417966
42455001-42460000 0.44060635817498
42460001-42465000 0.5032333002886432
42465001-42470000 0.575968952634113
42470001-42475000 0.9354434680244518
42475001-42480000 0.8347007972175342
42480001-42485000 0.7026260083503557
42485001-42490000 0.6668937105516715
42490001-42495000 0.6744357831322169
42495001-42500000 0.6307589255554923
42500001-42505000 0.6254355092375833
42505001-42510000 0.5616635381091929
42510001-42515000 0.6157220302446681
42515001-42520000 0.581598891433189
42520001-42525000 0.48291941823026735
42525001-42530000 0.7406090039610794
42530001-42535000 1.6571090422632058
42535001-42540000 0.7571242547114133
42540001-42545000 0.5294954503615057
42545001-42550000 0.6471107138207246
42550001-42555000 0.7423643567119225
42555001-42560000 0.6723555646026113
42560001-42565000 0.6611928492917362
42565001-42570000 0.433019389856985
42570001-42575000 0.41462940440708673
42575001-42580000 0.7211610734695545
42580001-42585000 0.7080668593514373
42585001-42590000 0.9789604758289008
42590001-42595000 1.708026181725303
42595001-42600000 0.4257459763784807
42600001-42605000 0.5156515962894818
42605001-42610000 0.5569591565471808
42610001-42615000 0.4474158070457993
42615001-42620000 1.0123788166420156
42620001-42625000 1.973252172449283
42625001-42630000 1.328428568505529
42630001-42635000 0.4051141300087067
42635001-42640000 0.5465171296765542
42640001-42645000 0.9076015453757366
42645001-42650000 0.6118437020942055
42650001-42655000 0.9161686366539264
42655001-42660000 0.6390735607519756
42660001-42665000 0.2710830177607282
42665001-42670000 0.37828352759500655
42670001-42675000 0.6266880655250588
42675001-42680000 0.36292118726506944
42680001-42685000 0.5076830756790063
42685001-42690000 1.0818840463207502
42690001-42695000 0.5522147435539341
42695001-42700000 0.41994020193847076
42700001-42705000 0.6355533407942526
42705001-42710000 0.7949791237349617
42710001-42715000 0.6904457143222453
42715001-42720000 0.516942050068924
42720001-42725000 0.42208962801062067
42725001-42730000 0.5547262897572884
42730001-42735000 0.41581483563708627
42735001-42740000 0.46849455044786154
42740001-42745000 1.427476812316659
42745001-42750000 0.821763355837503
42750001-42755000 0.5061967520025107
42755001-42760000 0.389845272962847
42760001-42765000 0.5613591604462104
42765001-42770000 0.7083751014284323
42770001-42775000 0.512756733393657
42775001-42780000 0.6526406965335568
42780001-42785000 0.49162800663501965
42785001-42790000 0.3617641484544177
42790001-42795000 0.42200435412075826
42795001-42800000 0.5199447383098628
42800001-42805000 0.6489513995205579
42805001-42810000 0.48855760358151
42810001-42815000 0.8348819143415814
42815001-42820000 1.169206778684321
42820001-42825000 0.44520558850091557
42825001-42830000 0.479251047880469
42830001-42835000 0.46566708591610084
42835001-42840000 0.9174617798211636
42840001-42845000 1.1677430796005561
42845001-42850000 0.4904875333404343
42850001-42855000 1.5321819814276496
42855001-42860000 6.172207857455671
42860001-42865000 0.5257439877773946
42865001-42870000 0.603285894508108
42870001-42875000 0.544309220059866
42875001-42880000 0.41704260299482393
42880001-42885000 0.6542504644612448
42885001-42890000 0.9862502980589121
42890001-42895000 0.8853261729401588
42895001-42900000 0.8095767387629894
42900001-42905000 0.6890885755820024
42905001-42910000 0.526879450195331
42910001-42915000 1.0435376749008183
42915001-42920000 1.7126550979973276
42920001-42925000 0.8210740934354885
42925001-42930000 0.9124012309671812
42930001-42935000 0.960471466547294
42935001-42940000 0.6820607683407289
42940001-42945000 0.6346349266310042
42945001-42950000 1.2382069297090974
42950001-42955000 1.2684432178317704
42955001-42960000 0.7279879306512541
42960001-42965000 0.8606952824803266
42965001-42970000 0.8712809369804093
42970001-42975000 0.7308063612701602
42975001-42980000 0.8603882558808266
42980001-42985000 0.6303288523941304
42985001-42990000 0.5744015103005307
42990001-42995000 1.0615229957955221
42995001-43000000 1.1386070848576408
43000001-43005000 0.7832952981905374
43005001-43010000 0.7938919020785602
43010001-43015000 0.6351550877305722
43015001-43020000 0.6830073508696156
43020001-43025000 0.6840612615111793
43025001-43030000 0.5876145211935432
43030001-43035000 1.4840128715759897
43035001-43040000 1.38109241479619
43040001-43045000 1.4895879529536413
43045001-43050000 0.7272661429556647
43050001-43055000 0.2782509262577192
43055001-43060000 0.3532134409028053
43060001-43065000 0.9666373849635926
43065001-43070000 1.0293368855394804
43070001-43075000 0.4916300645976407
43075001-43080000 0.6073929379193331
43080001-43085000 0.7904479169468588
43085001-43090000 0.7309106012410572
43090001-43095000 0.6474665346831504
43095001-43100000 0.797890443134482
43100001-43105000 0.9862147418780144
43105001-43110000 0.8484875885070244
43110001-43115000 0.9492334377442833
43115001-43120000 0.7894822249133718
43120001-43125000 0.7720400809796075
43125001-43130000 0.6554934894224196
43130001-43135000 0.5837002903655836
43135001-43140000 0.6317720469775377
43140001-43145000 0.9390536753294798
43145001-43150000 0.7714339607300498
43150001-43155000 0.3816528743085457
43155001-43160000 0.5129759858686256
43160001-43165000 0.9045185611729254
43165001-43170000 0.8218931035098305
43170001-43175000 0.6675528111840856
43175001-43180000 0.46732508876786455
43180001-43185000 0.9519200773493631
43185001-43190000 1.1023577673470981
43190001-43195000 1.0397059805379407
43195001-43200000 1.9353769166469657
43200001-43205000 0.8720772461860454
43205001-43210000 1.2188221706187152
43210001-43215000 1.220227018539926
43215001-43220000 0.29069471565020616
43220001-43225000 0.36871890395238216
43225001-43230000 0.8599075295115103
43230001-43235000 0.4758262866009219
43235001-43240000 0.6179180987205573
43240001-43245000 0.7811642194059402
43245001-43250000 0.7257285151936932
43250001-43255000 0.6898901742355599
43255001-43260000 3.35556310474308
43260001-43265000 1.8226293885155505
43265001-43270000 0.4967449072523166
43270001-43275000 1.0465544296025542
43275001-43280000 1.2417070779469859
43280001-43285000 0.8338977242191632
43285001-43290000 0.733760599067241
43290001-43295000 0.5239608834361229
43295001-43300000 0.40100565503754376
43300001-43305000 0.4395414315417597
43305001-43310000 0.49825661576834496
43310001-43315000 0.3486532240080876
43315001-43320000 0.36778123037244886
43320001-43325000 0.47282076431802106
43325001-43330000 0.46035865200525944
43330001-43335000 0.6725429923242304
43335001-43340000 0.5188098191726717
43340001-43345000 0.41869975917128577
43345001-43350000 0.519884172155785
43350001-43355000 0.9453975794629055
43355001-43360000 1.3104484190865073
43360001-43365000 0.5704293738472582
43365001-43370000 0.7393055904143963
43370001-43375000 0.9477579944013337
43375001-43380000 0.30056484249307225
43380001-43385000 0.6229822190600124
43385001-43390000 0.19707803577362087
43390001-43395000 0.18868666912576704
43395001-43400000 0.6784728568767927
43400001-43405000 0.28955376718484466
43405001-43410000 0.4392873677233995
43410001-43415000 0.5884583020784343
43415001-43420000 0.5123171942279576
43420001-43425000 0.5548281589490901
43425001-43430000 0.8072688736314406
43430001-43435000 0.7372291499219423
43435001-43440000 0.6381768326270886
43440001-43445000 0.3518791195178544
43445001-43450000 0.38416082253684003
43450001-43455000 0.8155977305785476
43455001-43460000 0.7908266059509499
43460001-43465000 0.4118456572815024
43465001-43470000 0.44718702853937875
43470001-43475000 0.8317923624669521
43475001-43480000 0.6942357911995661
43480001-43485000 0.5354851171822596
43485001-43490000 0.49638000578731595
43490001-43495000 0.34547624100526575
43495001-43500000 0.32796389803318465
43500001-43505000 0.4215711830009767
43505001-43510000 0.41482460685624944
43510001-43515000 0.26792711120553364
43515001-43520000 0.42363364471894494
43520001-43525000 0.44352887538413144
43525001-43530000 0.30722000212767075
43530001-43535000 0.6578269365282886
43535001-43540000 0.7671921787513457
43540001-43545000 0.6508423064028226
43545001-43550000 0.5101625361728357
43550001-43555000 0.40490200933873993
43555001-43560000 0.5985999851007343
43560001-43565000 0.6407158531604927
43565001-43570000 0.345691490047878
43570001-43575000 0.3002375528087716
43575001-43580000 0.25006842016163294
43580001-43585000 0.5140984109822111
43585001-43590000 0.4060625078141309
43590001-43595000 0.33246784170906873
43595001-43600000 0.41174552687756766
43600001-43605000 0.6439943338109196
43605001-43610000 0.2544475832688425
43610001-43615000 0.10346309177689003
43615001-43620000 0.24015281512341158
43620001-43625000 0.29908648588107606
43625001-43630000 0.5924013215621113
43630001-43635000 0.38322228990321
43635001-43640000 0.2611587851256614
43640001-43645000 0.4650363244938155
43645001-43650000 0.8073806741229019
43650001-43655000 0.3411265688400131
43655001-43660000 0.33521988354921484
43660001-43665000 0.7056101015489546
43665001-43670000 1.198763810998791
43670001-43675000 0.6350284598805671
43675001-43680000 0.42776155604561167
43680001-43685000 0.5312589136942291
43685001-43690000 0.705960853454933
43690001-43695000 0.5749182034831082
43695001-43700000 0.4714796616929081
43700001-43705000 0.6430503581476973
43705001-43710000 0.5101242077219462
43710001-43715000 0.19857839842029126
43715001-43720000 0.4219413497073724
43720001-43725000 0.888072977856432
43725001-43730000 0.6306435020725589
43730001-43735000 0.6401899416741025
43735001-43740000 0.18070973798176196
43740001-43745000 0.27939707213830406
43745001-43750000 0.9904274417342747
43750001-43755000 0.1299741457669127
43755001-43760000 0.1770187722105958
43760001-43765000 0.4114395056911845
43765001-43770000 0.6199441634352443
43770001-43775000 0.45042950732962667
43775001-43780000 0.15252415973532252
43780001-43785000 0.10035276032154601
43785001-43790000 0.3227867510228339
43790001-43795000 0.33000492876149423
43795001-43800000 0.277366314517757
43800001-43805000 0.35826504196325476
43805001-43810000 0.2863595777545201
43810001-43815000 0.48833563819955844
43815001-43820000 0.4590704503474085
43820001-43825000 0.6814501440529758
43825001-43830000 0.7339505747057887
43830001-43835000 0.4026798106278254
43835001-43840000 0.4011067551241624
43840001-43845000 0.5141513235158813
43845001-43850000 0.4341790908161174
43850001-43855000 0.4162366428284495
43855001-43860000 0.6803774106181617
43860001-43865000 0.29603186282129657
43865001-43870000 0.36888932253992535
43870001-43875000 0.3709126322890377
43875001-43880000 0.29945068185185986
43880001-43885000 0.3889991675105761
43885001-43890000 0.5101894781930004
43890001-43895000 0.5617796142493173
43895001-43900000 0.41627959993254204
43900001-43905000 0.4553564829990412
43905001-43910000 0.42720768547805055
43910001-43915000 0.2575698215753789
43915001-43920000 0.2084811479708372
43920001-43925000 0.31925882425747426
43925001-43930000 0.4891281601729522
43930001-43935000 0.5133546742911095
43935001-43940000 0.3331906475094155
43940001-43945000 0.304664004258904
43945001-43950000 0.4046557323302763
43950001-43955000 0.8161399962535599
43955001-43960000 0.27321218151684784
43960001-43965000 0.22055241859758598
43965001-43970000 0.2022048129473423
43970001-43975000 0.3433179198155638
43975001-43980000 0.3655964740983304
43980001-43985000 0.085684218604361
43985001-43990000 0.2027844826163884
43990001-43995000 0.29298201696336734
43995001-44000000 0.2699127819160874
44000001-44005000 0.3589968450016485
44005001-44010000 0.2518565602788631
44010001-44015000 0.48187988995902925
44015001-44020000 0.6026103384532724
44020001-44025000 0.4390586661587582
44025001-44030000 0.31929711204457323
44030001-44035000 0.38946168768894673
44035001-44040000 0.5011634493781104
44040001-44045000 0.7401601499321354
44045001-44050000 2.1878031019376327
44050001-44055000 0.9181972944033252
44055001-44060000 0.9335093948398762
44060001-44065000 0.7667178047580647
44065001-44070000 0.6208897666518604
44070001-44075000 0.5709305566527328
44075001-44080000 0.570989908063823
44080001-44085000 0.4647477074129977
44085001-44090000 0.2741629051405527
44090001-44095000 0.5253907770267946
44095001-44100000 0.7163341893228752
44100001-44105000 0.5062075361246574
44105001-44110000 0.6540518764462543
44110001-44115000 0.5957828171014558
44115001-44120000 0.5381792652305181
44120001-44125000 0.5288821002201971
44125001-44130000 0.8566112230535102
44130001-44135000 1.587030608176635
44135001-44140000 0.8136866347132268
44140001-44145000 0.6439602528922732
44145001-44150000 0.7432627348629921
44150001-44155000 0.613937082706145
44155001-44160000 0.5941388205193178
44160001-44165000 1.084712685450129
44165001-44170000 0.6414579761742998
44170001-44175000 0.4811026954375437
44175001-44180000 0.46857720843243966
44180001-44185000 0.4179296886599029
44185001-44190000 0.6206891044858093
44190001-44195000 0.5918436139208982
44195001-44200000 0.44748850896635145
44200001-44205000 0.438749882531454
44205001-44210000 0.5874708853847791
44210001-44215000 0.6047988515002118
44215001-44220000 0.609878065601235
44220001-44225000 0.625200132092784
44225001-44230000 0.5779203239690562
44230001-44235000 0.7987071112461283
44235001-44240000 0.6704114370381697
44240001-44245000 0.6262951491623023
44245001-44250000 0.3951457203189825
44250001-44255000 0.5242018923692459
44255001-44260000 1.7427437741798038
44260001-44265000 0.933762976051767
44265001-44270000 0.6710415735821615
44270001-44275000 0.5041188016599678
44275001-44280000 0.5564635209322818
44280001-44285000 0.7807381311748534
44285001-44290000 0.4957196585703301
44290001-44295000 0.4208288839197339
44295001-44300000 0.612427797938824
44300001-44305000 0.7310336359292594
44305001-44310000 0.499860710844026
44310001-44315000 0.5170842739843547
44315001-44320000 0.5369410235518961
44320001-44325000 0.43429916220785353
44325001-44330000 0.4980619763160627
44330001-44335000 0.7323372934673658
44335001-44340000 0.6511280704542904
44340001-44345000 0.429520561952449
44345001-44350000 0.5519551578182088
44350001-44355000 0.8808328095721911
44355001-44360000 0.7398745873668223
44360001-44365000 0.6100319027000979
44365001-44370000 0.5059889537743151
44370001-44375000 0.46236661069217455
44375001-44380000 0.6187126723405304
44380001-44385000 0.7382063278876793
44385001-44390000 0.6552963399690074
44390001-44395000 4.197073110365302
44395001-44400000 2.1155079599572364
44400001-44405000 0.4363869112963058
44405001-44410000 0.8301677887352544
44410001-44415000 1.1311817169911942
44415001-44420000 0.5355222640216122
44420001-44425000 0.5895214453024014
44425001-44430000 1.6040209900712623
44430001-44435000 1.6166224399975313
44435001-44440000 1.8042065991281957
44440001-44445000 2.4124056341652262
44445001-44450000 1.0106832556119518
44450001-44455000 0.6825316886089294
44455001-44460000 0.5744129470856216
44460001-44465000 0.7167611489126783
44465001-44470000 0.6436957570612409
44470001-44475000 0.6128954831236921
44475001-44480000 0.6278554003065842
44480001-44485000 0.6519975482397083
44485001-44490000 0.4289713291597349
44490001-44495000 0.32556303560517863
44495001-44500000 0.6094098209017351
44500001-44505000 0.7005809342603998
44505001-44510000 0.5154191420955944
44510001-44515000 0.560886461203287
44515001-44520000 0.8200156600488909
44520001-44525000 0.4167272838342205
44525001-44530000 0.386442485033394
44530001-44535000 0.5666328349672811
44535001-44540000 0.4054845300747471
44540001-44545000 0.40218641269804667
44545001-44550000 0.5173300788495004
44550001-44555000 0.8747952206998015
44555001-44560000 0.6767344924150007
44560001-44565000 0.40251102392282934
44565001-44570000 0.510266296633032
44570001-44575000 0.8997142981557399
44575001-44580000 0.626796691182362
44580001-44585000 0.47412123715795906
44585001-44590000 1.0304206252161028
44590001-44595000 0.9328715225127253
44595001-44600000 0.42476311038215264
44600001-44605000 0.5887781570811141
44605001-44610000 0.7598165885119619
44610001-44615000 0.5881094040826782
44615001-44620000 0.4646759166047466
44620001-44625000 0.6183880005360911
44625001-44630000 1.4789886046187535
44630001-44635000 0.39974063531918863
44635001-44640000 0.37345560562366414
44640001-44645000 0.6141697014193764
44645001-44650000 0.6837793939437029
44650001-44655000 0.1454863093768105
44655001-44660000 0.11940915823365614
44660001-44665000 0.517858252904508
44665001-44670000 0.40750781257319457
44670001-44675000 0.36807596779390456
44675001-44680000 0.3923426278683882
44680001-44685000 0.8709304709152424
44685001-44690000 1.6115895793637491
44690001-44695000 0.7774569023734714
44695001-44700000 0.6572389790989336
44700001-44705000 0.602448913803257
44705001-44710000 0.8661678969138173
44710001-44715000 0.5978408545966188
44715001-44720000 0.37006777983647415
44720001-44725000 0.36600032264986126
44725001-44730000 0.25660444471941
44730001-44735000 0.541441530957419
44735001-44740000 0.4528655031408854
44740001-44745000 0.1140072583230037
44745001-44750000 0.4167500492997334
44750001-44755000 1.2097371290845285
44755001-44760000 0.0
44760001-44765000 0.0
44765001-44770000 0.018916252711461638
44770001-44775000 0.22076593240464795
44775001-44780000 0.46521075853961863
44780001-44785000 0.5208368808661288
44785001-44790000 0.6497400185657967
44790001-44795000 0.5071166905034511
44795001-44800000 1.039413806552734
44800001-44805000 0.9037304581801917
44805001-44810000 0.5534857902263409
44810001-44815000 0.4717285972341492
44815001-44820000 0.5597817547053657
44820001-44825000 0.6425906075720703
44825001-44830000 0.6727774228254711
44830001-44835000 0.6928159358344997
44835001-44840000 0.4852878987147131
44840001-44845000 0.6464139105594212
44845001-44850000 0.5295540264838674
44850001-44855000 0.5768095246767666
44855001-44860000 1.0336136188967462
44860001-44865000 0.40689183549463304
44865001-44870000 0.3583301958385363
44870001-44875000 0.5295727690809228
44875001-44880000 0.6834767693240078
44880001-44885000 0.5317711712894755
44885001-44890000 0.6027939818464579
44890001-44895000 0.6874867726063143
44895001-44900000 0.6864646903719444
44900001-44905000 0.7039309563591298
44905001-44910000 0.5267236175397516
44910001-44915000 0.651077465079012
44915001-44920000 0.7518446860673874
44920001-44925000 0.7367117252535472
44925001-44930000 1.347124442638058
44930001-44935000 1.09917217314017
44935001-44940000 0.4806969094503524
44940001-44945000 0.5682788254017568
44945001-44950000 0.7309599091311225
44950001-44955000 0.172486794978998
44955001-44960000 0.3195427426586933
44960001-44965000 0.4235473273023822
44965001-44970000 0.16940124795273723
44970001-44975000 0.45557804265216584
44975001-44980000 0.772941996263193
44980001-44985000 0.6775198355073488
44985001-44990000 0.7086560896784864
44990001-44995000 0.5595173132433511
44995001-45000000 0.8830796822606798
45000001-45005000 0.8611101990304392
45005001-45010000 0.38949513433684
45010001-45015000 1.0324595893599888
45015001-45020000 0.9484007998612296
45020001-45025000 0.4744077698387858
45025001-45030000 0.6618164820855719
45030001-45035000 0.6457857454363984
45035001-45040000 0.703982229207653
45040001-45045000 0.6395996495308719
45045001-45050000 0.6284442815934331
45050001-45055000 0.7847178413949901
45055001-45060000 0.6604311807941794
45060001-45065000 0.5214596641949093
45065001-45070000 0.6610079772733352
45070001-45075000 0.5658653525042865
45075001-45080000 0.49205390576961305
45080001-45085000 0.6995062008964088
45085001-45090000 0.8544426341719265
45090001-45095000 0.7742212033576283
45095001-45100000 0.9676498931554598
45100001-45105000 0.7258990300743099
45105001-45110000 0.6023021039082073
45110001-45115000 0.5190673767357119
45115001-45120000 0.4352363401826967
45120001-45125000 0.8259770713044806
45125001-45130000 0.42711049859655587
45130001-45135000 0.41854557279109283
45135001-45140000 0.720635361188234
45140001-45145000 0.49414249383096215
45145001-45150000 0.8062349770908911
45150001-45155000 0.7238123074652215
45155001-45160000 0.5893775990930767
45160001-45165000 0.8372916224311302
45165001-45170000 0.7119750499343688
45170001-45175000 0.29416133219018237
45175001-45180000 0.3117037423096268
45180001-45185000 0.549989259672057
45185001-45190000 0.6484993779299657
45190001-45195000 0.76059516902477
45195001-45200000 0.4840752334135501
45200001-45205000 0.2547140539125765
45205001-45210000 0.593053376390316
45210001-45215000 0.5233095106128481
45215001-45220000 0.16762952320162058
45220001-45225000 0.3122866706452433
45225001-45230000 0.635122297645368
45230001-45235000 0.5637193185755246
45235001-45240000 0.38651832740532754
45240001-45245000 0.5587405280744411
45245001-45250000 0.7547799645867173
45250001-45255000 0.4493534373209645
45255001-45260000 0.43026017991311927
45260001-45265000 1.1510784625270734
45265001-45270000 0.8069272761344374
45270001-45275000 0.7589386166324713
45275001-45280000 0.9409505856356846
45280001-45285000 0.6110016878694711
45285001-45290000 1.4589645880725792
45290001-45295000 0.7629905405811117
45295001-45300000 0.40977952398695644
45300001-45305000 0.7723135239913403
45305001-45310000 0.6221016726153437
45310001-45315000 0.39711299206913075
45315001-45320000 0.8568869716854218
45320001-45325000 0.37333979750262464
45325001-45330000 0.3236372673921427
45330001-45335000 0.6735203703788287
45335001-45340000 0.6623752697426097
45340001-45345000 0.5758625052040269
45345001-45350000 0.3739663623682247
45350001-45355000 0.3997355659929234
45355001-45360000 1.5176494166559624
45360001-45365000 0.656402577724756
45365001-45370000 0.2242254351807789
45370001-45375000 3.218803940372396
45375001-45380000 2.0234821673051484
45380001-45385000 0.3030867476443823
45385001-45390000 0.3928434062156497
45390001-45395000 0.5635687085196467
45395001-45400000 0.631418913732873
45400001-45405000 0.5974572170224476
45405001-45410000 0.7802105215138515
45410001-45415000 0.6329191880021181
45415001-45420000 0.5792142631454691
45420001-45425000 0.875257749428585
45425001-45430000 0.5995472434403663
45430001-45435000 0.6540512240203034
45435001-45440000 0.6990645220603756
45440001-45445000 0.8447101105360129
45445001-45450000 0.7918621293544915
45450001-45455000 0.8878565514461525
45455001-45460000 0.8163459014781951
45460001-45465000 0.537606398781335
45465001-45470000 0.8156276621805734
45470001-45475000 0.5131225392372454
45475001-45480000 0.3111623736677863
45480001-45485000 0.5453511990916063
45485001-45490000 1.0956131447124886
45490001-45495000 0.2552453372886687
45495001-45500000 0.3545519810545315
45500001-45505000 1.029314509203371
45505001-45510000 0.6216186350804436
45510001-45515000 0.5253947377633387
45515001-45520000 0.7173695396441597
45520001-45525000 1.1350448951707048
45525001-45530000 0.5687587524720105
45530001-45535000 0.7959402658061858
45535001-45540000 1.382878284480473
45540001-45545000 0.4925039753695195
45545001-45550000 0.4654041903958643
45550001-45555000 0.7635848275639134
45555001-45560000 0.6288741150632884
45560001-45565000 0.4930595114917769
45565001-45570000 1.0786417914201865
45570001-45575000 0.660314720034963
45575001-45580000 0.3127805909250334
45580001-45585000 0.48665621208092785
45585001-45590000 0.8506692781177544
45590001-45595000 0.4542668388381539
45595001-45600000 0.3741428471553402
45600001-45605000 0.6112613860435367
45605001-45610000 1.0931255950650267
45610001-45615000 0.7059355393515455
45615001-45620000 1.1248105507806905
45620001-45625000 0.8921564042332566
45625001-45630000 0.48309921233602754
45630001-45635000 0.5043034428535573
45635001-45640000 0.7191694995815506
45640001-45645000 1.02595183930261
45645001-45650000 0.8095809502715473
45650001-45655000 0.613699500294899
45655001-45660000 1.332449474656376
45660001-45665000 1.7579499273892
45665001-45670000 0.8293043304103177
45670001-45675000 0.8012258457098419
45675001-45680000 0.8742616611860897
45680001-45685000 0.8185860008520099
45685001-45690000 0.881208474251403
45690001-45695000 0.86599925347593
45695001-45700000 0.5348262273397484
45700001-45705000 0.658297756744665
45705001-45710000 0.576071674527476
45710001-45715000 0.587347923074784
45715001-45720000 0.6944960747370232
45720001-45725000 0.6486531334185511
45725001-45730000 0.8423811290152641
45730001-45735000 0.56122148204097
45735001-45740000 0.5892023446645884
45740001-45745000 0.5507277252630353
45745001-45750000 0.4712281540575048
45750001-45755000 0.5368384368242534
45755001-45760000 0.5843264175967894
45760001-45765000 0.6652741323624448
45765001-45770000 0.7545567853002494
45770001-45775000 0.5878564344872815
45775001-45780000 0.4747321432422807
45780001-45785000 0.625153955566419
45785001-45790000 0.4927724254922177
45790001-45795000 0.508595038872288
45795001-45800000 0.5240789203174064
45800001-45805000 0.5721208557014075
45805001-45810000 0.5744305204436818
45810001-45815000 0.5223057893878994
45815001-45820000 0.783354886587748
45820001-45825000 0.6499787189063092
45825001-45830000 0.5596741224323186
45830001-45835000 0.6169581867651935
45835001-45840000 0.6737949407413054
45840001-45845000 0.9667226963810113
45845001-45850000 0.8140362154040124
45850001-45855000 0.75961139683303
45855001-45860000 0.7540304717380413
45860001-45865000 0.646550599150955
45865001-45870000 0.6742082258490513
45870001-45875000 0.6136018574177653
45875001-45880000 0.8554822895960449
45880001-45885000 0.6385494370659239
45885001-45890000 0.6766096225617372
45890001-45895000 1.0554147925532686
45895001-45900000 0.6411972926354237
45900001-45905000 0.6808444471030503
45905001-45910000 0.7886193827934096
45910001-45915000 0.7218791104061885
45915001-45920000 0.7980387849108267
45920001-45925000 0.9990145447501178
45925001-45930000 0.8963968427822175
45930001-45935000 0.834547931701634
45935001-45940000 0.8784588368709262
45940001-45945000 0.8757331697248132
45945001-45950000 0.8903710120213978
45950001-45955000 0.9878634348774289
45955001-45960000 1.0020228940126616
45960001-45965000 1.106366653087608
45965001-45970000 1.304428171213526
45970001-45975000 0.8743323309753126
45975001-45980000 0.8104078844171257
45980001-45985000 0.928228732627362
45985001-45990000 0.815677291246211
45990001-45995000 0.9281774777873903
45995001-46000000 1.1546830884193526
46000001-46005000 1.128093761972068
46005001-46010000 1.0430379801457057
46010001-46015000 1.2525227105826386
46015001-46020000 1.1060292489046042
46020001-46025000 1.0992331750971267
46025001-46030000 1.1413676533680248
46030001-46035000 0.7861440234207208
46035001-46040000 0.7293443282072903
46040001-46045000 0.9305655459381545
46045001-46050000 1.3321080217744614
46050001-46055000 1.0556946438052441
46055001-46060000 0.8303027556298181
46060001-46065000 0.766182387610571
46065001-46070000 0.844786824685269
46070001-46075000 0.7952257064196264
46075001-46080000 0.7484639573258592
46080001-46085000 1.1490160751013514
46085001-46090000 1.0204087934475843
46090001-46095000 0.8967781224286997
46095001-46100000 1.1925736916731737
46100001-46105000 1.0311556465789358
46105001-46110000 1.560711885588047
46110001-46115000 3.2171037472118273
46115001-46120000 0.8636218094573317
46120001-46125000 0.8147416584761971
46125001-46130000 1.071224647443321
46130001-46135000 1.0414430091767684
46135001-46140000 0.9021455482568941
46140001-46145000 0.7636548844467888
46145001-46150000 0.8208233979618175
46150001-46155000 0.7334252436986943
46155001-46160000 0.756747364707093
46160001-46165000 0.7603043216207959
46165001-46170000 0.8756657750441826
46170001-46175000 1.1247186998473335
46175001-46180000 0.9695962625747745
46180001-46185000 0.9543269493954608
46185001-46190000 1.6039944404313276
46190001-46195000 1.6334330061660665
46195001-46200000 1.1456956144349606
46200001-46205000 1.1531389734718134
46205001-46210000 1.2256271424500402
46210001-46215000 1.192339051745759
46215001-46220000 1.157368657728434
46220001-46225000 1.7175433772601962
46225001-46230000 1.4496833698530216
46230001-46235000 1.2464473806124925
46235001-46240000 1.208240767435762
46240001-46245000 0.8865853888892445
46245001-46250000 1.083029864186147
46250001-46255000 1.3776364220569015
46255001-46260000 0.9462418107151547
46260001-46265000 1.0141982829470433
46265001-46270000 1.0327517367625376
46270001-46275000 0.7360440912817277
46275001-46280000 0.8394891110526895
46280001-46285000 0.8982019335960195
46285001-46290000 0.9419697690043903
46290001-46295000 1.2330716968115176
46295001-46300000 1.2453698129799893
46300001-46305000 0.9984925706467238
46305001-46310000 1.3682943280241908
46310001-46315000 1.8966833017814986
46315001-46320000 0.6361634961680376
46320001-46325000 0.4808478099903745
46325001-46330000 0.6529477641537865
46330001-46335000 0.943123644319153
46335001-46340000 1.260813814957809
46340001-46345000 1.5570553473534479
46345001-46350000 1.2655491634976204
46350001-46355000 1.039535135446668
46355001-46360000 1.0412451691964357
46360001-46365000 1.0063425468954545
46365001-46370000 1.1358523090062227
46370001-46375000 1.2939389209803775
46375001-46380000 1.08170599709894
46380001-46385000 1.2996990937378503
46385001-46390000 1.558291930019807
46390001-46395000 1.0932288124161331
46395001-46400000 1.201826387107606
46400001-46405000 1.7934750806553645
49435001-49440000 0.46116878944141354
49440001-49445000 2.415765192514513
49445001-49450000 0.8456949580126489
49450001-49455000 0.6362579443314158
49455001-49460000 0.9622193836775701
49460001-49465000 0.6477836351688534
49465001-49470000 0.6518447014305511
49470001-49475000 1.6969192785472433
49475001-49480000 1.2802647872545079
49480001-49485000 0.6006287147428668
49485001-49490000 0.6082963485260164
49490001-49495000 0.9886513107993586
49495001-49500000 0.7610328094534059
49500001-49505000 0.5419365579133986
49505001-49510000 0.7899423813530598
49510001-49515000 0.985425279591292
49515001-49520000 0.9863916753135348
49520001-49525000 1.1352012610650524
49525001-49530000 0.987853392384657
49530001-49535000 0.6651280333399526
49535001-49540000 0.6693630395971457
49540001-49545000 1.0199013674367547
49545001-49550000 0.715433240807452
49550001-49555000 0.645166278263683
49555001-49560000 1.0057262486412837
49560001-49565000 0.7168707762160645
49565001-49570000 0.7236467594317919
49570001-49575000 1.0397508169846024
49575001-49580000 0.7117631926027386
49580001-49585000 0.6696939133754629
49585001-49590000 0.8547527399189393
49590001-49595000 0.8073922045878116
49595001-49600000 0.8954725719237876
49600001-49605000 1.1268227902927288
49605001-49610000 0.6717715171005053
49610001-49615000 0.6949485597810467
49615001-49620000 0.9431472169861485
49620001-49625000 1.2371601602085185
49625001-49630000 1.1731495830355676
49630001-49635000 0.9652494696326879
49635001-49640000 0.7649542902113944
49640001-49645000 0.6309692643343675
49645001-49650000 0.9483265065213214
49650001-49655000 0.8004185228143365
49655001-49660000 0.6931375619895143
49660001-49665000 0.9718298211962638
49665001-49670000 1.1712768700281548
49670001-49675000 0.6100256598425232
49675001-49680000 0.4738849221976553
49680001-49685000 0.6271443697822309
49685001-49690000 0.5243025452978882
49690001-49695000 0.6072388772443035
49695001-49700000 0.660260515851081
49700001-49705000 0.5300089778994413
49705001-49710000 0.4674246088128393
49710001-49715000 0.4219807791388334
49715001-49720000 0.4995271204734001
49720001-49725000 0.8761049813893209
49725001-49730000 0.6677127427020665
49730001-49735000 0.5518486538512999
49735001-49740000 0.44220700139047125
49740001-49745000 0.5263905144235649
49745001-49750000 0.6848996677500795
49750001-49755000 0.44618328441954874
49755001-49760000 0.737451291359257
49760001-49765000 0.961441375387253
49765001-49770000 0.7028486306036357
49770001-49775000 0.8298429923283533
49775001-49780000 0.5175379499810372
49780001-49785000 0.3968495953043852
49785001-49790000 0.64951974856726
49790001-49795000 0.9844957624475777
49795001-49800000 0.7357658042041918
49800001-49805000 0.6291423414222841
49805001-49810000 1.0343137321399156
49810001-49815000 0.7948936640014571
49815001-49820000 0.7211656524009645
49820001-49825000 0.5822796564315164
49825001-49830000 0.36077492914922565
49830001-49835000 0.6688665961964866
49835001-49840000 0.8454468122656873
49840001-49845000 0.8877858523036852
49845001-49850000 1.7692261413257577
49850001-49855000 0.7902754141594938
49855001-49860000 0.8095601292420243
49860001-49865000 0.5738627599767971
49865001-49870000 0.34484189033169454
49870001-49875000 0.4360534002978093
49875001-49880000 0.5541813724184137
49880001-49885000 1.1837399655942633
49885001-49890000 1.059706660611061
49890001-49895000 0.45810612772267156
49895001-49900000 0.733267826532017
49900001-49905000 1.314187427537419
49905001-49910000 0.5161243809286137
49910001-49915000 0.5248608711992829
49915001-49920000 0.9248065205256544
49920001-49925000 0.5118059949495559
49925001-49930000 0.4938114755882487
49930001-49935000 0.30407531411535443
49935001-49940000 0.869992300401849
49940001-49945000 1.176723806807929
49945001-49950000 0.44855851341574327
49950001-49955000 0.8047366420966557
49955001-49960000 0.7611835688122305
49960001-49965000 0.6663199364071809
49965001-49970000 0.6078755313552123
49970001-49975000 0.5530623470001864
49975001-49980000 0.5222215890072127
49980001-49985000 0.4602114396639839
49985001-49990000 0.5735781644214951
49990001-49995000 0.8275019101438289
49995001-50000000 0.6423487547469808
50000001-50005000 0.3622069810875336
50005001-50010000 0.44272368642874094
50010001-50015000 0.37799449235659305
50015001-50020000 0.26484335875413767
50020001-50025000 0.6399842832204166
50025001-50030000 0.5534805578072503
50030001-50035000 0.3335740629120586
50035001-50040000 0.4128850446691644
50040001-50045000 0.5302619215025782
50045001-50050000 0.6871837517555641
50050001-50055000 0.518213317733695
50055001-50060000 0.3303631816389709
50060001-50065000 0.5642356621515467
50065001-50070000 1.3722198445168738
50070001-50075000 0.5200493216210116
50075001-50080000 0.43736644075350584
50080001-50085000 0.5973689718026469
50085001-50090000 0.7959842761303908
50090001-50095000 0.6770251806794408
50095001-50100000 0.4437598891905673
50100001-50105000 0.4742788575146775
50105001-50110000 0.5223984118105843
50110001-50115000 0.6525930883198274
50115001-50120000 1.0279754866684845
50120001-50125000 0.7425664280427255
50125001-50130000 0.5216194064987714
50130001-50135000 0.6232398580062386
50135001-50140000 1.21998476443246
50140001-50145000 0.9150865304658005
50145001-50150000 0.6122218491820559
50150001-50155000 0.5975144615738239
50155001-50160000 0.6793439220794383
50160001-50165000 14.883083127708412
50165001-50170000 2.191278226722898
50170001-50175000 0.42613361622103063
50175001-50180000 0.9150420630627426
50180001-50185000 1.0657947597412163
50185001-50190000 0.6244248076621897
50190001-50195000 0.6786485634051703
50195001-50200000 0.897292275184601
50200001-50205000 0.6570274929515035
50205001-50210000 0.5893626216397255
50210001-50215000 0.6302389475464414
50215001-50220000 1.3589679421353984
50220001-50225000 1.3787634735756398
50225001-50230000 0.4812383632453209
50230001-50235000 0.5850141868244996
50235001-50240000 0.7675689089408969
50240001-50245000 0.5440833930015029
50245001-50250000 1.3615659536169844
50250001-50255000 1.986868953457669
50255001-50260000 0.7200074956446623
50260001-50265000 1.4844080601019878
50265001-50270000 1.2374527757190996
50270001-50275000 0.4951640684341041
50275001-50280000 0.7407316616747452
50280001-50285000 1.5501133435505707
50285001-50290000 0.9215348786493007
50290001-50295000 0.7296530598408817
50295001-50300000 0.8120584619905832
50300001-50305000 0.8191766318650916
50305001-50310000 0.7595595547293625
50310001-50315000 0.8032878070700405
50315001-50320000 0.5593690979922382
50320001-50325000 1.5960603677130611
50325001-50330000 2.691050529027506
50330001-50335000 0.662194810507928
50335001-50340000 0.7186507779638281
50340001-50345000 1.1666673306038837
50345001-50350000 0.8422557861311988
50350001-50355000 0.5459812923252428
50355001-50360000 0.5857930282359104
50360001-50365000 0.5935362950923405
50365001-50370000 0.583306395004032
50370001-50375000 0.45891228332148554
50375001-50380000 0.6735996588374521
50380001-50385000 1.226207728413302
50385001-50390000 0.8478179042836428
50390001-50395000 0.6957484961855555
50395001-50400000 0.6502026109982247
50400001-50405000 0.7927433255569398
50405001-50410000 0.9925561585092577
50410001-50415000 3.422508248313656
50415001-50420000 1.6644177569062393
50420001-50425000 0.4865520401158024
50425001-50430000 0.873993827392534
50430001-50435000 0.7979696760346322
50435001-50440000 0.636125406153131
50440001-50445000 0.6265139909064416
50445001-50450000 0.4766078625326324
50450001-50455000 0.5588771346993803
50455001-50460000 0.7692518456524948
50460001-50465000 0.6744682049480614
50465001-50470000 0.5750595296752395
50470001-50475000 0.5392302117947488
50475001-50480000 0.6035168882325923
50480001-50485000 1.3796412500676036
50485001-50490000 1.2034648881154895
50490001-50495000 0.5503570363471979
50495001-50500000 1.2656471693615603
50500001-50505000 1.9439246562518484
50505001-50510000 0.7336736704250728
50510001-50515000 0.5380261716805881
50515001-50520000 0.5636611418795948
50520001-50525000 0.9246443396764759
50525001-50530000 0.5163811534943932
50530001-50535000 0.6038048750676941
50535001-50540000 0.8584423324614802
50540001-50545000 0.6101055494872002
50545001-50550000 0.5438607882088079
50550001-50555000 0.47054699717421766
50555001-50560000 0.8167331901175191
50560001-50565000 0.7805171487382639
50565001-50570000 0.7105297286745671
50570001-50575000 0.8978338519877008
50575001-50580000 1.1553111305857884
50580001-50585000 0.8178458289985493
50585001-50590000 0.48072399614633515
50590001-50595000 0.8312146187015577
50595001-50600000 1.0654771583564575
50600001-50605000 1.044554486396549
50605001-50610000 0.4257257021470115
50610001-50615000 0.3391795029571377
50615001-50620000 0.7187154888561202
50620001-50625000 0.4742242403733505
50625001-50630000 0.36089734751232516
50630001-50635000 0.314608594045562
50635001-50640000 0.527270644317757
50640001-50645000 1.1824157282634793
50645001-50650000 0.38686657099104066
50650001-50655000 0.3742206043709091
50655001-50660000 1.3664349820122355
50660001-50665000 0.6878314809780615
50665001-50670000 0.5625105497926345
50670001-50675000 0.3270629697071822
50675001-50680000 0.27748058366073897
50680001-50685000 0.8139511992565821
50685001-50690000 0.41460988781927327
50690001-50695000 0.38786212642145435
50695001-50700000 0.8709442883271127
50700001-50705000 0.6239092061649943
50705001-50710000 0.7119125436814896
50710001-50715000 1.271689415794224
50715001-50720000 0.836618492195163
50720001-50725000 0.6647949331849128
50725001-50730000 0.5766557566863997
50730001-50735000 0.6124240071225283
50735001-50740000 1.0048621928956962
50740001-50745000 0.798261899982687
50745001-50750000 0.46888135004638726
50750001-50755000 0.6517493462079712
50755001-50760000 1.4460392674093763
50760001-50765000 1.1601038954471452
50765001-50770000 0.5847081131448081
50770001-50775000 0.4429678733086603
50775001-50780000 0.5472408019723636
50780001-50785000 0.6800808517390912
50785001-50790000 0.7030507484756755
50790001-50795000 0.8180431713525508
50795001-50800000 0.7872177828327438
50800001-50805000 0.6169282822471266
50805001-50810000 0.40801669593159523
50810001-50815000 0.6046284634023943
50815001-50820000 0.6669648245763397
50820001-50825000 0.5416609712667289
50825001-50830000 0.7713497862578357
50830001-50835000 0.7745536966168002
50835001-50840000 0.4711834329068914
50840001-50845000 0.5239473001261455
50845001-50850000 1.1785734781442934
50850001-50855000 0.5210236485881775
50855001-50860000 0.6774324343611341
50860001-50865000 0.7008700846346347
50865001-50870000 0.2887460901072974
50870001-50875000 0.8055991163937303
50875001-50880000 1.719362863090306
50880001-50885000 0.3571387335231119
50885001-50890000 0.4471618396358309
50890001-50895000 0.6126141346578241
50895001-50900000 0.5040890352540129
50900001-50905000 0.9906116871209867
50905001-50910000 2.194893182610794
50910001-50915000 0.8440841634005891
50915001-50920000 0.6275053239628673
50920001-50925000 0.6840806410760725
50925001-50930000 0.6968513524266254
50930001-50935000 0.6173838783265612
50935001-50940000 0.8920283117883256
50940001-50945000 0.7096399185819198
50945001-50950000 0.7913237543962307
50950001-50955000 0.8232789907601962
50955001-50960000 0.3828922995147048
50960001-50965000 0.4624442706593519
50965001-50970000 0.5538294214027201
50970001-50975000 0.5558286832276319
50975001-50980000 0.8988072585532686
50980001-50985000 0.8480444298807631
50985001-50990000 0.8117182116682679
50990001-50995000 0.6020364784166454
50995001-51000000 0.736607837478316
51000001-51005000 0.9891060468725423
51005001-51010000 1.049021317442023
51010001-51015000 4.467821198949461
51015001-51020000 1.0551820655342186
51020001-51025000 0.7267451948451447
51025001-51030000 0.8871181935175991
51030001-51035000 0.836170238775734
51035001-51040000 0.7515331498447246
51040001-51045000 0.7409375342787181
51045001-51050000 0.8433584863470025
51050001-51055000 0.49931719502460015
51055001-51060000 0.28994315235277474
51060001-51065000 0.9339964921793709
51065001-51070000 0.679060758331293
51070001-51075000 0.22971378399836034
51075001-51080000 0.3889042498457631
51080001-51085000 0.5746705636856305
51085001-51090000 1.025885593697778
51090001-51095000 0.7471919794592405
51095001-51100000 0.3019652801780913
51100001-51105000 0.4951809230374318
51105001-51110000 0.8908068411777929
51110001-51115000 0.592068003053621
51115001-51120000 0.7194171285800809
51120001-51125000 0.8505472684386318
51125001-51130000 0.8745989451837165
51130001-51135000 1.013701348756633
51135001-51140000 0.811608774260438
51140001-51145000 0.6790117898537661
51145001-51150000 1.3954080790041232
51150001-51155000 0.6699713727784062
51155001-51160000 0.5948256748350814
51160001-51165000 2.2626304067618315
51165001-51170000 2.2560275357377617
51170001-51175000 1.2726279422205566
51175001-51180000 1.7109747139395735
51180001-51185000 1.7005362007685887
51185001-51190000 1.0578327632076339
51190001-51195000 0.6235582722171762
51195001-51200000 0.8718345265169439
51200001-51205000 2.596286482886394
51205001-51210000 0.8870262192580838
51210001-51215000 0.6860296134796711
51215001-51220000 0.748433709966055
51220001-51225000 0.5540619035583173
51225001-51230000 0.5214099681235865
51230001-51235000 0.6825705700946261
51235001-51240000 0.6008784897128673
51240001-51245000 0.5962418272524681
51245001-51250000 0.8257156213075793
51250001-51255000 0.5166105353455308
51255001-51260000 0.3510421387457637
51260001-51265000 0.7654658563705
51265001-51270000 0.9498512952128706
51270001-51275000 0.5524551618289847
51275001-51280000 1.0058438192188512
51280001-51285000 0.4174222087579095
51285001-51290000 0.3573995324894837
51290001-51295000 0.49383807302668137
51295001-51300000 0.47494094977148615
51300001-51305000 0.5397786148614719
51305001-51310000 0.386281396463975
51310001-51315000 0.46756829702478014
51315001-51320000 0.6816227430238919
51320001-51325000 0.600333650450612
51325001-51330000 0.444762271098247
51330001-51335000 0.5683983318725933
51335001-51340000 0.6165507852954577
51340001-51345000 0.9530385246998652
51345001-51350000 1.219154178653252
51350001-51355000 0.7277020125243945
51355001-51360000 1.1663315594154269
51360001-51365000 1.1340001250386917
51365001-51370000 0.5682482016517924
51370001-51375000 0.9434574154025933
51375001-51380000 1.6049460173194459
51380001-51385000 0.7969510590322525
51385001-51390000 0.6049378712620108
51390001-51395000 0.6435690132455557
51395001-51400000 1.2048752178825508
51400001-51405000 1.0500286555413956
51405001-51410000 0.7262737506154194
51410001-51415000 0.7192488915793109
51415001-51420000 0.8043908175795147
51420001-51425000 0.6704265595868382
51425001-51430000 1.796003855735108
51430001-51435000 1.5658816749160889
51435001-51440000 0.41497903215454174
51440001-51445000 0.5718005669419697
51445001-51450000 0.8780769491909318
51450001-51455000 0.7667777718999848
51455001-51460000 0.5363688236428152
51460001-51465000 0.4546791237321418
51465001-51470000 0.6712742116994134
51470001-51475000 0.7323834324758345
51475001-51480000 0.3724263038732957
51480001-51485000 0.45948250001782764
51485001-51490000 0.6480610868074138
51490001-51495000 0.9009052043204065
51495001-51500000 2.698891896131619
51500001-51505000 1.6400617197850171
51505001-51510000 1.0073722226739117
51510001-51515000 0.7336748261872288
51515001-51520000 0.8194475279092551
51520001-51525000 1.2925319358166716
51525001-51530000 0.6517118582192586
51530001-51535000 0.5254204537085191
51535001-51540000 0.602367107715656
51540001-51545000 0.5547181350864233
51545001-51550000 0.5689947661102045
51550001-51555000 0.8504281490507554
51555001-51560000 0.8689149120636332
51560001-51565000 0.5982358337894417
51565001-51570000 0.5216539685257079
51570001-51575000 0.5922058684862712
51575001-51580000 0.6273708422929133
51580001-51585000 0.5300503719114191
51585001-51590000 0.6219437902965629
51590001-51595000 0.8820266387080922
51595001-51600000 1.4910766773784916
51600001-51605000 0.9225179357262449
51605001-51610000 0.5958438684123404
51610001-51615000 0.9199978479440845
51615001-51620000 1.2809375837564232
51620001-51625000 0.6346801529053625
51625001-51630000 0.6651676646865416
51630001-51635000 0.6031639366606569
51635001-51640000 0.4899288097425925
51640001-51645000 0.7949695629433593
51645001-51650000 0.7958658676339349
51650001-51655000 0.7240264375754997
51655001-51660000 0.6564202536376825
51660001-51665000 0.7186679515182355
51665001-51670000 1.281686318101657
51670001-51675000 0.9757145013383619
51675001-51680000 0.864255835708162
51680001-51685000 1.003666199165023
51685001-51690000 0.8446655597305205
51690001-51695000 0.6717940684053421
51695001-51700000 3.117678239156535
51700001-51705000 3.149877048402205
51705001-51710000 1.0077633117861498
51710001-51715000 1.1133125977457403
51715001-51720000 0.6056173685566109
51720001-51725000 0.4231456181491429
51725001-51730000 0.4320338862769429
51730001-51735000 0.4869365751159933
51735001-51740000 0.42019536876896596
51740001-51745000 0.8920879290991564
51745001-51750000 1.3661620567724508
51750001-51755000 0.7539361425493046
51755001-51760000 0.7965234576481937
51760001-51765000 0.5305573642211128
51765001-51770000 0.46907411637299606
51770001-51775000 0.5517068359729134
51775001-51780000 0.46036170763981654
51780001-51785000 0.2868901386265891
51785001-51790000 0.28366129237836174
51790001-51795000 0.6289915643304304
51795001-51800000 1.622999372876799
51800001-51805000 0.7499299368523917
51805001-51810000 0.4118294632271732
51810001-51815000 0.5119400718563341
51815001-51820000 0.7453479019533041
51820001-51825000 0.5520914154054032
51825001-51830000 0.4998183923455187
51830001-51835000 0.5348109355060408
51835001-51840000 0.9661804876737907
51840001-51845000 0.830221939666881
51845001-51850000 0.40824812365767404
51850001-51855000 1.4687829503524807
51855001-51860000 1.7882508590049246
51860001-51865000 0.46658792960080997
51865001-51870000 0.5959669102722918
51870001-51875000 0.809989420365098
51875001-51880000 0.7836199241130078
51880001-51885000 0.7910789076391458
51885001-51890000 1.0228709292664635
51890001-51895000 0.8467445460898095
51895001-51900000 0.6472212778660144
51900001-51905000 0.5787022055490411
51905001-51910000 0.6570535025141634
51910001-51915000 1.4400229095000319
51915001-51920000 1.4318322658359441
51920001-51925000 0.46929827426561277
51925001-51930000 0.3867241991001794
51930001-51935000 0.9176446521728554
51935001-51940000 0.9650180175407785
51940001-51945000 0.5332438517756296
51945001-51950000 0.6616137536118436
51950001-51955000 0.7799555938615731
51955001-51960000 0.7703588238186503
51960001-51965000 0.9483183252608706
51965001-51970000 1.271252102632872
51970001-51975000 0.8247754596365625
51975001-51980000 0.4924534434500636
51980001-51985000 0.6856806762346691
51985001-51990000 1.4736300361873942
51990001-51995000 0.7861766454734485
51995001-52000000 0.6949739589061629
52000001-52005000 0.8308654725786175
52005001-52010000 0.7180052515806982
52010001-52015000 0.46794896759424687
52015001-52020000 0.43505563370775296
52020001-52025000 0.5598007304219773
52025001-52030000 0.6241792813231869
52030001-52035000 0.6052407534577453
52035001-52040000 0.70964031511764
52040001-52045000 0.8627939184767125
52045001-52050000 0.6845359786794153
52050001-52055000 0.9169994681004225
52055001-52060000 1.4303420204093824
52060001-52065000 1.4924786144335735
52065001-52070000 1.8417661922097592
52070001-52075000 1.4640961801943233
52075001-52080000 0.6546277331895639
52080001-52085000 0.38276631430835806
52085001-52090000 0.43411504312200155
52090001-52095000 0.6654291141639985
52095001-52100000 0.5065691063444059
52100001-52105000 0.7276378908305485
52105001-52110000 1.4767437693215135
52110001-52115000 0.8486631618121032
52115001-52120000 0.9267043213283472
52120001-52125000 1.9312206573502413
52125001-52130000 1.526009408451879
52130001-52135000 3.7584088836406795
52135001-52140000 3.8697867272931235
52140001-52145000 0.6077457787335848
52145001-52150000 0.6445752264438938
52150001-52155000 0.6635947361831058
52155001-52160000 1.1391563370930988
52160001-52165000 3.127858183974861
52165001-52170000 1.7257645457836428
52170001-52175000 2.693158453760871
52175001-52180000 7.633349567955983
52180001-52185000 2.4941707915659364
52185001-52190000 1.6934380349114568
52190001-52195000 1.6913056091143948
52195001-52200000 0.9869137955312218
52200001-52205000 1.399915298159195
52205001-52210000 4.573002320675871
52210001-52215000 0.697826920497334
52215001-52220000 1.0595286021425436
52220001-52225000 1.409865192102293
52225001-52230000 0.9796716659216308
52230001-52235000 5.654230505858786
52235001-52240000 1.4941575983714226
52240001-52245000 0.8839486218541798
52245001-52250000 1.0165568786025858
52250001-52255000 0.7443101112197295
52255001-52260000 0.951353860026278
52260001-52265000 0.6443560330171538
52265001-52270000 0.5587784545653093
52270001-52275000 0.879370055096032
52275001-52280000 0.5974023077479582
52280001-52285000 0.6064700493763816
52285001-52290000 1.1629344201518395
52290001-52295000 0.6152985491271992
52295001-52300000 0.5009426214435495
52300001-52305000 0.8371159058094755
52305001-52310000 0.7118673479478067
52310001-52315000 0.5064502964873503
52315001-52320000 0.8266536620220658
52320001-52325000 1.482659012641201
52325001-52330000 0.6600762563502476
52330001-52335000 0.6504006715853874
52335001-52340000 1.1009410704424367
52340001-52345000 0.9867931068181605
52345001-52350000 0.7735572985647595
52350001-52355000 0.7949209649040123
52355001-52360000 0.6482008225134189
52360001-52365000 0.47790157174055325
52365001-52370000 0.562961344524044
52370001-52375000 0.6032699504350368
52375001-52380000 0.7227562913916814
52380001-52385000 0.7177397406938141
52385001-52390000 0.4844724052669642
52390001-52395000 0.9775847412051653
52395001-52400000 1.3461189456563696
52400001-52405000 0.7007108335151815
52405001-52410000 0.5047101472482408
52410001-52415000 0.3864627433939275
52415001-52420000 4.023593773696054
52420001-52425000 6.483350406474301
52425001-52430000 0.394232234474072
52430001-52435000 0.6234382292699807
52435001-52440000 1.0543082862628685
52440001-52445000 0.4450367291932377
52445001-52450000 0.3598199598433344
52450001-52455000 0.47555094826014155
52455001-52460000 0.5666899009768136
52460001-52465000 0.44781288945
52465001-52470000 0.588976625003343
52470001-52475000 0.8466089891930506
52475001-52480000 0.5194744680054294
52480001-52485000 0.31530988476687005
52485001-52490000 0.33042398790268124
52490001-52495000 0.5980927483113244
52495001-52500000 0.617166644702524
52500001-52505000 0.5568308779092387
52505001-52510000 0.791329665146412
52510001-52515000 0.9085926777240942
52515001-52520000 0.49892628747937534
52520001-52525000 0.3603488909027359
52525001-52530000 0.751557909053434
52530001-52535000 0.5987350075600099
52535001-52540000 0.35105724079783157
52540001-52545000 0.6856067115584287
52545001-52550000 1.2990450641875406
52550001-52555000 1.2159120571792816
52555001-52560000 1.0099601235121973
52560001-52565000 0.6505439436313262
52565001-52570000 0.5117224703146762
52570001-52575000 0.6493995783638573
52575001-52580000 0.6422094140937544
52580001-52585000 0.8623033978651236
52585001-52590000 0.7316779980287658
52590001-52595000 0.4597067904654601
52595001-52600000 0.738562319881692
52600001-52605000 0.6565583010204433
52605001-52610000 0.526583516573355
52610001-52615000 0.794635375113886
52615001-52620000 0.8156484723533907
52620001-52625000 0.4958108841779004
52625001-52630000 0.5014915975103267
52630001-52635000 1.4277301935697924
52635001-52640000 1.0021345693569221
52640001-52645000 0.6972025370612219
52645001-52650000 0.946149935190951
52650001-52655000 0.7635434685497882
52655001-52660000 0.7041557992830575
52660001-52665000 5.991528315983132
52665001-52670000 2.360817901089962
52670001-52675000 0.6976515028566993
52675001-52680000 0.9055022302724189
52680001-52685000 1.5570247805037667
52685001-52690000 2.2697937426487282
52690001-52695000 1.2510928108791022
52695001-52700000 1.0593426215534973
52700001-52705000 0.732110740539506
52705001-52710000 0.9065720539055268
52710001-52715000 0.8776933651526094
52715001-52720000 0.545264993954646
52720001-52725000 1.0669352531966074
52725001-52730000 0.8843555654202373
52730001-52735000 0.4860749254790979
52735001-52740000 0.6719554122663172
52740001-52745000 0.816813177127833
52745001-52750000 0.7835012540834914
52750001-52755000 0.861542932079292
52755001-52760000 0.5513839052941533
52760001-52765000 0.7268445827748241
52765001-52770000 1.3608456165798775
52770001-52775000 0.6172645611726735
52775001-52780000 0.47554925719230307
52780001-52785000 0.7194311661337757
52785001-52790000 0.7356943990593067
52790001-52795000 0.8852714611727409
52795001-52800000 4.1467565702073985
52800001-52805000 0.7079991549143962
52805001-52810000 0.5758736423332356
52810001-52815000 0.6711809940539812
52815001-52820000 2.471744379674529
52820001-52825000 2.532110772925467
52825001-52830000 1.6795282721904037
52830001-52835000 2.5023296982447794
52835001-52840000 0.8326714707034409
52840001-52845000 0.6981210292206201
52845001-52850000 0.4821797859088352
52850001-52855000 0.4563949063199388
52855001-52860000 0.5691484787181464
52860001-52865000 0.712221884841327
52865001-52870000 1.423707135108274
52870001-52875000 0.5605470040761621
52875001-52880000 0.4805142427720257
52880001-52885000 0.7674659760857246
52885001-52890000 0.29370670118305486
52890001-52895000 0.2630034974268099
52895001-52900000 0.8248629884563711
52900001-52905000 1.1805435588223088
52905001-52910000 0.697022394326381
52910001-52915000 0.7880988073433757
52915001-52920000 0.9290609038361095
52920001-52925000 0.6608388766040619
52925001-52930000 0.40128904769241824
52930001-52935000 0.5421302266835996
52935001-52940000 0.7417315245385198
52940001-52945000 0.24407764359262943
52945001-52950000 0.4359130114598291
52950001-52955000 0.7048578140791774
52955001-52960000 0.14587461912367752
52960001-52965000 0.25617251563288945
52965001-52970000 0.4592529790558511
52970001-52975000 0.6687514667762812
52975001-52980000 0.667025127721702
52980001-52985000 0.29858134580485346
52985001-52990000 0.5819013926277019
52990001-52995000 0.536508449989611
52995001-53000000 0.3885680528125002
53000001-53005000 0.7366828399654697
53005001-53010000 0.857934022994369
53010001-53015000 0.5768454290105308
53015001-53020000 0.616856039106978
53020001-53025000 0.7111872492422535
53025001-53030000 0.7627885602905208
53030001-53035000 0.70569170547509
53035001-53040000 0.6989911582486734
53040001-53045000 1.1513173434642543
53045001-53050000 0.8471530177553795
53050001-53055000 0.9502701366835765
53055001-53060000 1.9295340354165849
53060001-53065000 0.8334984590410139
53065001-53070000 0.6495318924655269
53070001-53075000 0.7642180503519272
53075001-53080000 0.7298942407182787
53080001-53085000 0.7205704355014125
53085001-53090000 1.718891738730718
53090001-53095000 1.1405241203305867
53095001-53100000 0.30598051748854904
53100001-53105000 0.25685570811374153
53105001-53110000 0.41325306715349314
53110001-53115000 1.1203350488482178
53115001-53120000 0.7392801184074673
53120001-53125000 0.7941045968169579
53125001-53130000 2.271438460971718
53130001-53135000 0.9504055148734778
53135001-53140000 0.6621124662128578
53140001-53145000 1.1481300714133844
53145001-53150000 1.0696524143405315
53150001-53155000 0.9796428508121731
53155001-53160000 1.3079683813071465
53160001-53165000 1.1144031348405126
53165001-53170000 1.4895290130412622
53170001-53175000 0.9788933606454068
53175001-53180000 0.7735874414113358
53180001-53185000 0.848996162095924
53185001-53190000 1.0457278268719508
53190001-53195000 1.6674481145927174
53195001-53200000 0.9114415341708003
53200001-53205000 0.7632046405324625
53205001-53210000 1.429345891811537
53210001-53215000 6.154147098900195
53215001-53220000 2.3543007093279273
53220001-53225000 0.924043827824924
53225001-53230000 0.6534719097325822
53230001-53235000 0.6654612918545042
53235001-53240000 1.2059794073371402
53240001-53245000 0.8226431705211433
53245001-53250000 0.5767140305026386
53250001-53255000 0.5186809494939891
53255001-53260000 0.9936109974021989
53260001-53265000 2.0912904053139356
53265001-53270000 0.6816131577544635
53270001-53275000 0.8109371246128616
53275001-53280000 1.1613281325827913
53280001-53285000 1.77246085057354
53285001-53290000 3.5035105855978514
53290001-53295000 1.1241867925980555
53295001-53300000 1.0405568676182761
53300001-53305000 2.363443413295522
53305001-53310000 0.9210578312825294
53310001-53315000 0.8190067657076212
53315001-53320000 1.2606798446060787
53320001-53325000 1.6599868998374203
53325001-53330000 1.3608464588411424
53330001-53335000 0.971694112177303
53335001-53340000 0.6575576690535166
53340001-53345000 0.5003483097798201
53345001-53350000 0.5712772107618156
53350001-53355000 1.1020313266678543
53355001-53360000 0.9995931115239046
53360001-53365000 0.9772821361304098
53365001-53370000 2.1652192875368463
53370001-53375000 1.2920027026136696
53375001-53380000 1.1293534060729356
53380001-53385000 1.4134040378382347
53385001-53390000 1.858833152174478
53390001-53395000 1.477980598708073
53395001-53400000 1.0840617960902421
53400001-53405000 0.36593591712486545
53405001-53410000 0.3100214616084472
53410001-53415000 0.5155596634877258
53415001-53420000 0.385207311216676
53420001-53425000 0.420011086335451
53425001-53430000 0.32925785021597354
53430001-53435000 0.4995880617231927
53435001-53440000 0.6875071000525559
53440001-53445000 0.6761762626511841
53445001-53450000 0.7415562394203136
53450001-53455000 0.5057501256073598
53455001-53460000 1.1506612848840396
53460001-53465000 1.7426493638458826
53465001-53470000 0.7927067230875953
53470001-53475000 0.6601484422397084
53475001-53480000 0.4024969855929456
53480001-53485000 0.6362461100678354
53485001-53490000 1.0366390317455239
53490001-53495000 0.8180372623944047
53495001-53500000 1.2121168336807961
53500001-53505000 1.2430306655382717
53505001-53510000 1.6634861268907397
53510001-53515000 2.1208115834769288
53515001-53520000 6.013443881119663
53520001-53525000 9.493371827157908
53525001-53530000 0.6382307039432192
53530001-53535000 0.5561638290877728
53535001-53540000 0.7146057221362573
53540001-53545000 0.7286172265625007
53545001-53550000 0.8884932766631141
53550001-53555000 0.659565190701055
53555001-53560000 0.580969944056586
53560001-53565000 0.7965333208886399
53565001-53570000 0.6552214803530152
53570001-53575000 0.6784282571827877
53575001-53580000 1.049254663652603
53580001-53585000 1.140332585605519
53585001-53590000 1.226604339713424
53590001-53595000 1.9299149086028593
53595001-53600000 7.843792232551633
53600001-53605000 1.623401679861834
53605001-53610000 0.7925254183759592
53610001-53615000 0.5750625427104374
53615001-53620000 0.6414471068971279
53620001-53625000 0.8469101889898325
53625001-53630000 0.7104747998377638
53630001-53635000 0.7151893572841199
53635001-53640000 0.6950404261253451
53640001-53645000 0.7734154197969536
53645001-53650000 0.7754387061509105
53650001-53655000 0.9896366623001476
53655001-53660000 0.3573697457148391
53660001-53665000 0.28017152143380436
53665001-53670000 0.8839177378627756
53670001-53675000 0.9444320822171716
53675001-53680000 0.44436152670689594
53680001-53685000 0.6063943709008571
53685001-53690000 5.317857252465985
53690001-53695000 2.8869746043527034
53695001-53700000 1.4509606617689832
53700001-53705000 5.259501774852945
53705001-53710000 2.891268836046791
53710001-53715000 0.9942855286838755
53715001-53720000 6.11787537060954
53720001-53725000 4.061850762190576
53725001-53730000 0.7583893875732283
53730001-53735000 1.3395081834947824
53735001-53740000 0.9564391110659493
53740001-53745000 1.1269675599001054
53745001-53750000 9.404849409138745
53750001-53755000 1.8377687001096037
53755001-53760000 0.8360619386893094
53760001-53765000 0.9083212560960386
53765001-53770000 1.3744330655766133
53770001-53775000 1.3217430325298918
53775001-53780000 1.3621768297465355
53780001-53785000 0.9121712245335187
53785001-53790000 0.8694043361537737
53790001-53795000 0.951407982137008
53795001-53800000 0.6402299896391459
53800001-53805000 0.5322944316986874
53805001-53810000 2.661191055756582
53810001-53815000 1.4885567569898641
53815001-53820000 0.42016586250584476
53820001-53825000 0.3552881160900347
53825001-53830000 0.9958124733776643
53830001-53835000 1.8689428080515125
53835001-53840000 0.3750490243628068
53840001-53845000 0.5518860693025571
53845001-53850000 1.928747131096102
53850001-53855000 1.2553647964548886
53855001-53860000 0.8986938686049527
53860001-53865000 0.9115991322536936
53865001-53870000 0.7827149486256316
53870001-53875000 1.1397107932341537
53875001-53880000 2.255162685364379
53880001-53885000 1.5798945913201585
53885001-53890000 1.3001651947049169
53890001-53895000 1.0312041946398458
53895001-53900000 0.9106111724275289
53900001-53905000 0.9245719404704581
53905001-53910000 0.7106198088052887
53910001-53915000 0.7665868120674127
53915001-53920000 0.5832997143193464
53920001-53925000 0.6182742249046874
53925001-53930000 0.8011476693756919
53930001-53935000 1.1766480984849395
53935001-53940000 28.807961262722028
53940001-53945000 1.894572675148779
53945001-53950000 1.0869437030477773
53950001-53955000 1.096235841375393
53955001-53960000 0.9071496983962816
53960001-53965000 0.7762714710120892
53965001-53970000 0.5849525812285252
53970001-53975000 0.7872545518798213
53975001-53980000 0.6401728032478716
53980001-53985000 0.82923320489464
53985001-53990000 5.05197303701501
53990001-53995000 0.8230490459370283
53995001-54000000 0.7544949500783121
54000001-54005000 0.928151862624588
54005001-54010000 1.3971309508322094
54010001-54015000 5.664875666032068
54015001-54020000 1.2214968950362037
54020001-54025000 1.0766810416782384
54025001-54030000 2.077153902471565
54030001-54035000 3.6546037682045607
54035001-54040000 2.0730498797851
54040001-54045000 0.8795496065003435
54045001-54050000 2.516937749725685
54050001-54055000 3.1391495474733087
54055001-54060000 0.7450946036682297
54060001-54065000 0.7896385505852475
54065001-54070000 1.200509842197492
54070001-54075000 0.8701408236932797
54075001-54080000 0.5315576100788415
54080001-54085000 0.5492034066899031
54085001-54090000 0.626451482473778
54090001-54095000 0.5856448882577046
54095001-54100000 0.46870234590699833
54100001-54105000 0.4104522918915707
54105001-54110000 0.6034451864546555
54110001-54115000 0.5753227045623874
54115001-54120000 0.43638059355955233
54120001-54125000 0.5551113601093495
54125001-54130000 0.6370107571433962
54130001-54135000 0.8262199418762519
54135001-54140000 0.6987598970044794
54140001-54145000 0.7563929105696398
54145001-54150000 0.685156279429444
54150001-54155000 0.6565117117303934
54155001-54160000 0.6282515887997104
54160001-54165000 0.7408774317524147
54165001-54170000 0.6401095284472532
54170001-54175000 0.46970799481055253
54175001-54180000 0.811269898842714
54180001-54185000 0.6531787631578267
54185001-54190000 1.3734089180616926
54190001-54195000 3.8786907611571393
54195001-54200000 0.6823564831355828
54200001-54205000 0.9520233289030452
54205001-54210000 1.0783285824933575
54210001-54215000 0.508802486090888
54215001-54220000 0.5766858405725652
54220001-54225000 0.6884309793009367
54225001-54230000 1.0931500624275734
54230001-54235000 5.480750972274556
54235001-54240000 0.7423855899417049
54240001-54245000 0.6761366122395747
54245001-54250000 1.5199752790931118
54250001-54255000 12.121586723000394
54255001-54260000 2.9451387915493363
54260001-54265000 2.1045573672160134
54265001-54270000 2.588773471441711
54270001-54275000 0.8177980519077218
54275001-54280000 0.5899147261828703
54280001-54285000 0.8788300199715589
54285001-54290000 2.6554677373187334
54290001-54295000 2.0314273020756968
54295001-54300000 0.7903825850292812
54300001-54305000 0.6574386830391307
54305001-54310000 0.8836015625712622
54310001-54315000 0.9829855794669584
54315001-54320000 0.9594476319630201
54320001-54325000 0.9496311506762977
54325001-54330000 3.6957289287159116
54330001-54335000 2.403545512072058
54335001-54340000 0.0
54340001-54345000 0.1607642026053135
54345001-54350000 0.2752927902133203
54350001-54355000 0.0
54355001-54360000 0.22964704499065575
54360001-54365000 0.9226078928195094
54365001-54370000 0.4909467583849567
54370001-54375000 0.650694510540613
54375001-54380000 0.7118017316907282
54380001-54385000 0.6020474210759763
54385001-54390000 0.482142038729194
54390001-54395000 0.5648809241863749
54395001-54400000 0.5749355727760387
54400001-54405000 0.42584969855050964
54405001-54410000 0.5188617434254483
54410001-54415000 0.47620749409530877
54415001-54420000 0.3455907410384358
54420001-54425000 0.6650291982631678
54425001-54430000 0.43930287788644995
54430001-54435000 0.34055747913509476
54435001-54440000 0.6167726171856285
54440001-54445000 1.0362040455596693
54445001-54450000 0.5655779508518515
54450001-54455000 0.49419027230175927
54455001-54460000 0.7271615207276001
54460001-54465000 0.5167753935951173
54465001-54470000 0.5413722790740975
54470001-54475000 0.6231681866796088
54475001-54480000 0.5031063850859913
54480001-54485000 0.4105735187216166
54485001-54490000 1.1023976812036635
54490001-54495000 1.9500640752527267
54495001-54500000 0.5042266096937162
54500001-54505000 0.9871129283176069
54505001-54510000 1.0641650430061402
54510001-54515000 0.5701793194920327
54515001-54520000 1.026964465655167
54520001-54525000 0.95808896696309
54525001-54530000 0.6458789304155607
54530001-54535000 0.7432782063669241
54535001-54540000 0.7920147334429266
54540001-54545000 0.713893638850012
54545001-54550000 0.44721894173462645
54550001-54555000 0.2865830321651515
54555001-54560000 0.4240132986741502
54560001-54565000 0.902009408788663
54565001-54570000 0.7659896840792155
54570001-54575000 0.6699849565600449
54575001-54580000 0.4865278054140158
54580001-54585000 0.2973672033883671
54585001-54590000 0.6577306427602216
54590001-54595000 0.43393142683499036
54595001-54600000 0.4693993951020698
54600001-54605000 0.6427814429309838
54605001-54610000 0.1362717631518242
54610001-54615000 0.2421620906229299
54615001-54620000 0.455615099704076
54620001-54625000 0.4342888594236215
54625001-54630000 0.566996367791348
54630001-54635000 0.6138749249159609
54635001-54640000 0.45363785534979323
54640001-54645000 0.38316353941142683
54645001-54650000 0.5654617253841334
54650001-54655000 0.6002753868882538
54655001-54660000 0.4748133382274697
54660001-54665000 0.6584481807997785
54665001-54670000 0.5803806311891574
54670001-54675000 0.512164472352311
54675001-54680000 0.5824138005494655
54680001-54685000 0.4447506767797488
54685001-54690000 0.5962051560888615
54690001-54695000 0.6173980270428789
54695001-54700000 0.4509797145925766
54700001-54705000 0.5935173752655828
54705001-54710000 0.6044087386380025
54710001-54715000 0.6343413816443608
54715001-54720000 0.6488499560154232
54720001-54725000 0.5394608024677424
54725001-54730000 0.46720025030506346
54730001-54735000 0.3908931125143867
54735001-54740000 0.49089027291822146
54740001-54745000 0.7019821554583116
54745001-54750000 0.7104942539988357
54750001-54755000 1.1783312237910872
54755001-54760000 0.7771608008843516
54760001-54765000 0.6374667938645572
54765001-54770000 0.5727482480099404
54770001-54775000 0.6354875288568418
54775001-54780000 1.30324478748856
54780001-54785000 0.9361802955805264
54785001-54790000 0.48552986664910985
54790001-54795000 0.5606655860844401
54795001-54800000 1.151055400498721
54800001-54805000 0.6534230398007329
54805001-54810000 0.30971013388847213
54810001-54815000 0.4860334510854002
54815001-54820000 0.6955228339864983
54820001-54825000 0.5149542725588518
54825001-54830000 0.5748955409078292
54830001-54835000 0.4735944725547663
54835001-54840000 0.4367775579966659
54840001-54845000 0.5688363603700604
54845001-54850000 0.9621452212201302
54850001-54855000 0.5779160976987153
54855001-54860000 0.45618751922832357
54860001-54865000 0.9782349038651045
54865001-54870000 0.5806188462956587
54870001-54875000 0.4595401906350916
54875001-54880000 0.7534525234193846
54880001-54885000 0.6873233266544418
54885001-54890000 1.2057386893810875
54890001-54895000 1.0094206138493569
54895001-54900000 0.8141938499862948
54900001-54905000 1.172963294359365
54905001-54910000 0.6991971654562247
54910001-54915000 0.6263351360858386
54915001-54920000 0.5676665868881704
54920001-54925000 0.49973546703061605
54925001-54930000 0.676599081793015
54930001-54935000 0.2914641943816633
54935001-54940000 0.3405701905977922
54940001-54945000 2.105057011240179
54945001-54950000 1.2670061614970605
54950001-54955000 0.8632443998062622
54955001-54960000 2.3947376963455773
54960001-54965000 2.4438052236540604
54965001-54970000 1.1364813953263682
54970001-54975000 1.720339959790718
54975001-54980000 2.1723874424876053
54980001-54985000 0.8316575249407251
54985001-54990000 0.8810330014866448
54990001-54995000 1.3265287878601224
54995001-55000000 1.1683355078399718
55000001-55005000 1.211059111162656
55005001-55010000 0.8321496291827749
55010001-55015000 0.5425484696703339
55015001-55020000 0.7891483298060713
55020001-55025000 1.9470107371870378
55025001-55030000 1.0086921945509906
55030001-55035000 0.6280670889861064
55035001-55040000 0.3729841527019686
55040001-55045000 0.2516343291813961
55045001-55050000 0.484748732691173
55050001-55055000 0.6534202440948806
55055001-55060000 0.5058819860052111
55060001-55065000 0.9478531749248692
55065001-55070000 0.46614157336386747
55070001-55075000 0.4189391389445007
55075001-55080000 1.1548391627657764
55080001-55085000 0.7512579478168752
55085001-55090000 0.4401582169611124
55090001-55095000 0.7166900744239976
55095001-55100000 0.7065130613141328
55100001-55105000 0.47126912092185336
55105001-55110000 0.7650850685581424
55110001-55115000 0.4147472836211922
55115001-55120000 0.3147396778034282
55120001-55125000 0.7344496938460036
55125001-55130000 0.6084829079731195
55130001-55135000 0.6182317821175037
55135001-55140000 1.0990218480191836
55140001-55145000 0.6363443542588219
55145001-55150000 0.6239141697549782
55150001-55155000 0.46936416603702646
55155001-55160000 0.3492004147900035
55160001-55165000 0.8008726169209117
55165001-55170000 0.9708380923111042
55170001-55175000 0.48931846942811735
55175001-55180000 0.6886280148872466
55180001-55185000 0.655179184961951
55185001-55190000 0.5717840148384898
55190001-55195000 2.9362825031382744
55195001-55200000 1.0294131588532636
55200001-55205000 0.49782043196301173
55205001-55210000 0.7926776031925735
55210001-55215000 0.8733731032175535
55215001-55220000 4.1250161335312345
55220001-55225000 3.648940730639299
55225001-55230000 0.7628740877328303
55230001-55235000 0.908076979199496
55235001-55240000 0.5898104239909203
55240001-55245000 0.635808590321777
55245001-55250000 0.2778531378825547
55250001-55255000 0.2541726066926816
55255001-55260000 0.6253353544363858
55260001-55265000 0.4051323524204243
55265001-55270000 0.5201630162594466
55270001-55275000 0.8815078925787829
55275001-55280000 0.44225405177686017
55280001-55285000 0.3549561490015837
55285001-55290000 0.2784973693746141
55290001-55295000 0.258705601360536
55295001-55300000 0.6251790118485321
55300001-55305000 0.7722490738571128
55305001-55310000 0.5136902135629481
55310001-55315000 0.42141815002868177
55315001-55320000 0.84808179067939
55320001-55325000 2.0921546113604976
55325001-55330000 1.1283218465486238
55330001-55335000 0.8266845511538818
55335001-55340000 0.7692516240225049
55340001-55345000 1.053134297566255
55345001-55350000 2.211714293924742
55350001-55355000 3.5585354792562387
55355001-55360000 1.0539311001902318
55360001-55365000 0.7641641618472061
55365001-55370000 1.1363142623237978
55370001-55375000 1.0575816164074863
55375001-55380000 1.1000099733424216
55380001-55385000 3.317629810333138
55385001-55390000 1.079156677506872
55390001-55395000 0.5743924429247776
55395001-55400000 0.9531834705340658
55400001-55405000 1.3249681515144116
55405001-55410000 0.9503048609355204
55410001-55415000 1.4326140817990216
55415001-55420000 6.115926963358061
55420001-55425000 2.322254155440681
55425001-55430000 1.083107286693477
55430001-55435000 1.7595537516678035
55435001-55440000 1.8818619709955269
55440001-55445000 4.494942442285017
55445001-55450000 3.345897801711553
55450001-55455000 1.1781847136704884
55455001-55460000 3.177114963906532
55460001-55465000 0.7879602731960984
55465001-55470000 0.8256208512811677
55470001-55475000 0.6014865319954469
55475001-55480000 0.36883439123721357
55480001-55485000 1.0337773400168166
55485001-55490000 0.68215385002498
55490001-55495000 0.46528308704885596
55495001-55500000 0.6361776430816531
55500001-55505000 0.8525531958662306
55505001-55510000 1.0682314191568087
55510001-55515000 0.6657127812790679
55515001-55520000 0.6289738599130784
55520001-55525000 0.827379084700037
55525001-55530000 1.0740387652580647
55530001-55535000 0.6199101683920345
55535001-55540000 0.7732167637847563
55540001-55545000 0.8588865967120878
55545001-55550000 0.6612485775440807
55550001-55555000 0.880632253787225
55555001-55560000 0.851592943574221
55560001-55565000 2.516486808042541
55565001-55570000 13.24141586293696
55570001-55575000 2.339803773188705
55575001-55580000 2.195582317557461
55580001-55585000 1.048242579144834
55585001-55590000 0.6248454453251072
55590001-55595000 1.0211102927786038
55595001-55600000 0.9035009082181323
55600001-55605000 0.676979672055521
55605001-55610000 0.5727618232415217
55610001-55615000 0.5391181765448144
55615001-55620000 0.6967535345204561
55620001-55625000 1.4530215174431558
55625001-55630000 1.103334885054083
55630001-55635000 0.6172545725170483
55635001-55640000 0.7718134902058397
55640001-55645000 3.5791757067102297
55645001-55650000 0.9653506137916978
55650001-55655000 0.559304785136406
55655001-55660000 1.0928472907388302
55660001-55665000 2.166725075889429
55665001-55670000 1.6694236000206022
55670001-55675000 1.2210438071784038
55675001-55680000 1.5873504654423412
55680001-55685000 0.7285402348393101
55685001-55690000 0.4862844049261151
55690001-55695000 1.2383636648904217
55695001-55700000 2.888229100575856
55700001-55705000 0.6661363827781454
55705001-55710000 0.6403589149773742
55710001-55715000 0.4392827353925493
55715001-55720000 0.3240305990814209
55720001-55725000 0.38501396243712316
55725001-55730000 1.880767702857533
55730001-55735000 1.58442277541488
55735001-55740000 0.6846483188418678
55740001-55745000 2.2708756891031014
55745001-55750000 1.5094545278363452
55750001-55755000 0.7089429593172697
55755001-55760000 1.2202226291813816
55760001-55765000 3.5353626954734167
55765001-55770000 2.215867630080685
55770001-55775000 1.5261964552787881
55775001-55780000 2.061746460988185
55780001-55785000 2.4817810328250767
55785001-55790000 1.701067558823658
55790001-55795000 1.9654860403291805
55795001-55800000 1.0209306310824096
55800001-55805000 0.7466664401300664
55805001-55810000 0.7435675320584413
55810001-55815000 1.1340281114210071
55815001-55820000 2.0098588818147753
55820001-55825000 1.150655764545767
55825001-55830000 5.729599229036769
55830001-55835000 5.436700272471769
55835001-55840000 0.8754545039144408
55840001-55845000 0.7574725007940076
55845001-55850000 0.9136776525196544
55850001-55855000 1.7429153959987655
55855001-55860000 1.247429187061031
55860001-55865000 1.0077955402822876
55865001-55870000 1.560795530546085
55870001-55875000 2.2310402694967104
55875001-55880000 1.8509959624714951
55880001-55885000 4.8604181733987755
55885001-55890000 1.4503706331908426
55890001-55895000 0.47477572093590154
55895001-55900000 0.8341477205340276
55900001-55905000 1.166642237985436
55905001-55910000 0.961252545673969
55910001-55915000 0.5151151188636873
55915001-55920000 1.3564229467718527
55920001-55925000 4.219219575289274
55925001-55930000 0.9540919134098087
55930001-55935000 4.191489043942347
55935001-55940000 4.267043455912692
55940001-55945000 0.7981401077056234
55945001-55950000 0.8047069205899877
55950001-55955000 0.9391089828591234
55955001-55960000 1.0246896784467696
55960001-55965000 1.158094407852519
55965001-55970000 3.1405730169088035
55970001-55975000 0.9445067564847041
55975001-55980000 1.0695033434247738
55980001-55985000 3.221107469150433
55985001-55990000 2.683783169668885
55990001-55995000 1.6045250342042172
55995001-56000000 0.9426403340930355
56000001-56005000 0.5642032257000381
56005001-56010000 0.42378211142032696
56010001-56015000 0.6273509332062304
56015001-56020000 0.7467532864215479
56020001-56025000 0.6472505423118295
56025001-56030000 0.7200429116183844
56030001-56035000 0.6480327799975248
56035001-56040000 0.8873148851455913
56040001-56045000 0.8666614312358399
56045001-56050000 0.859966712195564
56050001-56055000 1.0785022832982452
56055001-56060000 0.873231215791838
56060001-56065000 0.7799478917001197
56065001-56070000 0.3118817687872778
56070001-56075000 0.5814757890978483
56075001-56080000 0.4368193398135971
56080001-56085000 0.29250798457287774
56085001-56090000 2.727149640527754
56090001-56095000 0.2692131636222816
56095001-56100000 0.27533864244621226
56100001-56105000 0.37716063918218123
56105001-56110000 0.4055228711510537
56110001-56115000 0.5045315524305887
56115001-56120000 0.3717839092958102
56120001-56125000 0.4597567133288911
56125001-56130000 0.7473694115153533
56130001-56135000 0.5184040831599976
56135001-56140000 0.532716967143052
56140001-56145000 0.7237157493638572
56145001-56150000 0.619664598137949
56150001-56155000 0.49363589900863863
56155001-56160000 0.5526895843220805
56160001-56165000 0.4593360062079889
56165001-56170000 0.5273299090282357
56170001-56175000 0.6257174731364583
56175001-56180000 0.4424105186982038
56180001-56185000 0.5373492762299175
56185001-56190000 0.4079396727169534
56190001-56195000 1.0488677014974677
56195001-56200000 1.0211642421630314
56200001-56205000 0.6105435443116793
56205001-56210000 1.0049568353674203
56210001-56215000 0.5676967115946929
56215001-56220000 0.5171824129287994
56220001-56225000 0.6711113224245766
56225001-56230000 0.8676611279457263
56230001-56235000 0.6993893832484825
56235001-56240000 0.7174020596886667
56240001-56245000 0.6471400548173205
56245001-56250000 0.7613706780568126
56250001-56255000 0.7112904273295624
56255001-56260000 0.7405341688374267
56260001-56265000 1.1275595873995585
56265001-56270000 0.565812992584547
56270001-56275000 0.9345497545033977
56275001-56280000 4.332255960862177
56280001-56285000 1.2494452886707366
56285001-56290000 0.8235548661874642
56290001-56295000 0.8282724318081391
56295001-56300000 1.097685199296222
56300001-56305000 0.9829681103552169
56305001-56310000 0.7327902776842382
56310001-56315000 1.1280969030517543
56315001-56320000 2.4212716324880703
56320001-56325000 1.4330745512974437
56325001-56330000 0.8241930818255284
56330001-56335000 10.096621796091775
56335001-56340000 20.839459052421198
56340001-56345000 7.055601626985162
56345001-56350000 9.574660933741903
56350001-56355000 2.1213692368626043
56355001-56360000 0.924836807336116
56360001-56365000 1.0124373455911266
56365001-56370000 0.5888798279022542
56370001-56375000 0.4053532842611373
56375001-56380000 1.188395958443703
56380001-56385000 2.042648658752319
56385001-56390000 0.527830441120087
56390001-56395000 0.6265928051219883
56395001-56400000 1.5641622462197677
56400001-56405000 1.6083438499352976
56405001-56410000 0.7288729794167059
56410001-56415000 0.5509037835854492
56415001-56420000 0.4141974791931894
56420001-56425000 0.4495924442771961
56425001-56430000 0.8642569022117697
56430001-56435000 0.4532425360128158
56435001-56440000 0.2818397131969198
56440001-56445000 0.6522546548502411
56445001-56450000 3.2132837802994794
56450001-56455000 0.7525892236570442
56455001-56460000 0.5844070129142105
56460001-56465000 0.5982323509871352
56465001-56470000 0.7266581486862426
56470001-56475000 0.8188736863320628
56475001-56480000 0.6799521927589427
56480001-56485000 0.691933777512999
56485001-56490000 0.7931187987826247
56490001-56495000 0.8152375068678022
56495001-56500000 0.5880254582463847
56500001-56505000 0.62658129706277
56505001-56510000 0.7995817800315652
56510001-56515000 0.7104842399930075
56515001-56520000 0.6830671341085794
56520001-56525000 0.47792712321924274
56525001-56530000 0.4759153458890326
56530001-56535000 0.6235172852460831
56535001-56540000 0.5558730615221702
56540001-56545000 0.6247552167831765
56545001-56550000 0.8408590616168191
56550001-56555000 0.8323885333089727
56555001-56560000 0.635257906242793
56560001-56565000 0.8483544067190804
56565001-56570000 0.7917178321146559
56570001-56575000 0.6862048212118269
56575001-56580000 1.0664593561211966
56580001-56585000 0.7764393562086203
56585001-56590000 0.3982876755299256
56590001-56595000 1.2397158062059987
56595001-56600000 1.693562339349974
56600001-56605000 0.3930900239793702
56605001-56610000 0.5243430124076066
56610001-56615000 0.6481201640368464
56615001-56620000 1.347611306603502
56620001-56625000 1.2620990856876677
56625001-56630000 0.9348879069657369
56630001-56635000 0.9716827555908785
56635001-56640000 0.567240498927922
56640001-56645000 0.929314517255825
56645001-56650000 0.5271190876501687
56650001-56655000 0.36493389911654495
56655001-56660000 0.8052688305194062
56660001-56665000 0.7032268672147793
56665001-56670000 0.5713699123763321
56670001-56675000 0.5401068299378294
56675001-56680000 0.8439803760279831
56680001-56685000 1.1006006963107544
56685001-56690000 0.7278847602361707
56690001-56695000 0.560942683185619
56695001-56700000 0.580955217865542
56700001-56705000 0.7364895546674535
56705001-56710000 0.7055430739770687
56710001-56715000 0.7665890819156623
56715001-56720000 0.8596376954205299
56720001-56725000 0.665932720753
56725001-56730000 2.1654118765198263
56730001-56735000 3.566060978091235
56735001-56740000 0.7660986659097452
56740001-56745000 0.6031673463833374
56745001-56750000 0.9229546732876576
56750001-56755000 1.0175447835025004
56755001-56760000 0.8389756051221893
56760001-56765000 0.8308972454418958
56765001-56770000 0.4157141088230718
56770001-56775000 0.5161726597351005
56775001-56780000 0.48662939837447416
56780001-56785000 0.4424731137603489
56785001-56790000 0.9476581101691206
56790001-56795000 1.8905197726873049
56795001-56800000 1.100418575087137
56800001-56805000 0.6570292504903414
56805001-56810000 0.6346116065138458
56810001-56815000 0.97496421830952
56815001-56820000 0.9324975394138937
56820001-56825000 0.8018586368209982
56825001-56830000 0.5013234691433357
56830001-56835000 0.43659672363090235
56835001-56840000 0.5869836815987485
56840001-56845000 1.990314041512547
56845001-56850000 1.2823026041122572
56850001-56855000 0.4629113202912099
56855001-56860000 0.7995576938909625
56860001-56865000 1.2399273873548096
56865001-56870000 0.8264067161291437
56870001-56875000 2.5432483298701243
56875001-56880000 2.0230535151212603
56880001-56885000 0.46746673445759324
56885001-56890000 1.1680192528475053
56890001-56895000 14.272506301376698
56895001-56900000 1.0716256910802526
56900001-56905000 0.6136294080819319
56905001-56910000 0.6659695648527417
56910001-56915000 0.43462606022266836
56915001-56920000 0.6828102633864132
56920001-56925000 0.5652267991608447
56925001-56930000 0.31868296932453966
56930001-56935000 0.4308474170432606
56935001-56940000 7.893228182790553
56940001-56945000 2.770850870919671
56945001-56950000 0.9087648482923787
56950001-56955000 1.8530371547381366
56955001-56960000 0.7206900865319026
56960001-56965000 0.7255123876587238
56965001-56970000 0.6467866110867936
56970001-56975000 0.36332696900471856
56975001-56980000 0.3877762654601899
56980001-56985000 0.5703192032053205
56985001-56990000 0.7655261351615044
56990001-56995000 0.7506755114604178
56995001-57000000 0.7829751557570276
57000001-57005000 0.6482159092713055
57005001-57010000 1.1225068302917613
57010001-57015000 2.8517740340871245
57015001-57020000 0.47861675308468504
57020001-57025000 0.455507923689114
57025001-57030000 0.8042303729369839
57030001-57035000 0.45439876788076744
57035001-57040000 0.6771632275305473
57040001-57045000 1.1469810206608173
57045001-57050000 1.0233473570907765
57050001-57055000 1.1836094628791025
57055001-57060000 1.0191179169893616
57060001-57065000 0.8874082046083377
57065001-57070000 0.7590709359586043
57070001-57075000 1.4904639278404426
57075001-57080000 1.2457401396842382
57080001-57085000 0.7381940714645026
57085001-57090000 0.6973400692527518
57090001-57095000 0.564191015781445
57095001-57100000 0.47469717262281413
57100001-57105000 0.5227443085070047
57105001-57110000 0.5464081779771661
57110001-57115000 0.7339668466531121
57115001-57120000 0.7191111560510735
57120001-57125000 0.7988266853850006
57125001-57130000 1.091343084984844
57130001-57135000 0.5107291083721918
57135001-57140000 0.6326226658316805
57140001-57145000 1.0936621863994884
57145001-57150000 0.5210913960770096
57150001-57155000 0.38593503403802415
57155001-57160000 0.8298895226602192
57160001-57165000 0.1429809005426339
57165001-57170000 0.21634225250142208
57170001-57175000 0.912995214040295
57175001-57180000 0.7334137087353626
57180001-57185000 2.872734469056571
57185001-57190000 1.500322890193999
57190001-57195000 0.6039589677790291
57195001-57200000 1.1210727033531298
57200001-57205000 2.768140348095574
57205001-57210000 0.5941301960328722
57210001-57215000 0.608070011856878
57215001-57220000 0.6194905425588162
57220001-57225000 0.4185881336970871
57225001-57230000 0.5940067012963529
57230001-57235000 0.711819931125377
57235001-57240000 0.8953584567204292
57240001-57245000 1.260476205108764
57245001-57250000 0.5002516152684053
57250001-57255000 0.35082097504701526
57255001-57260000 0.4382589302483622
57260001-57265000 0.5429170184368782
57265001-57270000 0.4373817580508895
57270001-57275000 0.48091591523076815
57275001-57280000 0.3048828059748285
57280001-57285000 0.31786980990103075
57285001-57290000 0.46621013854563453
57290001-57295000 0.3450316808063175
57295001-57300000 0.35338172292609726
57300001-57305000 0.5465703240604183
57305001-57310000 0.7567529235968721
57310001-57315000 0.6477660061667792
57315001-57320000 1.531638222313382
57320001-57325000 0.7019643763544087
57325001-57330000 1.3843289148124787
57330001-57335000 1.4706358348718171
57335001-57340000 3.330355615925086
57340001-57345000 14.965168442305014
57345001-57350000 0.5419471568555884
57350001-57355000 0.5420540973614286
57355001-57360000 0.5773208549311466
57360001-57365000 0.6753723381642976
57365001-57370000 1.2257461141969699
57370001-57375000 1.0947239810997225
57375001-57380000 0.7892158523172188
57380001-57385000 0.7899775464339743
57385001-57390000 1.0491103580312215
57390001-57395000 0.9550037389858684
57395001-57400000 0.4966465567187496
57400001-57405000 0.43384864313652
57405001-57410000 0.6299924852749265
57410001-57415000 0.8457443453210935
57415001-57420000 0.6313121303135188
57420001-57425000 0.7358443606036484
57425001-57430000 1.1111694985007252
57430001-57435000 1.6459245245492156
57435001-57440000 4.48433451974091
57440001-57445000 1.3673838107680476
57445001-57450000 0.9771988961206685
57450001-57455000 1.004632878491092
57455001-57460000 0.4733431837786035
57460001-57465000 0.4680837154828754
57465001-57470000 0.48664308755241087
57470001-57475000 0.4399294452735305
57475001-57480000 0.8940694434183156
57480001-57485000 0.7149858359696436
57485001-57490000 0.5269791180532971
57490001-57495000 0.7733177595561826
57495001-57500000 1.177708077887603
57500001-57505000 1.4560593923316938
57505001-57510000 1.3950207660995062
57510001-57515000 0.8375470957926205
57515001-57520000 0.4940949116142722
57520001-57525000 0.735249787630359
57525001-57530000 1.1551429175375654
57530001-57535000 0.6753987877438442
57535001-57540000 0.7192066989743965
57540001-57545000 0.5536696712133947
57545001-57550000 0.5328739273446865
57550001-57555000 0.8281510736341321
57555001-57560000 0.3723112959805581
57560001-57565000 0.24896884079699488
57565001-57570000 0.35457913056742685
57570001-57575000 0.5893507381620128
57575001-57580000 0.8932847671548172
57580001-57585000 0.22568712155845666
57585001-57590000 0.14864505887794627
57590001-57595000 0.41054764877656935
57595001-57600000 0.5431176314787581
57600001-57605000 0.8840164183193757
57605001-57610000 1.145091776719335
57610001-57615000 0.9325217778132676
57615001-57620000 0.8610488702677742
57620001-57625000 0.6795699729802757
57625001-57630000 0.6966956326671353
57630001-57635000 0.7656960658961226
57635001-57640000 0.6588917438043533
57640001-57645000 0.7959769119740593
57645001-57650000 1.031391894026806
57650001-57655000 0.6150845540763633
57655001-57660000 0.5309067630115317
57660001-57665000 0.49098063235157285
57665001-57670000 0.6199428476858545
57670001-57675000 1.1524624144970985
57675001-57680000 0.5950152409537667
57680001-57685000 0.5293628242846462
57685001-57690000 0.808468817628253
57690001-57695000 0.5072411331929247
57695001-57700000 0.41816034184241757
57700001-57705000 0.606473499522984
57705001-57710000 0.8587662736064988
57710001-57715000 0.6502687858937111
57715001-57720000 0.7427240242096318
57720001-57725000 3.848704361119963
57725001-57730000 1.0498779753540652
57730001-57735000 0.46166638603367716
57735001-57740000 0.8354445984335098
57740001-57745000 1.048010407361185
57745001-57750000 0.6147418364197472
57750001-57755000 0.5763002937271686
57755001-57760000 0.5789890975965069
57760001-57765000 0.610775931545394
57765001-57770000 1.919018225689481
57770001-57775000 1.765063581749685
57775001-57780000 1.1336898695962614
57780001-57785000 1.160295251509646
57785001-57790000 0.7014498597172926
57790001-57795000 0.6361689483299613
57795001-57800000 0.9139735262484888
57800001-57805000 0.9339181035763205
57805001-57810000 0.8562089220280532
57810001-57815000 1.0073405631177164
57815001-57820000 0.6304741727090134
57820001-57825000 0.8242355276462148
57825001-57830000 0.6015379031757715
57830001-57835000 0.2650725354275492
57835001-57840000 0.33329060090532114
57840001-57845000 0.9659395399241439
57845001-57850000 1.3309303904746892
57850001-57855000 0.434989439839931
57855001-57860000 0.4369614911500254
57860001-57865000 0.7643947695409439
57865001-57870000 0.35153659677004245
57870001-57875000 0.2671954100933007
57875001-57880000 0.5787982516362234
57880001-57885000 0.4965757836878135
57885001-57890000 0.7125852553473653
57890001-57895000 1.1245107035756587
57895001-57900000 3.129484956993784
57900001-57905000 5.60595715281694
57905001-57910000 1.1711268155259853
57910001-57915000 1.5929072044778896
57915001-57920000 1.299427376586043
57920001-57925000 0.9482972527520391
57925001-57930000 0.6949579410623798
57930001-57935000 0.8439354889652532
57935001-57940000 0.7954460152799525
57940001-57945000 0.49698168699954576
57945001-57950000 0.7532498527854689
57950001-57955000 0.9082491106193515
57955001-57960000 0.6983033401959458
57960001-57965000 0.8170249334923839
57965001-57970000 0.728059488563538
57970001-57975000 0.565467381560641
57975001-57980000 0.522222031926061
57980001-57985000 0.705211085131956
57985001-57990000 1.4168823233501329
57990001-57995000 0.7058121869298576
57995001-58000000 0.5497569066616305
58000001-58005000 0.6131100976891491
58005001-58010000 0.6683677117126097
58010001-58015000 0.5420551863298742
58015001-58020000 0.48180799199233293
58020001-58025000 0.6692147172500031
58025001-58030000 0.6829667804733657
58030001-58035000 0.7369767318894863
58035001-58040000 2.4308590503641185
58040001-58045000 1.4172964641879415
58045001-58050000 3.044728680870767
58050001-58055000 3.81767843539011
58055001-58060000 1.2621121841702467
58060001-58065000 1.9447398485431393
58065001-58070000 0.6022825584038698
58070001-58075000 0.5350701220071976
58075001-58080000 1.2575199845866156
58080001-58085000 1.7685184711784103
58085001-58090000 1.340381520110501
58090001-58095000 4.274552806618378
58095001-58100000 4.148362741662363
58100001-58105000 0.874867439642569
58105001-58110000 1.172976838279876
58110001-58115000 1.0447445664496458
58115001-58120000 0.7142769643102325
58120001-58125000 1.0617517870506725
58125001-58130000 1.7705026233088708
58130001-58135000 0.6004738399424634
58135001-58140000 0.5418593315229776
58140001-58145000 0.7282069778583536
58145001-58150000 0.4880744183642066
58150001-58155000 1.3065148300766196
58155001-58160000 2.69753481157557
58160001-58165000 0.7469901362465037
58165001-58170000 0.7692018843069429
58170001-58175000 6.002864114288166
58175001-58180000 5.006676157139189
58180001-58185000 0.940190119059555
58185001-58190000 0.8626906395991752
58190001-58195000 0.9495322017668071
58195001-58200000 0.7388533171077969
58200001-58205000 0.5287505167018414
58205001-58210000 1.066463875578191
58210001-58215000 0.940699474914899
58215001-58220000 0.6276130701630098
58220001-58225000 0.534828839901737
58225001-58230000 1.5389806029494357
58230001-58235000 1.37372153703077
58235001-58240000 0.358182432001214
58240001-58245000 0.7613540330609356
58245001-58250000 0.5860395333659253
58250001-58255000 0.5544536057198363
58255001-58260000 0.595325454373159
58260001-58265000 0.4116947810208226
58265001-58270000 0.5138804942264218
58270001-58275000 0.7030382400648486
58275001-58280000 0.6584390973505211
58280001-58285000 0.4197048123228434
58285001-58290000 0.7325211538036026
58290001-58295000 1.0553442906558352
58295001-58300000 0.4832188419036165
58300001-58305000 0.6827290985346449
58305001-58310000 0.6534154818031827
58310001-58315000 0.6535122009053612
58315001-58320000 0.8495315557292925
58320001-58325000 0.8832315216116017
58325001-58330000 1.3227854021824188
58330001-58335000 1.2451497294729457
58335001-58340000 1.542824078516804
58340001-58345000 0.7340691473486569
58345001-58350000 0.9562370733213165
58350001-58355000 1.2425021018002302
58355001-58360000 0.5564471026729286
58360001-58365000 0.8262522618941756
58365001-58370000 1.0313792653226588
58370001-58375000 0.705614157679549
58375001-58380000 0.7076602376486326
58380001-58385000 0.8760151457555831
58385001-58390000 0.9554570228425041
58390001-58395000 0.8673792128649517
58395001-58400000 0.927918356565294
58400001-58405000 1.158736268702671
58405001-58410000 4.100676434851749
58410001-58415000 2.067028000286703
58415001-58420000 0.599396835296192
58420001-58425000 4.38798950110202
58425001-58430000 2.210178455763276
58430001-58435000 0.5937301142153073
58435001-58440000 0.8715320941760749
58440001-58445000 0.974494481254158
58445001-58450000 1.494566315761488
58450001-58455000 0.8580039854648079
58455001-58460000 0.48567880114220446
58460001-58465000 0.8313770836299771
58465001-58470000 2.2680769312018567
58470001-58475000 1.223036392095167
58475001-58480000 0.6821425328382348
58480001-58485000 2.0388666208895625
58485001-58490000 1.8381213124155797
58490001-58495000 0.5625366986256907
58495001-58500000 2.1080577285725983
58500001-58505000 1.8951182945962486
58505001-58510000 0.7335753248613186
58510001-58515000 1.0343628886409337
58515001-58520000 1.0744269325835105
58520001-58525000 1.8014820019320337
58525001-58530000 2.1203979580752264
58530001-58535000 0.6411745988388964
58535001-58540000 0.944421623982388
58540001-58545000 1.248294070141449
58545001-58550000 0.9554928400826069
58550001-58555000 1.7224694097112543
58555001-58560000 0.977489650459546
58560001-58565000 0.6808310268506611
58565001-58570000 1.25140626543309
58570001-58575000 1.604010443908231
58575001-58580000 0.9168690026315807
58580001-58585000 0.7981924859562373
58585001-58590000 1.0976794721510315
58590001-58595000 1.1631964814046996
58595001-58600000 0.7067258204207272
58600001-58605000 1.2433484552323149
58605001-58610000 1.5681263289296286
58610001-58615000 0.65231865836401
58615001-58620000 0.6395635936630759
58620001-58625000 3.187606851978628
58625001-58630000 1.6333458005383608
58630001-58635000 0.742747818953635
58635001-58640000 1.446834956257842
58640001-58645000 0.6274712597517409
58645001-58650000 0.6440198009570772
58650001-58655000 0.8806263088279208
58655001-58660000 0.8559187571323315
58660001-58665000 0.7059202243197447
58665001-58670000 0.5156285130201544
58670001-58675000 1.0572548941470419
58675001-58680000 3.8330829053961923
58680001-58685000 1.9373227422618189
58685001-58690000 1.7822476782697212
58690001-58695000 1.9146648663920316
58695001-58700000 1.4856241020008654
58700001-58705000 0.9765265545986155
58705001-58710000 0.8388171464494548
58710001-58715000 0.8035207214450072
58715001-58720000 2.393918043216268
58720001-58725000 6.824501314172722
58725001-58730000 0.521017372908101
58730001-58735000 0.8009516053263747
58735001-58740000 0.7314457230298729
58740001-58745000 0.5624415898183043
58745001-58750000 0.4473331985752548
58750001-58755000 0.43855325167035175
58755001-58760000 0.5589493021331051
58760001-58765000 0.47631030124749557
58765001-58770000 0.98398426753105
58770001-58775000 1.3607465828625083
58775001-58780000 0.7486386489222796
58780001-58785000 2.224652057266674
58785001-58790000 1.5307819800778795
58790001-58795000 0.3412924625037012
58795001-58800000 0.6481032937225036
58800001-58805000 0.7144925315740236
58805001-58810000 0.7369090973449219
58810001-58815000 1.1700951468038379
58815001-58820000 0.8603116256459159
58820001-58825000 0.850369139004053
58825001-58830000 1.1292864016345074
58830001-58835000 3.5328898935535866
58835001-58840000 1.376491666803717
58840001-58845000 0.5062007314970172
58845001-58850000 0.6781467446741917
58850001-58855000 1.0436838611587238
58855001-58860000 1.0505120881621341
58860001-58865000 0.42434404566675804
58865001-58870000 0.48126364158728735
58870001-58875000 0.47963030719272487
58875001-58880000 0.33969127690621576
58880001-58885000 0.4902574867815807
58885001-58890000 0.525767352813541
58890001-58895000 0.6387582336655766
58895001-58900000 0.8519429389706998
58900001-58905000 0.5117254658869247
58905001-58910000 0.3683662743059141
58910001-58915000 0.38198237930140166
58915001-58920000 0.5134092120417616
58920001-58925000 1.2561632028984895
58925001-58930000 0.6227828362926981
58930001-58935000 1.0462263423377574
58935001-58940000 1.923394177090961
58940001-58945000 0.590636291030539
58945001-58950000 3.485232320684836
58950001-58955000 2.091425228664075
58955001-58960000 0.3469964676686186
58960001-58965000 0.4419546175793091
58965001-58970000 0.6168602246918679
58970001-58975000 0.8771418045860174
58975001-58980000 0.33743075827746205
58980001-58985000 0.213703096011799
58985001-58990000 0.2509196766253102
58990001-58995000 0.7167670305499154
58995001-59000000 0.7794514112710192
59000001-59005000 0.4333778129273151
59005001-59010000 0.7050839513109134
59010001-59015000 0.6152436121266482
59015001-59020000 0.9093874592516002
59020001-59025000 0.7836338342411335
59025001-59030000 0.5074064835415675
59030001-59035000 0.537195762514729
59035001-59040000 0.47723944668969437
59040001-59045000 0.6164873804978754
59045001-59050000 0.9643311400659684
59050001-59055000 0.8095620728640863
59055001-59060000 0.7394557143734077
59060001-59065000 0.5845449708678073
59065001-59070000 0.49688598289251873
59070001-59075000 0.6179215123736782
59075001-59080000 0.6199263003153991
59080001-59085000 0.36586529018500247
59085001-59090000 0.3388968956249609
59090001-59095000 0.7623089650674254
59095001-59100000 1.0215007843142092
59100001-59105000 0.6007773651015613
59105001-59110000 0.6017485748876774
59110001-59115000 1.323141180976738
59115001-59120000 0.673330978163795
59120001-59125000 0.41202999642359484
59125001-59130000 0.8825173725901085
59130001-59135000 0.32483175884909965
59135001-59140000 0.30464617593127585
59140001-59145000 0.8212614587393011
59145001-59150000 0.435358455866739
59150001-59155000 0.41337582370631687
59155001-59160000 0.4980321393328627
59160001-59165000 0.6002332375462199
59165001-59170000 0.44106042876727414
59170001-59175000 0.7502804515667065
59175001-59180000 0.9339223891435743
59180001-59185000 0.4905437072258733
59185001-59190000 2.1616075728497575
59190001-59195000 1.077049244981631
59195001-59200000 0.5016129557535294
59200001-59205000 0.6924942121003144
59205001-59210000 0.624417477698102
59210001-59215000 0.608440203186357
59215001-59220000 0.6080777006198967
59220001-59225000 1.3041363858721098
59225001-59230000 3.5491355293133817
59230001-59235000 1.176046942904604
59235001-59240000 0.8562090191056017
59240001-59245000 0.930757365693426
59245001-59250000 0.5746467072982389
59250001-59255000 0.40222156606336545
59255001-59260000 0.7176930872451611
59260001-59265000 0.5284832267560031
59265001-59270000 0.3597475880910725
59270001-59275000 0.7317911370422292
59275001-59280000 1.133220234757403
59280001-59285000 1.2022814294379638
59285001-59290000 0.527761763460767
59290001-59295000 0.6544554303874375
59295001-59300000 0.9603066364164068
59300001-59305000 0.6966129916329485
59305001-59310000 0.7762140591720283
59310001-59315000 0.7185125759089435
59315001-59320000 0.6112202516445396
59320001-59325000 0.6824776882732907
59325001-59330000 0.4895083096835606
59330001-59335000 0.4821884933770039
59335001-59340000 0.4860032128931995
59340001-59345000 0.26576687667822874
59345001-59350000 0.40496377468608796
59350001-59355000 0.7027206456359582
59355001-59360000 0.6009268248965304
59360001-59365000 0.5503452116371925
59365001-59370000 0.608173716616457
59370001-59375000 0.6004883076014182
59375001-59380000 0.6351606247639859
59380001-59385000 0.7104876026811969
59385001-59390000 0.560515456494248
59390001-59395000 0.9264064825788848
59395001-59400000 0.7107777262138821
59400001-59405000 0.5059455891136423
59405001-59410000 0.5988436398446757
59410001-59415000 0.596175671844955
59415001-59420000 0.9099185865225112
59420001-59425000 0.94697867854312
59425001-59430000 0.6065195423891356
59430001-59435000 0.811433181321189
59435001-59440000 0.7914893612824656
59440001-59445000 0.590503214360933
59445001-59450000 0.6822803022294962
59450001-59455000 0.5634447841790571
59455001-59460000 0.7202732733206991
59460001-59465000 0.5876535004949182
59465001-59470000 0.500604513492289
59470001-59475000 0.4147680375344782
59475001-59480000 0.41853091836453177
59480001-59485000 1.0752444796155973
59485001-59490000 1.0128166507931677
59490001-59495000 1.1429558444690455
59495001-59500000 0.9082681465912984
59500001-59505000 0.9551402119517771
59505001-59510000 1.130624619784139
59510001-59515000 0.5316184977745377
59515001-59520000 0.6248215051068864
59520001-59525000 0.7507967257576956
59525001-59530000 0.931875579557646
59530001-59535000 0.6787700900368973
59535001-59540000 0.4630971242699413
59540001-59545000 0.6767057443743176
59545001-59550000 0.6915371480493427
59550001-59555000 0.6398366943857323
59555001-59560000 0.7953922379739002
59560001-59565000 0.735611882341047
59565001-59570000 4.687576830471546
59570001-59575000 4.702464780619753
59575001-59580000 0.5177046592642028
59580001-59585000 0.8058902693232315
59585001-59590000 0.6787441345801764
59590001-59595000 0.5562531849143618
59595001-59600000 0.6366525343204064
59600001-59605000 0.7592899067632504
59605001-59610000 0.41996950933518823
59610001-59615000 0.3467368468467595
59615001-59620000 0.4726693217270192
59620001-59625000 0.46043044844208925
59625001-59630000 0.7374718423047796
59630001-59635000 0.9184621916283547
59635001-59640000 0.8222165433157171
59640001-59645000 0.613218765143657
59645001-59650000 0.7402498491237418
59650001-59655000 0.8576460229040632
59655001-59660000 0.5161086783923998
59660001-59665000 0.9344816120879326
59665001-59670000 1.029607381758141
59670001-59675000 0.6192588871590414
59675001-59680000 0.7613954645927681
59680001-59685000 0.9830472801976062
59685001-59690000 0.6310756687636201
59690001-59695000 0.3968881776276701
59695001-59700000 0.5327488779541574
59700001-59705000 0.8025157379612575
59705001-59710000 0.8651553650753852
59710001-59715000 0.9837982365744691
59715001-59720000 0.7441811697109362
59720001-59725000 0.40952434798109133
59725001-59730000 0.47783945280856543
59730001-59735000 0.9509386315726174
59735001-59740000 0.9863391098744257
59740001-59745000 0.4030643184690709
59745001-59750000 0.42412822319074167
59750001-59755000 0.7275012568548604
59755001-59760000 0.36201077893394945
59760001-59765000 0.7097945879574781
59765001-59770000 0.5528904603357183
59770001-59775000 0.41999817643522963
59775001-59780000 0.5706782509175299
59780001-59785000 0.3414519231801166
59785001-59790000 1.6061250822763322
59790001-59795000 1.316871963083994
59795001-59800000 0.42383470084087205
59800001-59805000 1.2680441527276891
59805001-59810000 1.1566038878984068
59810001-59815000 0.7004935147633203
59815001-59820000 0.6228308931528155
59820001-59825000 0.4963150983801147
59825001-59830000 0.5413051735361473
59830001-59835000 0.49846108176855486
59835001-59840000 2.3130587369129394
59840001-59845000 0.8622075508872147
59845001-59850000 0.36074154520002416
59850001-59855000 0.8031773031440388
59855001-59860000 0.46827934907349744
59860001-59865000 0.5248237378085853
59865001-59870000 0.35675918021192304
59870001-59875000 0.3233636201821978
59875001-59880000 0.4908848665606747
59880001-59885000 0.5649789244155402
59885001-59890000 0.23165559292923535
59890001-59895000 0.2145894023213106
59895001-59900000 0.5729312652877168
59900001-59905000 0.5090676016971972
59905001-59910000 0.809350122855694
59910001-59915000 0.5101525867606963
59915001-59920000 0.35161564669241757
59920001-59925000 0.28840865332090404
59925001-59930000 0.45105746156916315
59930001-59935000 0.4811525260226773
59935001-59940000 0.24942382403855284
59940001-59945000 0.733055979844642
59945001-59950000 0.8315614966639476
59950001-59955000 0.4846870685841467
59955001-59960000 0.8484529260510543
59960001-59965000 1.886503628511574
59965001-59970000 0.4765408309084656
59970001-59975000 0.2771213014706768
59975001-59980000 0.42224541518795855
59980001-59985000 0.6241432412711336
59985001-59990000 0.47514440863332075
59990001-59995000 0.5681476954996055
59995001-60000000 1.0120286161810061
60000001-60005000 0.8765022787199331
60005001-60010000 1.9622689838177723
60010001-60015000 3.6452041696447646
60015001-60020000 0.9662138102336129
60020001-60025000 0.8083471229962969
60025001-60030000 0.6373634158289769
60030001-60035000 0.6684940167799587
60035001-60040000 0.9202047920122545
60040001-60045000 0.7506978649843287
60045001-60050000 0.5822796007550596
60050001-60055000 0.6017515774140157
60055001-60060000 0.645886725858818
60060001-60065000 0.6442513683157935
60065001-60070000 1.158894911133515
60070001-60075000 0.72553144046825
60075001-60080000 0.5759393697594919
60080001-60085000 1.2878025501786454
60085001-60090000 0.9261621785601594
60090001-60095000 0.9694861675060764
60095001-60100000 1.5941467645359175
60100001-60105000 0.7717906276331205
60105001-60110000 0.648287219252561
60110001-60115000 0.9745925296214131
60115001-60120000 0.6095188787411521
60120001-60125000 0.4216861392711782
60125001-60130000 0.8428279422178907
60130001-60135000 0.9962168767755493
60135001-60140000 0.807646560942303
60140001-60145000 0.6914068669217897
60145001-60150000 0.38891763613307645
60150001-60155000 0.34304663694713167
60155001-60160000 0.2680371190074946
60160001-60165000 0.4826425937665933
60165001-60170000 0.6926222947549214
60170001-60175000 0.3640523103806791
60175001-60180000 0.5591500634093672
60180001-60185000 0.48855962512242596
60185001-60190000 0.31251333684446064
60190001-60195000 0.288509704523535
60195001-60200000 0.7679827388143555
60200001-60205000 0.9668111613013947
60205001-60210000 0.7163039206747006
60210001-60215000 0.5159350953701043
60215001-60220000 0.4360121830156287
60220001-60225000 0.5725433306853257
60225001-60230000 0.9814537835091368
60230001-60235000 1.925361739947425
60235001-60240000 0.6451189424165595
60240001-60245000 0.5479930230081781
60245001-60250000 0.5866726473263391
60250001-60255000 0.5818956923439262
60255001-60260000 0.3858642914486123
60260001-60265000 0.33320545819214714
60265001-60270000 0.5561096184973208
60270001-60275000 0.6770144566865542
60275001-60280000 0.4300773795195697
60280001-60285000 0.4897905136796317
60285001-60290000 0.5698019544385186
60290001-60295000 0.505639544836744
60295001-60300000 0.5421250584849191
60300001-60305000 0.5233662148367376
60305001-60310000 0.422838049160046
60310001-60315000 0.35222795680944097
60315001-60320000 0.5274057918896791
60320001-60325000 0.914053927711757
60325001-60330000 0.46043887592321053
60330001-60335000 0.305028723579152
60335001-60340000 1.9815998687238081
60340001-60345000 1.4521936218041052
60345001-60350000 0.39007061295983864
60350001-60355000 1.2383040129340699
60355001-60360000 0.6220030943905241
60360001-60365000 0.279883272055547
60365001-60370000 0.3947276227378059
60370001-60375000 0.548641085099589
60375001-60380000 0.5525582336308934
60380001-60385000 0.5966468178133909
60385001-60390000 0.3882483918347918
60390001-60395000 0.36334638954706044
60395001-60400000 0.5044136364959374
60400001-60405000 0.6288934902442488
60405001-60410000 0.5222088091190442
60410001-60415000 0.47351466322986213
60415001-60420000 0.3670972512258656
60420001-60425000 0.34851240034085107
60425001-60430000 0.33079840460007
60430001-60435000 0.3752426605194622
60435001-60440000 0.5045069936540251
60440001-60445000 0.2914709006417628
60445001-60450000 0.42989289486385346
60450001-60455000 0.4582151763364844
60455001-60460000 0.3803872917965489
60460001-60465000 0.824698652115852
60465001-60470000 0.5262087383250023
60470001-60475000 0.3598758330609839
60475001-60480000 0.5451147522351272
60480001-60485000 1.935570066644287
60485001-60490000 0.5643814935808471
60490001-60495000 0.49347439629137857
60495001-60500000 0.7693858153069622
60500001-60505000 0.571633072406255
60505001-60510000 0.579027733576752
60510001-60515000 0.4994047469127412
60515001-60520000 0.5566509466326794
60520001-60525000 0.5916668681890365
60525001-60530000 0.3674454357080361
60530001-60535000 0.5260998752395295
60535001-60540000 0.6826760142516767
60540001-60545000 0.47804043111964045
60545001-60550000 0.7646196967725463
60550001-60555000 2.1973356580773706
60555001-60560000 0.8294993990216903
60560001-60565000 0.7489141495505007
60565001-60570000 0.8912134877941857
60570001-60575000 0.9502958307302726
60575001-60580000 1.1908868640630925
60580001-60585000 1.1301035311955894
60585001-60590000 1.0105285492584657
60590001-60595000 0.7483526728395009
60595001-60600000 0.4641210735684671
60600001-60605000 0.5913212307034804
60605001-60610000 0.8738866974562246
60610001-60615000 1.386292959482458
60615001-60620000 1.5055012101360727
60620001-60625000 0.6211417802426383
60625001-60630000 1.105921309873446
60630001-60635000 0.760164783372625
60635001-60640000 0.5693147312967163
60640001-60645000 0.766619089738544
60645001-60650000 0.7081422619059466
60650001-60655000 0.6388306833562793
60655001-60660000 0.7677546739987211
60660001-60665000 0.7143297691948514
60665001-60670000 0.9048305058552677
60670001-60675000 0.7941384406050165
60675001-60680000 0.5839208247549165
60680001-60685000 0.9278976670863609
60685001-60690000 0.7883850894609203
60690001-60695000 0.7219354531945077
60695001-60700000 0.7541081163565402
60700001-60705000 0.8452090172284337
60705001-60710000 0.7116020760247637
60710001-60715000 0.48259593097777825
60715001-60720000 0.4058426210404884
60720001-60725000 0.5025862551842103
60725001-60730000 0.7270178811118181
60730001-60735000 1.4325152734929882
60735001-60740000 0.7622279192020602
60740001-60745000 0.5627940077123907
60745001-60750000 0.618699340187389
60750001-60755000 0.5549702384546117
60755001-60760000 0.6206931943464357
60760001-60765000 0.30716401057914944
60765001-60770000 0.30389860356746945
60770001-60775000 0.5442422003752656
60775001-60780000 0.5151746496789783
60780001-60785000 0.8630708581534811
60785001-60790000 1.0249260514868992
60790001-60795000 0.6162470034972081
60795001-60800000 0.648580443213634
60800001-60805000 0.5755769048836694
60805001-60810000 0.35222653773495477
60810001-60815000 0.4122849847023205
60815001-60820000 0.8488480021205351
60820001-60825000 0.7476940373637427
60825001-60830000 0.635783055313004
60830001-60835000 0.5246770758453744
60835001-60840000 0.44916642805837775
60840001-60845000 2.4096621386091903
60845001-60850000 2.197061760352977
60850001-60855000 0.7164278510789294
60855001-60860000 2.2463542675993597
60860001-60865000 2.509867284351507
60865001-60870000 1.2720292570956377
60870001-60875000 1.085419308257664
60875001-60880000 1.461745923714181
60880001-60885000 3.455174945957815
60885001-60890000 1.252108699348784
60890001-60895000 0.8696779951243654
60895001-60900000 1.4666116926165138
60900001-60905000 2.1541441343544343
60905001-60910000 0.8136968825247001
60910001-60915000 1.3243696488765573
60915001-60920000 5.029824110699299
60920001-60925000 1.00078772414736
60925001-60930000 0.4902513160570614
60930001-60935000 2.800372975140787
60935001-60940000 30.858792695445963
60940001-60945000 1.0972493954619067
60945001-60950000 0.9729807935827978
60950001-60955000 1.1075723474634909
60955001-60960000 1.6506364038473522
60960001-60965000 0.889611019299505
60965001-60970000 1.2403314670601975
60970001-60975000 1.6314991061939095
60975001-60980000 0.6299351517064633
60980001-60985000 0.6455883609600869
60985001-60990000 0.5927861992004823
60990001-60995000 0.8608361326840219
60995001-61000000 1.121459732776281
61000001-61005000 0.5308978545405737
61005001-61010000 0.39429064800892494
61010001-61015000 0.639844753646323
61015001-61020000 0.7302875494897878
61020001-61025000 0.7063593697264421
61025001-61030000 1.0315699073472762
61030001-61035000 1.162744084360587
61035001-61040000 1.190043152104692
61040001-61045000 0.5335068812649587
61045001-61050000 1.0921471739710626
61050001-61055000 2.439306697247496
61055001-61060000 0.7362366647963745
61060001-61065000 0.6752939064154461
61065001-61070000 0.4991886394160015
61070001-61075000 0.5874092730080017
61075001-61080000 0.798520943756404
61080001-61085000 0.7302610336222974
61085001-61090000 3.3121385939552703
61090001-61095000 1.7397068995281935
61095001-61100000 0.6659389388609751
61100001-61105000 0.7708667044222859
61105001-61110000 1.0640356107023718
61110001-61115000 1.8619897884969843
61115001-61120000 0.8372033748502922
61120001-61125000 0.459843100720444
61125001-61130000 1.2151375003158444
61130001-61135000 1.2621449157640838
61135001-61140000 0.43275918066446944
61140001-61145000 0.5975422384340634
61145001-61150000 0.38150200939136136
61150001-61155000 0.3999688072281346
61155001-61160000 0.8111455348737322
61160001-61165000 0.5319256477249341
61165001-61170000 0.5103508768482102
61170001-61175000 0.6713917276215275
61175001-61180000 1.5406333357946247
61180001-61185000 1.2737713656084457
61185001-61190000 0.4856331026644332
61190001-61195000 0.9803393906259561
61195001-61200000 3.8129214420794506
61200001-61205000 0.6311108268804093
61205001-61210000 0.3233147311600753
61210001-61215000 0.4198104481322913
61215001-61220000 0.6517313082256786
61220001-61225000 0.32472890461175824
61225001-61230000 0.5342071988421796
61230001-61235000 0.4335871355852875
61235001-61240000 0.32015486254429776
61240001-61245000 1.164796656653691
61245001-61250000 1.4524476588282327
61250001-61255000 0.9154769461527811
61255001-61260000 0.8958016263134011
61260001-61265000 0.6132082464535084
61265001-61270000 0.6777430681650484
61270001-61275000 1.1032718689597305
61275001-61280000 0.6225902083337967
61280001-61285000 0.7460494898589007
61285001-61290000 0.8497493184315182
61290001-61295000 0.561210461308083
61295001-61300000 0.8288059791715447
61300001-61305000 0.5900696651431174
61305001-61310000 0.5595482250366803
61310001-61315000 0.6178678340330002
61315001-61320000 0.5777398994491568
61320001-61325000 0.7870198199487484
61325001-61330000 0.41905108026816296
61330001-61335000 0.5676312556800452
61335001-61340000 1.1836737769810648
61340001-61345000 0.4082095033748355
61345001-61350000 0.254912116497929
61350001-61355000 1.0216648165742082
61355001-61360000 1.3045217824529796
61360001-61365000 0.5165677465384917
61365001-61370000 0.9287634628774735
61370001-61375000 0.8053693104473996
61375001-61380000 0.6794786906147512
61380001-61385000 0.5739851224062769
61385001-61390000 0.4756914720328099
61390001-61395000 1.2408197273726569
61395001-61400000 1.2170196770387935
61400001-61405000 0.7514458711050418
61405001-61410000 0.9580436493849814
61410001-61415000 0.7444849704637898
61415001-61420000 0.8099955774877009
61420001-61425000 0.7246683913321774
61425001-61430000 0.5555631332865237
61430001-61435000 0.7329052691228383
61435001-61440000 0.5138713348171792
61440001-61445000 0.40366304163571826
61445001-61450000 0.5114808417111137
61450001-61455000 0.4863538657773953
61455001-61460000 0.5612241089137199
61460001-61465000 0.5379834280834302
61465001-61470000 0.7170162799155988
61470001-61475000 1.3994572927811677
61475001-61480000 0.6190819974312161
61480001-61485000 0.5326823053563525
61485001-61490000 0.6668794353283153
61490001-61495000 0.48905453010799854
61495001-61500000 0.369309483587811
61500001-61505000 0.37537169522169234
61505001-61510000 0.4848527515157464
61510001-61515000 0.42677890362277593
61515001-61520000 0.5768836354328163
61520001-61525000 0.4080237722396396
61525001-61530000 0.6165142473176515
61530001-61535000 0.4003135936525464
61535001-61540000 0.2561197106088582
61540001-61545000 1.3383597050074507
61545001-61550000 1.1499955350715168
61550001-61555000 0.6404778962125905
61555001-61560000 0.6520751688681967
61560001-61565000 0.9634010943404171
61565001-61570000 0.993701511110501
61570001-61575000 0.4851186326495508
61575001-61580000 0.40787372870613753
61580001-61585000 0.48212915740680745
61585001-61590000 0.6075209424497442
61590001-61595000 0.9303957926946668
61595001-61600000 0.4754125001849223
61600001-61605000 0.2722495186262633
61605001-61610000 0.36827390448759206
61610001-61615000 0.541954113124004
61615001-61620000 0.4733976092625911
61620001-61625000 0.4623774356547071
61625001-61630000 0.3843440293101371
61630001-61635000 0.412146438821212
61635001-61640000 0.4351660259747344
61640001-61645000 0.4465300439521347
61645001-61650000 0.4902768408650637
61650001-61655000 0.6690465949041651
61655001-61660000 0.9713866720258071
61660001-61665000 0.7821614125005026
61665001-61670000 0.7461453172241388
61670001-61675000 0.6661162485058792
61675001-61680000 0.4115450951624009
61680001-61685000 0.3227792816671672
61685001-61690000 0.3993487929994719
61690001-61695000 0.7521239961968555
61695001-61700000 1.0307269855552474
61700001-61705000 0.5775004582974046
61705001-61710000 0.5409835063048357
61710001-61715000 0.6094325368363342
61715001-61720000 0.5684419083903516
61720001-61725000 0.7968910481757887
61725001-61730000 0.8490082206398331
61730001-61735000 0.5448328733623143
61735001-61740000 0.39911706895350585
61740001-61745000 0.7991220205046702
61745001-61750000 0.6221653532593595
61750001-61755000 0.318059832119571
61755001-61760000 0.44764620163818314
61760001-61765000 0.5928258477492913
61765001-61770000 0.8132465768259484
61770001-61775000 0.5514311048791545
61775001-61780000 0.4002453938280722
61780001-61785000 0.46504276901438985
61785001-61790000 0.48502559299290754
61790001-61795000 0.8499872000084433
61795001-61800000 1.9243343578912167
61800001-61805000 0.5881647070653468
61805001-61810000 0.39027591149376395
61810001-61815000 0.61816444321111
61815001-61820000 0.7521922605096204
61820001-61825000 0.7394769556182952
61825001-61830000 1.0996810516664866
61830001-61835000 0.7769212132990532
61835001-61840000 1.0004731246582277
61840001-61845000 0.8662100978803049
61845001-61850000 0.5405746304831318
61850001-61855000 0.44392944869671175
61855001-61860000 0.2591465387999357
61860001-61865000 0.3756653273618562
61865001-61870000 1.7093448906716466
61870001-61875000 0.5343383505679797
61875001-61880000 0.545951855618901
61880001-61885000 0.9513917593755392
61885001-61890000 1.0009720204290813
61890001-61895000 0.6889838387271102
61895001-61900000 0.4506699180580539
61900001-61905000 0.4487531557948621
61905001-61910000 0.5446440435271407
61910001-61915000 0.6238646839101618
61915001-61920000 0.5136120768305664
61920001-61925000 0.7354495048101369
61925001-61930000 0.8188898317429215
61930001-61935000 0.6641141628371531
61935001-61940000 0.7305829274307738
61940001-61945000 0.6577792081215148
61945001-61950000 0.8101825476205095
61950001-61955000 0.5746343215754063
61955001-61960000 0.5220634670849865
61960001-61965000 0.817269472525718
61965001-61970000 2.7024271505342377
61970001-61975000 0.8624099146006643
61975001-61980000 0.5210065559097572
61980001-61985000 0.6742233256585012
61985001-61990000 0.8996598838038953
61990001-61995000 1.7223227808757238
61995001-62000000 0.6503662828992848
62000001-62005000 1.0376959447461094
62005001-62010000 1.3695451649028607
62010001-62015000 0.6260133214030376
62015001-62020000 0.5208994798588759
62020001-62025000 0.5454592738795032
62025001-62030000 0.7063898996111181
62030001-62035000 0.7053343253254839
62035001-62040000 0.9951533494356668
62040001-62045000 1.557147714849395
62045001-62050000 0.3850019316186147
62050001-62055000 0.2819955083654257
62055001-62060000 0.5704126498913875
62060001-62065000 1.1684917206030692
62065001-62070000 4.004747420152717
62070001-62075000 2.173126849381934
62075001-62080000 1.370019011523644
62080001-62085000 0.9067362629823245
62085001-62090000 0.7852710826473092
62090001-62095000 0.41538951373494015
62095001-62100000 0.35614372437041725
62100001-62105000 1.2622473366663527
62105001-62110000 0.6016639406640214
62110001-62115000 0.42795709270141946
62115001-62120000 0.7295628089790094
62120001-62125000 0.8493867980634616
62125001-62130000 0.72852030763613
62130001-62135000 0.6304715084134399
62135001-62140000 0.4529707403688374
62140001-62145000 0.7401570156201341
62145001-62150000 0.8149111237610743
62150001-62155000 0.7377396409682819
62155001-62160000 2.1606950557550935
62160001-62165000 0.37886923946714873
62165001-62170000 0.2931114444982859
62170001-62175000 2.802933452142442
62175001-62180000 2.9968834461393175
62180001-62185000 0.8579428505502653
62185001-62190000 0.8260011827865951
62190001-62195000 1.0757638442541133
62195001-62200000 0.9438377464113931
62200001-62205000 0.9184481160562145
62205001-62210000 0.7023980751381405
62210001-62215000 0.6517275508506675
62215001-62220000 0.8032158217115406
62220001-62225000 0.6688076548173334
62225001-62230000 0.6680875692009085
62230001-62235000 0.789133849839838
62235001-62240000 0.877334556046715
62240001-62245000 0.7330340726531884
62245001-62250000 0.7830110347142892
62250001-62255000 0.9539258303444257
62255001-62260000 0.49407525035736616
62260001-62265000 0.47491188164322373
62265001-62270000 0.6802181577569067
62270001-62275000 0.7391614021027575
62275001-62280000 0.8174650704000929
62280001-62285000 0.8541181417619523
62285001-62290000 0.7525167146319942
62290001-62295000 0.7092726500636397
62295001-62300000 0.9045608429349413
62300001-62305000 0.6778699881014405
62305001-62310000 0.7962921353313439
62310001-62315000 0.5748612135565263
62315001-62320000 0.3548891407158883
62320001-62325000 0.4923670216644242
62325001-62330000 1.001998258091903
62330001-62335000 0.9316758728426059
62335001-62340000 0.5873855448910089
62340001-62345000 0.9662305745215505
62345001-62350000 1.0760395680868189
62350001-62355000 0.4849155225884421
62355001-62360000 0.7479567902877531
62360001-62365000 0.9919553297063741
62365001-62370000 0.7474654540616164
62370001-62375000 0.8164972151351882
62375001-62380000 0.8873564638447502
62380001-62385000 0.6763889202498887
62385001-62390000 0.528322323548667
62390001-62395000 1.5424867145800745
62395001-62400000 1.015615783320082
62400001-62405000 0.4691451247262894
62405001-62410000 0.5590814886747643
62410001-62415000 0.6227288386197715
62415001-62420000 0.6399531586214575
62420001-62425000 0.6179133339450231
62425001-62430000 0.7588592155182354
62430001-62435000 0.8625480505902804
62435001-62440000 0.7230974122557677
62440001-62445000 0.8424283207884976
62445001-62450000 1.1061101211988917
62450001-62455000 1.53022007849295
62455001-62460000 1.271825952104813
62460001-62465000 0.7189682376737335
62465001-62470000 0.8494929298624448
62470001-62475000 0.7805797139733911
62475001-62480000 0.876040271152024
62480001-62485000 2.5147371677009787
62485001-62490000 1.357418804808521
62490001-62495000 0.8533305479243983
62495001-62500000 1.092648943495298
62500001-62505000 0.7117153439880954
62505001-62510000 0.5546249632907428
62510001-62515000 0.4748690997607027
62515001-62520000 0.4502932137931276
62520001-62525000 0.8637369217069469
62525001-62530000 0.8485937321531758
62530001-62535000 2.8283558558143365
62535001-62540000 6.92057085460176
62540001-62545000 0.9042916386333621
62545001-62550000 1.721806987648359
62550001-62555000 2.7875706771051756
62555001-62560000 1.209392610055012
62560001-62565000 1.0030793307639565
62565001-62570000 1.380201935494477
62570001-62575000 2.4259243602460647
62575001-62580000 1.6421343075883015
62580001-62585000 0.7840212376756869
62585001-62590000 0.8077979617707328
62590001-62595000 1.0770964379966788
62595001-62600000 0.8489928300970757
62600001-62605000 0.6652555678030363
62605001-62610000 0.4587513959338432
62610001-62615000 0.7383094584395925
62615001-62620000 1.028573564701602
62620001-62625000 0.47477506476028475
62625001-62630000 0.4473758114215892
62630001-62635000 0.4472415789219551
62635001-62640000 0.5444320409563347
62640001-62645000 0.7482418843193311
62645001-62650000 0.7922041045535866
62650001-62655000 0.716653754256633
62655001-62660000 0.6536142002218864
62660001-62665000 0.733296341487561
62665001-62670000 0.5661468806751206
62670001-62675000 0.5473997843168771
62675001-62680000 0.7553401231102529
62680001-62685000 0.5978801229106372
62685001-62690000 0.5876002336998682
62690001-62695000 0.4990558795760686
62695001-62700000 0.4541726843161886
62700001-62705000 2.360933816381011
62705001-62710000 0.9575414320696906
62710001-62715000 0.4567842411793066
62715001-62720000 0.7534176096188044
62720001-62725000 0.81376769690762
62725001-62730000 0.7092562870720067
62730001-62735000 0.48054977063126186
62735001-62740000 0.4278817427331121
62740001-62745000 0.8252379614921548
62745001-62750000 1.1921320881848683
62750001-62755000 0.4989797301594817
62755001-62760000 0.4324307640832292
62760001-62765000 1.075458181226391
62765001-62770000 1.5747650389858303
62770001-62775000 0.7046812982745824
62775001-62780000 1.1209285202632249
62780001-62785000 1.4128643349124936
62785001-62790000 0.47636008082782794
62790001-62795000 0.5376500404000852
62795001-62800000 0.8034732216513623
62800001-62805000 0.7309503194540995
62805001-62810000 0.81104251893197
62810001-62815000 0.7333704165964776
62815001-62820000 0.6026548774780741
62820001-62825000 0.4309236776269142
62825001-62830000 0.6537619113754692
62830001-62835000 1.1112090451329741
62835001-62840000 0.5836057347712966
62840001-62845000 0.7034033542374368
62845001-62850000 0.7128625002631739
62850001-62855000 0.5209123802975172
62855001-62860000 0.6235293651657285
62860001-62865000 0.6996612507079139
62865001-62870000 0.6468021273653717
62870001-62875000 2.51623341974539
62875001-62880000 2.24510223205435
62880001-62885000 0.615509033317395
62885001-62890000 0.6225090246319674
62890001-62895000 0.5941704599676196
62895001-62900000 0.697001970858748
62900001-62905000 0.8819950053067711
62905001-62910000 0.5609121273337478
62910001-62915000 0.5409304643463555
62915001-62920000 1.0556237738889074
62920001-62925000 0.595327245900271
62925001-62930000 0.438035747096496
62930001-62935000 0.7199209677534963
62935001-62940000 0.5975666275901225
62940001-62945000 0.4440593134367802
62945001-62950000 0.6173137766460195
62950001-62955000 0.6905874615818116
62955001-62960000 0.6319721968494948
62960001-62965000 1.0435011837360182
62965001-62970000 0.9103367949940254
62970001-62975000 0.7851466173429622
62975001-62980000 1.367330503156389
62980001-62985000 1.5846866793699974
62985001-62990000 0.9738758559625365
62990001-62995000 1.044993296535033
62995001-63000000 0.8734700442687031
63000001-63005000 0.5521724594237144
63005001-63010000 0.9647939307370932
63010001-63015000 3.8521186238450174
63015001-63020000 1.0611897832081367
63020001-63025000 0.7619384064523815
63025001-63030000 1.0329871835096458
63030001-63035000 0.8216872769777815
63035001-63040000 0.6867548369612065
63040001-63045000 9.226774352576003
63045001-63050000 2.2219837653533903
63050001-63055000 0.6797712327919843
63055001-63060000 0.8932106145006171
63060001-63065000 0.6956469885789864
63065001-63070000 1.0035618714913785
63070001-63075000 1.6855865051146686
63075001-63080000 1.4605391897860034
63080001-63085000 1.5062176800878244
63085001-63090000 0.9957914858806486
63090001-63095000 0.8072635227468727
63095001-63100000 1.523655638489985
63100001-63105000 0.9097752475947914
63105001-63110000 0.6583687758395838
63110001-63115000 0.8690642661877886
63115001-63120000 0.70406839797642
63120001-63125000 0.914134762322697
63125001-63130000 1.3372591052723046
63130001-63135000 0.5520467155262945
63135001-63140000 0.30778834503573865
63140001-63145000 0.2528005491501489
63145001-63150000 0.25904641760356883
63150001-63155000 0.6258450161153367
63155001-63160000 0.6085647795382182
63160001-63165000 0.4146794486653818
63165001-63170000 0.496008231707431
63170001-63175000 0.6870420234449308
63175001-63180000 0.8314156667973416
63180001-63185000 0.5432735962482758
63185001-63190000 0.6179858501534371
63190001-63195000 0.8650614172028683
63195001-63200000 0.6904292008719125
63200001-63205000 0.5698535861075507
63205001-63210000 0.8224612440362546
63210001-63215000 1.0270385764163497
63215001-63220000 2.831005019135602
63220001-63225000 1.3103800830068781
63225001-63230000 1.1395977079373465
63230001-63235000 0.626219115317003
63235001-63240000 0.2542750119998816
63240001-63245000 0.5442467608777414
63245001-63250000 0.5557037912343344
63250001-63255000 0.36744051507520903
63255001-63260000 0.5438273238432746
63260001-63265000 0.779430994844782
63265001-63270000 0.8116721324755164
63270001-63275000 0.8389750262540688
63275001-63280000 0.8628025869126275
63280001-63285000 1.1821144968735033
63285001-63290000 0.884557929188164
63290001-63295000 0.6276649981535746
63295001-63300000 0.8766519228092335
63300001-63305000 1.44214063965357
63305001-63310000 0.7691294689503645
63310001-63315000 0.7182957866704694
63315001-63320000 0.7013102105823651
63320001-63325000 0.636813796640094
63325001-63330000 0.5385872814399361
63330001-63335000 0.5564880213548363
63335001-63340000 0.6461242141131988
63340001-63345000 0.6381920197816641
63345001-63350000 0.7718784525654532
63350001-63355000 0.5321575642794727
63355001-63360000 0.630851388035472
63360001-63365000 0.9499057048566102
63365001-63370000 0.5172703892088092
63370001-63375000 0.7015548697822048
63375001-63380000 0.774334509177284
63380001-63385000 0.3125843610792411
63385001-63390000 0.4406368048016886
63390001-63395000 0.5804606352311886
63395001-63400000 0.4786839344269702
63400001-63405000 0.6698514641065243
63405001-63410000 0.5409956201295438
63410001-63415000 0.5896014953285921
63415001-63420000 1.1400090357428452
63420001-63425000 0.2796858060343586
63425001-63430000 0.3942572035722103
63430001-63435000 0.7908275603332272
63435001-63440000 0.4257589224757931
63440001-63445000 0.7175534621118754
63445001-63450000 0.6347157940059096
63450001-63455000 0.5488528713566025
63455001-63460000 0.6564921433082855
63460001-63465000 0.8408536999505746
63465001-63470000 0.6815760421695277
63470001-63475000 0.4239169210670489
63475001-63480000 1.0566718481206752
63480001-63485000 1.004219938230934
63485001-63490000 0.3507809656243774
63490001-63495000 0.33830269507195326
63495001-63500000 0.39782576173376943
63500001-63505000 0.7383056439115967
63505001-63510000 0.6935826218253185
63510001-63515000 0.4201897518192796
63515001-63520000 0.4000254749690817
63520001-63525000 0.7088692104313783
63525001-63530000 0.8741124975768868
63530001-63535000 0.8886272227256468
63535001-63540000 0.7643535521694961
63540001-63545000 0.7277351878178295
63545001-63550000 0.6414601337356489
63550001-63555000 0.7570289730876335
63555001-63560000 0.8422472208764936
63560001-63565000 0.5413918685018554
63565001-63570000 0.5972844533816652
63570001-63575000 0.7629468150335951
63575001-63580000 0.4734209646182807
63580001-63585000 0.6648021968284045
63585001-63590000 0.9373073362590891
63590001-63595000 0.8018222244343687
63595001-63600000 0.7775825606735808
63600001-63605000 0.45014196677941665
63605001-63610000 0.6884810221316761
63610001-63615000 0.657251446270332
63615001-63620000 0.6567605960816143
63620001-63625000 0.5819275201130009
63625001-63630000 0.42432856597848767
63630001-63635000 0.8983046243540523
63635001-63640000 0.6330061813309106
63640001-63645000 0.44094860627176047
63645001-63650000 0.5627967970429609
63650001-63655000 0.9302845427068703
63655001-63660000 0.6796854703844852
63660001-63665000 0.5753950130089936
63665001-63670000 0.7179648900451688
63670001-63675000 0.5781364327483367
63675001-63680000 0.6631480283324956
63680001-63685000 0.5123465250790311
63685001-63690000 0.497901059619041
63690001-63695000 0.5724215212645936
63695001-63700000 0.7101369368266547
63700001-63705000 0.9588437783965043
63705001-63710000 0.8446528615555844
63710001-63715000 1.4350165955885814
63715001-63720000 0.9284022964075055
63720001-63725000 0.7672820293652698
63725001-63730000 1.2056442074151534
63730001-63735000 1.0657130956367598
63735001-63740000 2.6976717949758986
63740001-63745000 1.2059542471881386
63745001-63750000 0.34758272740686286
63750001-63755000 0.44885741784550287
63755001-63760000 0.9960099596307853
63760001-63765000 0.7388977110814171
63765001-63770000 0.5786927697909033
63770001-63775000 0.5392026119777459
63775001-63780000 0.6089887177024935
63780001-63785000 1.2544330140083415
63785001-63790000 1.1336056256233729
63790001-63795000 0.6700909669173167
63795001-63800000 0.8967681417952801
63800001-63805000 0.7076681126676762
63805001-63810000 0.46878904240200303
63810001-63815000 0.9910740033911087
63815001-63820000 0.9383170384054884
63820001-63825000 0.6712271077640839
63825001-63830000 0.6249926714494757
63830001-63835000 0.4107893838790222
63835001-63840000 0.5212963443900666
63840001-63845000 1.4185489872860735
63845001-63850000 0.5908386354635583
63850001-63855000 0.26623950176904165
63855001-63860000 0.9709715464023071
63860001-63865000 4.436170792515042
63865001-63870000 0.5219916153611978
63870001-63875000 0.4890013309540919
63875001-63880000 0.9307627380449081
63880001-63885000 0.8831963054473168
63885001-63890000 0.9951565616027004
63890001-63895000 1.3090075191358246
63895001-63900000 0.9915800448222644
63900001-63905000 1.7613857465968406
63905001-63910000 0.7907007484902905
63910001-63915000 1.0791811774101652
63915001-63920000 2.5671122999999425
63920001-63925000 1.5166799991443125
63925001-63930000 1.8610027185966684
63930001-63935000 0.6617082693573864
63935001-63940000 0.6047738195138846
63940001-63945000 0.7520209974724112
63945001-63950000 0.45956725954213695
63950001-63955000 0.6582387374072064
63955001-63960000 0.7775664996964546
63960001-63965000 0.6703529732499396
63965001-63970000 3.3129402547576197
63970001-63975000 2.848443476725596
63975001-63980000 0.8427179873798976
63980001-63985000 0.58426735627075
63985001-63990000 0.3500721063872154
63990001-63995000 0.3476412629451593
63995001-64000000 0.05063822322995336
64000001-64005000 0.0
64005001-64010000 0.3446195205398279
64010001-64015000 0.3255394110038539
64015001-64020000 0.22678929924609012
64020001-64025000 1.562074361560312
64025001-64030000 0.11518532475743735
64030001-64035000 0.15618973169407505
64035001-64040000 0.4297928533723292
64040001-64045000 0.49158563950715106
64045001-64050000 0.3678825128116832
64050001-64055000 0.21576737750523586
64055001-64060000 0.20924697789386826
64060001-64065000 0.5773867143665137
64065001-64070000 1.949333659150637
64070001-64075000 0.7738105217316468
64075001-64080000 0.7194539525077689
64080001-64085000 0.9934317744310857
64085001-64090000 0.8543138195126044
64090001-64095000 0.8851375888920695
64095001-64100000 0.9623765083878766
64100001-64105000 0.6167986509957141
64105001-64110000 0.6505939756180408
64110001-64115000 0.6460937042964254
64115001-64120000 0.359115599339254
64120001-64125000 0.348588528322529
64125001-64130000 0.7693930471777356
64130001-64135000 0.42674648453793756
64135001-64140000 0.21885557468859101
64140001-64145000 0.29158144305861766
64145001-64150000 0.4662011355774093
64150001-64155000 0.38255483589487227
64155001-64160000 0.464062293517101
64160001-64165000 0.4574513094655473
64165001-64170000 0.5010953534210656
64170001-64175000 0.5188910939449078
64175001-64180000 0.45738536378397365
64180001-64185000 0.5334509030979322
64185001-64190000 0.4082007317361567
64190001-64195000 0.580438792495125
64195001-64200000 0.9008265441078986
64200001-64205000 0.32446209657483804
64205001-64210000 0.1975267460679511
64210001-64215000 0.5851086851817798
64215001-64220000 0.1112168288830307
64220001-64225000 0.13979680657787244
64225001-64230000 0.14416419343297723
64230001-64235000 0.03379212849174261
64235001-64240000 2.3979653279998603
64240001-64245000 0.7870485891309889
64245001-64250000 0.5321517689373332
64250001-64255000 0.574227746075902
64255001-64260000 0.2358927296471088
64260001-64265000 0.2591003943291126
64265001-64270000 0.5468477226393699
64270001-64275000 0.7248221551428299
64275001-64280000 0.5639190727527754
64280001-64285000 0.7087797776698332
64285001-64290000 1.208066559386197
64290001-64295000 0.4967005467921491
64295001-64300000 0.34022048800997223
64300001-64305000 1.3459768996792498
64305001-64310000 0.7732347827079331
64310001-64315000 0.5472707486526895
64315001-64320000 0.6580851813668668
64320001-64325000 0.5361820737300109
64325001-64330000 0.7916583360922719
64330001-64335000 0.523989292522279
64335001-64340000 0.6704309327092947
64340001-64345000 2.2265342894210325
64345001-64350000 1.1365405403461881
64350001-64355000 0.7363949390089906
64355001-64360000 0.9264601866897229
64360001-64365000 0.604577075301284
64365001-64370000 0.5277322660504912
64370001-64375000 2.327565771677144
64375001-64380000 0.9031666347740351
64380001-64385000 0.5351852206193598
64385001-64390000 0.7317967629989183
64390001-64395000 0.7903948509526296
64395001-64400000 1.0014527645831097
64400001-64405000 0.7590333574475523
64405001-64410000 0.6489373564926765
64410001-64415000 0.5198041178228924
64415001-64420000 0.4589371556332336
64420001-64425000 0.3921078367922922
64425001-64430000 1.2293299277778529
64430001-64435000 1.9913421881235192
64435001-64440000 0.5187961262399965
64440001-64445000 1.1073456225799918
64445001-64450000 0.574926970527845
64450001-64455000 0.7090668459411132
64455001-64460000 1.1007114062876642
64460001-64465000 0.0
64465001-64470000 0.08472103021400558
64470001-64475000 0.7439432241469657
64475001-64480000 2.083681203389194
64480001-64485000 0.4233720494039092
64485001-64490000 0.3434801917991576
64490001-64495000 1.033994982757511
64495001-64500000 0.7189766866468956
64500001-64505000 0.5128350426286283
64505001-64510000 0.468894757639959
64510001-64515000 0.640156703655218
64515001-64520000 2.2062488810442464
64520001-64525000 1.0820344536311226
64525001-64530000 0.643276462288332
64530001-64535000 0.5390209030110673
64535001-64540000 0.3620183452193445
64540001-64545000 0.38003344496078356
64545001-64550000 0.6386785842562005
64550001-64555000 0.6204733517732214
64555001-64560000 0.5205843401455124
64560001-64565000 0.7373203662183423
64565001-64570000 1.161368070587258
64570001-64575000 0.5934035786613714
64575001-64580000 0.5994354707801357
64580001-64585000 0.8218291920816588
64585001-64590000 0.6356165951480167
64590001-64595000 0.9641487473270554
64595001-64600000 1.2811731718935455
64600001-64605000 1.5470069456679814
64605001-64610000 1.1649539654325045
64610001-64615000 0.534087903687727
64615001-64620000 0.3983035221451389
64620001-64625000 0.6568654181014978
64625001-64630000 1.0784326186987263
64630001-64635000 0.5385774930769753
64635001-64640000 0.7303788430221168
64640001-64645000 0.6873798202266012
64645001-64650000 0.7905247896729891
64650001-64655000 0.44711096292830255
64655001-64660000 0.3527902696392324
64660001-64665000 0.7654573582320794
64665001-64670000 0.4444331196915828
64670001-64675000 0.7679362323426441
64675001-64680000 1.2673071775809526
64680001-64685000 0.8187808580627172
64685001-64690000 0.9528256057231526
64690001-64695000 1.2660340975041484
64695001-64700000 1.2742248798790896
64700001-64705000 0.48229020491491986
64705001-64710000 0.39382756627838017
64710001-64715000 0.5879917167070727
64715001-64720000 0.6960632066510123
64720001-64725000 0.3031087789557347
64725001-64730000 0.34925440837776617
64730001-64735000 0.6261071414543705
64735001-64740000 0.5102037371333819
64740001-64745000 0.5736990761555998
64745001-64750000 0.8019885261580113
64750001-64755000 0.5740468745833203
64755001-64760000 1.1683312007846354
64760001-64765000 3.273561856201914
64765001-64770000 0.4485932582243698
64770001-64775000 0.8098839442679396
64775001-64780000 1.742287722527735
64780001-64785000 0.4296846123928814
64785001-64790000 0.31598455389783286
64790001-64795000 0.3104725162889957
64795001-64800000 0.5861222064812459
64800001-64805000 0.6748506848751257
64805001-64810000 0.3356302909157808
64810001-64815000 0.7078965938128349
64815001-64820000 1.0223775061596592
64820001-64825000 0.6146846801708842
64825001-64830000 0.8722957939821717
64830001-64835000 0.7549999497670552
64835001-64840000 0.7464251966802425
64840001-64845000 0.9003066412871995
64845001-64850000 0.6846176378206992
64850001-64855000 0.6639162143267119
64855001-64860000 1.1222811028193376
64860001-64865000 0.6290460118428185
64865001-64870000 0.5480050937793983
64870001-64875000 0.5445125286281314
64875001-64880000 0.33107510701954107
64880001-64885000 0.4696463321808483
64885001-64890000 0.41270059402676657
64890001-64895000 0.44243188796806177
64895001-64900000 0.49969986904263963
64900001-64905000 0.19977209212157973
64905001-64910000 0.2115672157910184
64910001-64915000 0.4673947184092024
64915001-64920000 1.4740741059015756
64920001-64925000 1.1173202016144523
64925001-64930000 0.8211945345595231
64930001-64935000 0.8292478101412519
64935001-64940000 0.7146944836863826
64940001-64945000 0.5500820661664502
64945001-64950000 0.5611037642932716
64950001-64955000 0.9617913999937326
64955001-64960000 0.48540521179242196
64960001-64965000 0.5624309844707309
64965001-64970000 1.0425986291413856
64970001-64975000 0.682882598090573
64975001-64980000 0.5319704292087233
64980001-64985000 0.8429572637172799
64985001-64990000 0.5991738398331311
64990001-64995000 0.07343613013352189
64995001-65000000 0.6351035282170832
65000001-65005000 0.7189867947855961
65005001-65010000 0.06806754706099602
65010001-65015000 8.37035470178041
65015001-65020000 1.3390441042987988
65020001-65025000 0.38764721159298443
65025001-65030000 1.1664650336609
65030001-65035000 1.532038745932237
65035001-65040000 0.6999925817921434
65040001-65045000 0.7051960152623914
65045001-65050000 0.8029068374432384
65050001-65055000 0.6557208633344298
65055001-65060000 0.6792423214604939
65060001-65065000 0.798278125857571
65065001-65070000 0.9580059102611188
65070001-65075000 0.8298424278550832
65075001-65080000 0.518689896325141
65080001-65085000 2.860508673827418
65085001-65090000 1.813159066976127
65090001-65095000 0.4065447632098787
65095001-65100000 0.6078284683779449
65100001-65105000 0.6366950494739829
65105001-65110000 0.46155040560679916
65110001-65115000 0.5452308089079979
65115001-65120000 0.7262363173845106
65120001-65125000 0.6254957179093181
65125001-65130000 1.354501873442602
65130001-65135000 1.0488612089510645
65135001-65140000 0.5586176081774099
65140001-65145000 0.7267164244349732
65145001-65150000 0.8519775476179325
65150001-65155000 1.0321272905610692
65155001-65160000 0.6787756649814464
65160001-65165000 0.8500848875498836
65165001-65170000 3.113586046653615
65170001-65175000 0.7837470067519247
65175001-65180000 0.8406529490457161
65180001-65185000 5.065002515168573
65185001-65190000 1.0713166491554025
65190001-65195000 0.9354876263712188
65195001-65200000 0.8429274327183933
65200001-65205000 2.5045866549675755
65205001-65210000 5.813806078096032
65210001-65215000 0.523794478525293
65215001-65220000 0.688857879509595
65220001-65225000 0.8373580468979233
65225001-65230000 0.8117920934132319
65230001-65235000 0.6846110869375819
65235001-65240000 0.2909409699693051
65240001-65245000 0.33294008956691207
65245001-65250000 0.31341342268539885
65250001-65255000 0.5803401984161142
65255001-65260000 1.0334437322691739
65260001-65265000 0.6189940418758796
65265001-65270000 0.7730811030841912
65270001-65275000 0.5759782812929973
65275001-65280000 1.010561885207685
65280001-65285000 0.7242251706254915
65285001-65290000 0.664760529516104
65290001-65295000 0.5224649436254916
65295001-65300000 0.3041115791676126
65300001-65305000 0.9155493806669953
65305001-65310000 0.5712097103131485
65310001-65315000 0.6593202651817441
65315001-65320000 0.8103873498123386
65320001-65325000 0.8296395388136237
65325001-65330000 0.779536754356852
65330001-65335000 0.5815763404135895
65335001-65340000 1.1145784681942024
65340001-65345000 0.2974003016991003
65345001-65350000 0.33146346312732905
65350001-65355000 0.31643968458878513
65355001-65360000 0.32662656161816617
65360001-65365000 0.8359703958026735
65365001-65370000 0.8864101181833921
65370001-65375000 0.5298798080924741
65375001-65380000 0.41836420201011665
65380001-65385000 0.40478662564946744
65385001-65390000 0.5096574663634851
65390001-65395000 0.738409646559504
65395001-65400000 0.6588773027213328
65400001-65405000 0.08825543143709709
65405001-65410000 0.17387955358437066
65410001-65415000 0.712934199119358
65415001-65420000 0.308935974201431
65420001-65425000 1.2511351865159512
65425001-65430000 2.0078121145584604
65430001-65435000 0.48715407254210324
65435001-65440000 0.4972606021751766
65440001-65445000 0.931880179005771
65445001-65450000 0.7169245888718108
65450001-65455000 0.3562057779816264
65455001-65460000 0.4101086214850636
65460001-65465000 0.8698916071878522
65465001-65470000 0.06987028626100619
65470001-65475000 0.0
65475001-65480000 0.41019291335312535
65480001-65485000 0.9101525354308249
65485001-65490000 0.17400944807237634
65490001-65495000 0.3705456308842352
65495001-65500000 0.7773214351053727
65500001-65505000 0.531753685052659
65505001-65510000 0.8759841504941844
65510001-65515000 1.021291935833698
65515001-65520000 0.883908838010053
65520001-65525000 0.805048852031769
65525001-65530000 0.6464402722435005
65530001-65535000 4.056292462394539
65535001-65540000 5.7776010575077885
65540001-65545000 0.830224320840958
65545001-65550000 0.6306759280562334
65550001-65555000 0.5550023788785405
65555001-65560000 0.7127167777736151
65560001-65565000 0.7527507034665258
65565001-65570000 0.8520671382038292
65570001-65575000 0.7474771424450835
65575001-65580000 0.9481186096444015
65580001-65585000 1.303322220903007
65585001-65590000 0.9425011157948603
65590001-65595000 0.9323754069343752
65595001-65600000 11.885653058704365
65600001-65605000 9.86629099102433
65605001-65610000 0.7768931943247458
65610001-65615000 0.9123684082736979
65615001-65620000 1.1697808251017077
65620001-65625000 0.9332881143214691
65625001-65630000 0.6668124277610298
65630001-65635000 0.746111197227142
65635001-65640000 1.0831177402465357
65640001-65645000 1.1132262629581715
65645001-65650000 1.6635280139551811
65650001-65655000 3.5661282794221907
65655001-65660000 1.3119799174386764
65660001-65665000 0.9092092528608795
65665001-65670000 0.9888617560282505
65670001-65675000 0.6617637493939975
65675001-65680000 0.21804386428785744
65680001-65685000 0.16517846871411374
65685001-65690000 0.5474370042712896
65690001-65695000 0.5183706945495922
65695001-65700000 0.35107995032535916
65700001-65705000 0.812310035445599
65705001-65710000 0.5112623544923808
65710001-65715000 0.6916758323982795
65715001-65720000 0.49853557493930306
65720001-65725000 0.18473149516416082
65725001-65730000 0.5725989057983775
65730001-65735000 1.9780686858429621
65735001-65740000 0.43788221114002907
65740001-65745000 0.24311954257735324
65745001-65750000 0.7289399843942074
65750001-65755000 1.1163811726730335
65755001-65760000 0.33294759379370725
65760001-65765000 0.4551048435305677
65765001-65770000 0.6727904124040314
65770001-65775000 0.640442577954653
65775001-65780000 0.5848457471423795
65780001-65785000 0.9844031000566789
65785001-65790000 0.9406968758742158
65790001-65795000 0.5144849751677272
65795001-65800000 0.8730632765724774
65800001-65805000 1.0617577046915936
65805001-65810000 0.3919396809265879
65810001-65815000 0.5677332229798105
65815001-65820000 1.804390966453762
65820001-65825000 2.134159014286767
65825001-65830000 0.8801163309745684
65830001-65835000 0.48465908963559295
65835001-65840000 0.4669444868372581
65840001-65845000 0.5748158341778227
65845001-65850000 0.513954400663328
65850001-65855000 0.5613428735520882
65855001-65860000 1.3124356660315273
65860001-65865000 0.9201096112493542
65865001-65870000 0.6646971090519388
65870001-65875000 0.9963125569225723
65875001-65880000 4.46726543442562
65880001-65885000 1.5374525817628177
65885001-65890000 0.8618439778056577
65890001-65895000 0.8597750204526232
65895001-65900000 0.5647124237751836
65900001-65905000 0.5389864584415783
65905001-65910000 4.2842434808091765
65910001-65915000 11.599596598421924
65915001-65920000 0.938677438176845
65920001-65925000 1.7998290848877365
65925001-65930000 1.5716457274154971
65930001-65935000 0.7366979139910859
65935001-65940000 0.7488403326947176
65940001-65945000 0.6581519402385567
65945001-65950000 0.7104274463123894
65950001-65955000 0.8356911507234326
65955001-65960000 0.92961304011185
65960001-65965000 0.8948685816682298
65965001-65970000 0.9373950621134787
65970001-65975000 0.7468232565342185
65975001-65980000 0.6084219914963713
65980001-65985000 0.7367432260189101
65985001-65990000 0.9394048043138146
65990001-65995000 0.90413145296916
65995001-66000000 1.2012144371289974
66000001-66005000 1.71808738721672
66005001-66010000 1.222401188208722
66010001-66015000 2.5278434529108775
66015001-66020000 2.9017940980697032
66020001-66025000 0.6215345690820318
66025001-66030000 0.5603109423283872
66030001-66035000 1.0115153018784406
66035001-66040000 0.7419116564300676
66040001-66045000 0.5057942086881609
66045001-66050000 0.38703816315453465
66050001-66055000 0.6086205313983101
66055001-66060000 0.4910453527023739
66060001-66065000 0.37079073163809856
66065001-66070000 0.6621772410650141
66070001-66075000 0.6107501298551435
66075001-66080000 0.7252782322365778
66080001-66085000 0.7545661492575939
66085001-66090000 0.8172706780871117
66090001-66095000 0.7309204560643014
66095001-66100000 0.9962519481931588
66100001-66105000 0.81528698862929
66105001-66110000 0.5411361428966093
66110001-66115000 0.5178556491853582
66115001-66120000 0.437590312117012
66120001-66125000 0.6157843771819248
66125001-66130000 0.7771928033528436
66130001-66135000 0.5398164666180064
66135001-66140000 0.5401779771525056
66140001-66145000 1.3799079610365284
66145001-66150000 0.9986621108998002
66150001-66155000 0.6110176032209435
66155001-66160000 4.671804295784088
66160001-66165000 2.472609132315437
66165001-66170000 0.4274100993166779
66170001-66175000 0.7045202539734357
66175001-66180000 0.864176184212546
66180001-66185000 0.6522251529464707
66185001-66190000 0.809055709844782
66190001-66195000 1.136216278668745
66195001-66200000 0.7833778703807694
66200001-66205000 0.41682577188946907
66205001-66210000 0.4312193385153271
66210001-66215000 0.5464742270049006
66215001-66220000 1.133187388626363
66220001-66225000 2.072789175197517
66225001-66230000 0.9245805598423961
66230001-66235000 0.48669388334404134
66235001-66240000 0.35620159292327097
66240001-66245000 0.43992963106164445
66245001-66250000 0.6891622255686407
66250001-66255000 0.42588706589658004
66255001-66260000 0.4364026366727282
66260001-66265000 0.5885596372003277
66265001-66270000 0.42196123932423296
66270001-66275000 0.5681855425545831
66275001-66280000 11.46141799838661
66280001-66285000 2.0096710469343306
66285001-66290000 1.4610965381120724
66290001-66295000 1.654003745271121
66295001-66300000 0.9331696092680352
66300001-66305000 0.981733890992772
66305001-66310000 1.2806499087470065
66310001-66315000 0.9599235683122367
66315001-66320000 0.6840889954174503
66320001-66325000 1.0011869830741826
66325001-66330000 1.0558667696221131
66330001-66335000 0.7181576368870303
66335001-66340000 0.8728159687292288
66340001-66345000 1.198135907374292
66345001-66350000 0.7398500984801037
66350001-66355000 0.8930170298318784
66355001-66360000 3.6651652036008744
66360001-66365000 0.7310698993218127
66365001-66370000 0.5277006529801731
66370001-66375000 0.9699267570087424
66375001-66380000 0.9014585687929069
66380001-66385000 0.8530689386627133
66385001-66390000 0.670129285579661
66390001-66395000 0.6258300335443048
66395001-66400000 0.8345056313196494
66400001-66405000 0.6721436228339462
66405001-66410000 1.0431154283703536
66410001-66415000 0.6758590500329906
66415001-66420000 0.5665194264088346
66420001-66425000 0.6577616300208441
66425001-66430000 0.3667569779356706
66430001-66435000 0.5946612610784412
66435001-66440000 0.8424424581754769
66440001-66445000 0.7787633394419403
66445001-66450000 0.9627956555137053
66450001-66455000 1.4338679845185154
66455001-66460000 0.523785619573696
66460001-66465000 0.3440655646909058
66465001-66470000 0.9747031897805695
66470001-66475000 0.9882643929356986
66475001-66480000 0.5361996892571746
66480001-66485000 0.3322124952340099
66485001-66490000 0.3378368023327634
66490001-66495000 1.787183693305588
66495001-66500000 1.439306491543712
66500001-66505000 0.4837648639120643
66505001-66510000 1.486629789711986
66510001-66515000 3.578695778586749
66515001-66520000 0.7301728753747629
66520001-66525000 0.5816515212174637
66525001-66530000 0.8252031681743826
66530001-66535000 0.9458350451250207
66535001-66540000 1.306890437427586
66540001-66545000 1.5206276146685733
66545001-66550000 1.1104366247919715
66550001-66555000 2.7624687341757315
66555001-66560000 0.8484024919557029
66560001-66565000 0.4233941582193572
66565001-66570000 0.4603185898122807
66570001-66575000 0.589892623108881
66575001-66580000 0.8830097944334779
66580001-66585000 0.7227988171881705
66585001-66590000 0.697755767185479
66590001-66595000 0.6594454309721822
66595001-66600000 0.6097792100171692
66600001-66605000 0.6559241452576193
66605001-66610000 0.6424030156555808
66610001-66615000 0.6898227073838107
66615001-66620000 1.0013775544170114
66620001-66625000 1.4326336258932466
66625001-66630000 0.6626372611785564
66630001-66635000 0.7508826580496799
66635001-66640000 1.064921380552473
66640001-66645000 0.6648239101432689
66645001-66650000 0.7181968888242813
66650001-66655000 0.5383945999251416
66655001-66660000 0.8538336160182992
66660001-66665000 0.4450272268844655
66665001-66670000 0.3526942682532081
66670001-66675000 0.9388822908197892
66675001-66680000 1.2996167708567565
66680001-66685000 2.508970454114204
66685001-66690000 0.883839082151534
66690001-66695000 0.6599491923358933
66695001-66700000 1.1655867613222772
66700001-66705000 1.0349989343621522
66705001-66710000 0.4721997223671207
66710001-66715000 0.8115505569122712
66715001-66720000 1.0025091871218583
66720001-66725000 0.7275875591506179
66725001-66730000 0.8530108116003079
66730001-66735000 1.70942106548165
66735001-66740000 1.6399544597166116
66740001-66745000 1.0007045887284465
66745001-66750000 1.8918631838507312
66750001-66755000 0.823445548454214
66755001-66760000 0.746039587121114
66760001-66765000 0.917225110237914
66765001-66770000 1.0766690051281191
66770001-66775000 1.5857430278096727
66775001-66780000 0.9160301046239581
66780001-66785000 0.7793087154417685
66785001-66790000 2.333795913451383
66790001-66795000 5.272770420308038
66795001-66800000 1.9193444340286323
66800001-66805000 2.091149026398814
66805001-66810000 1.7543825727274982
66810001-66815000 1.294754214812905
66815001-66820000 1.315407465997716
66820001-66825000 1.1639466842224715
66825001-66830000 0.81895573622251
66830001-66835000 0.8117665162880521
66835001-66840000 0.6289435793113612
66840001-66845000 0.6024658739415656
66845001-66850000 0.9756318609867275
66850001-66855000 0.6724779206434407
66855001-66860000 0.5067211285577791
66860001-66865000 0.6772945635608274
66865001-66870000 0.9473686572402047
66870001-66875000 0.6880547322853989
66875001-66880000 0.9116081858503748
66880001-66885000 1.1096667844857795
66885001-66890000 0.9380470872691867
66890001-66895000 1.1435864003782052
66895001-66900000 0.6009640235667466
66900001-66905000 0.5750878708037134
66905001-66910000 0.8916524591052264
66910001-66915000 0.7771168921780666
66915001-66920000 0.7248966907404782
66920001-66925000 0.5581098081667848
66925001-66930000 0.5270341504303361
66930001-66935000 0.6692106761838057
66935001-66940000 0.7743610645147042
66940001-66945000 0.654920885761017
66945001-66950000 0.378538756675398
66950001-66955000 0.4891610933250824
66955001-66960000 0.8873965431565224
66960001-66965000 0.6620563945190945
66965001-66970000 0.5199793354286525
66970001-66975000 0.59010874141641
66975001-66980000 0.7627889263717725
66980001-66985000 0.6282332195494483
66985001-66990000 1.2537003113448648
66990001-66995000 2.4702523734471833
66995001-67000000 0.611130690066529
67000001-67005000 0.8484503946327323
67005001-67010000 1.72353778018581
67010001-67015000 0.9480943696695533
67015001-67020000 0.5623010172372059
67020001-67025000 0.393170175040365
67025001-67030000 2.251182768853696
67030001-67035000 1.9512070427727564
67035001-67040000 0.3965284776713195
67040001-67045000 0.5420370257797641
67045001-67050000 0.7904294361476528
67050001-67055000 0.6399748583929539
67055001-67060000 0.6133602690806556
67060001-67065000 0.5319999628216375
67065001-67070000 0.5838667465690728
67070001-67075000 0.5266930702463313
67075001-67080000 0.4006435060146654
67080001-67085000 1.185397464733562
67085001-67090000 1.004211132243946
67090001-67095000 0.8068811227789598
67095001-67100000 13.182971095991755
67100001-67105000 1.9310646189923266
67105001-67110000 1.4737689347310996
67110001-67115000 1.4342894083594224
67115001-67120000 0.7689191022855452
67120001-67125000 1.3794455008548097
67125001-67130000 1.4331471821385857
67130001-67135000 0.767021886058734
67135001-67140000 0.8714359612730235
67140001-67145000 1.2139226795666112
67145001-67150000 1.1436113745940661
67150001-67155000 0.7321080034719787
67155001-67160000 0.6173643753149715
67160001-67165000 0.6315836414502067
67165001-67170000 0.7874581100236437
67170001-67175000 0.4014808076286099
67175001-67180000 0.7761996282083212
67180001-67185000 0.2962860670397268
67185001-67190000 0.07752324136141468
67190001-67195000 4.738632683935495
67195001-67200000 1.1453163039776286
67200001-67205000 0.5229891471572554
67205001-67210000 0.5815977326823205
67210001-67215000 0.5369706258937582
67215001-67220000 0.7450862195115165
67220001-67225000 0.6747268626598691
67225001-67230000 0.5337534452697492
67230001-67235000 1.946005519074501
67235001-67240000 2.6828412106854858
67240001-67245000 0.8576064610737565
67245001-67250000 1.1041336871998526
67250001-67255000 1.5563005824885408
67255001-67260000 0.9393497578382983
67260001-67265000 0.5687271631170782
67265001-67270000 0.7097480028402964
67270001-67275000 0.8447208429605957
67275001-67280000 0.6441653850421784
67280001-67285000 1.0165550690461167
67285001-67290000 2.4583592567867925
67290001-67295000 2.667198494163967
67295001-67300000 1.806438717195653
67300001-67305000 1.6274564397970297
67305001-67310000 21.483328469833232
67310001-67315000 6.790678706634641
67315001-67320000 0.534317932811239
67320001-67325000 1.2347852358605615
67325001-67330000 1.7159421703776137
67330001-67335000 0.7139634463855796
67335001-67340000 0.7480680814562691
67340001-67345000 0.4866590948574876
67345001-67350000 1.4150325828333101
67350001-67355000 2.6071578411781617
67355001-67360000 0.6075091776952859
67360001-67365000 0.5515629547732831
67365001-67370000 0.8116285231007151
67370001-67375000 1.1991706795379982
67375001-67380000 0.8255617509239594
67380001-67385000 0.7139064212410444
67385001-67390000 0.6933159001112263
67390001-67395000 0.8705868990530012
67395001-67400000 0.5840463869742711
67400001-67405000 0.6009466067152653
67405001-67410000 9.578095644402415
67410001-67415000 1.5626157206415954
67415001-67420000 0.9278743852199839
67420001-67425000 1.4553381415513913
67425001-67430000 1.1510912537901519
67430001-67435000 0.6977276743522073
67435001-67440000 1.4655631534353042
67440001-67445000 2.705704596588448
67445001-67450000 0.3165895985251924
67450001-67455000 0.23322129640937161
67455001-67460000 0.22458248622333582
67460001-67465000 0.23978557809970985
67465001-67470000 0.4177776974836007
67470001-67475000 1.1888409721615043
67475001-67480000 0.8961502841861215
67480001-67485000 1.1185603284672447
67485001-67490000 0.8962273148470535
67490001-67495000 0.4880056861402224
67495001-67500000 1.3942761570891666
67500001-67505000 0.9487718854365893
67505001-67510000 0.39153530105662676
67510001-67515000 0.5222041366757446
67515001-67520000 0.6061933606848637
67520001-67525000 0.8386516305627744
67525001-67530000 0.8230273462820521
67530001-67535000 0.874823357961461
67535001-67540000 1.936277394291049
67540001-67545000 2.1244663389108394
67545001-67550000 1.7415546046483654
67550001-67555000 1.2922668000545474
67555001-67560000 0.963631951167148
67560001-67565000 0.8484630943275708
67565001-67570000 0.6584982846020959
67570001-67575000 1.5284664273398063
67575001-67580000 0.9548185598703856
67580001-67585000 0.5898390469138262
67585001-67590000 1.1097532006402149
67590001-67595000 0.8375987866579095
67595001-67600000 0.9083564737323531
67600001-67605000 0.81161186454319
67605001-67610000 0.5024500497768926
67610001-67615000 0.4011283182372351
67615001-67620000 0.3529934165109216
67620001-67625000 2.3209657752510213
67625001-67630000 5.5949030408717855
67630001-67635000 0.7857481588292762
67635001-67640000 0.5554274529361408
67640001-67645000 0.5810522266217324
67645001-67650000 1.0804273645665792
67650001-67655000 0.9645023347085947
67655001-67660000 0.5353877377020101
67660001-67665000 1.15411677006796
67665001-67670000 1.099580612486403
67670001-67675000 0.21502765126361365
67675001-67680000 0.4605372335571771
67680001-67685000 0.7856816763568901
67685001-67690000 0.49767548450131643
67690001-67695000 0.9927580271925479
67695001-67700000 0.9545563960721974
67700001-67705000 0.7065701362126924
67705001-67710000 0.6846705677445949
67710001-67715000 0.8600429120743672
67715001-67720000 0.6990519224658769
67720001-67725000 0.6158398289623181
67725001-67730000 0.7918213833182813
67730001-67735000 2.333154470830046
67735001-67740000 2.3635060128480205
67740001-67745000 0.7437387727293436
67745001-67750000 0.8194553858149791
67750001-67755000 1.0038565757003997
67755001-67760000 1.388232449839609
67760001-67765000 1.1604829048736685
67765001-67770000 1.0583255646867453
67770001-67775000 1.1478508384031025
67775001-67780000 0.8330590405803291
67780001-67785000 1.3113250307424889
67785001-67790000 0.8869224243393673
67790001-67795000 0.7027864160799856
67795001-67800000 1.1297260662283382
67800001-67805000 1.0838956199310983
67805001-67810000 1.2654554948397618
67810001-67815000 0.7833249396720601
67815001-67820000 0.7254973464775842
67820001-67825000 0.9004480860359938
67825001-67830000 1.13265003829591
67830001-67835000 1.0318029978653653
67835001-67840000 0.5722206763283102
67840001-67845000 0.6411366835094104
67845001-67850000 1.5912658151849
67850001-67855000 2.9612912404397767
67855001-67860000 1.101068197665233
67860001-67865000 0.6924044970310118
67865001-67870000 0.6363880644478132
67870001-67875000 0.7356930704276242
67875001-67880000 0.6693248497178398
67880001-67885000 0.6555031611435106
67885001-67890000 1.745841961665691
67890001-67895000 0.6145865790438824
67895001-67900000 0.45743817005278875
67900001-67905000 0.5939638609528665
67905001-67910000 0.49361645663282194
67910001-67915000 1.2567877557478018
67915001-67920000 0.7112921401750824
67920001-67925000 0.4501698777137581
67925001-67930000 0.8955299134887634
67930001-67935000 0.32099369971363206
67935001-67940000 0.4262081052076206
67940001-67945000 0.6351587634884034
67945001-67950000 0.41766904114155284
67950001-67955000 1.1462277602653055
67955001-67960000 1.0033393431851227
67960001-67965000 0.7866329758616685
67965001-67970000 0.8180596981638268
67970001-67975000 0.48667274272372657
67975001-67980000 0.2913085348468886
67980001-67985000 0.44361688745222694
67985001-67990000 0.8346253337718655
67990001-67995000 1.1803840704195883
67995001-68000000 0.8412894579250346
68000001-68005000 2.1816409928950153
68005001-68010000 3.818911145018312
68010001-68015000 0.6592126836516932
68015001-68020000 0.9456345891160238
68020001-68025000 0.9154841300784267
68025001-68030000 0.6643504594605767
68030001-68035000 1.6651580733224933
68035001-68040000 1.0510290232556405
68040001-68045000 0.6646889731928661
68045001-68050000 1.3040292618438467
68050001-68055000 0.8587525093832763
68055001-68060000 0.6941622064633699
68060001-68065000 1.12511834160424
68065001-68070000 1.1806655359540168
68070001-68075000 0.7610573439787868
68075001-68080000 0.7052799751295319
68080001-68085000 0.6459551884174567
68085001-68090000 0.7539682214769988
68090001-68095000 1.722917519199547
68095001-68100000 1.9459263064445362
68100001-68105000 0.5376143785337567
68105001-68110000 0.6024793376593734
68110001-68115000 1.4996003276663463
68115001-68120000 0.5868274348345998
68120001-68125000 0.5406400633440178
68125001-68130000 0.644226784183513
68130001-68135000 0.7545275685870225
68135001-68140000 0.7470230836409274
68140001-68145000 0.6487974197877594
68145001-68150000 0.8002133524367929
68150001-68155000 0.6288921699223846
68155001-68160000 0.7103902218161944
68160001-68165000 0.38447347288399275
68165001-68170000 0.23394627853663963
68170001-68175000 0.5558952620598163
68175001-68180000 0.46299400541213814
68180001-68185000 0.29922762790644225
68185001-68190000 0.6622333581099665
68190001-68195000 1.3686554901191224
68195001-68200000 0.8987065808540269
68200001-68205000 0.8925401416460239
68205001-68210000 1.2002084772022001
68210001-68215000 0.9998130062796151
68215001-68220000 1.1146371986350485
68220001-68225000 0.7808407971667346
68225001-68230000 0.7677495705504561
68230001-68235000 0.6291422132527779
68235001-68240000 1.7263675691067915
68240001-68245000 7.609122541823614
68245001-68250000 0.6512827792130041
68250001-68255000 0.7019411490992136
68255001-68260000 0.7059858237403382
68260001-68265000 0.8606604355240957
68265001-68270000 0.9467446577836682
68270001-68275000 0.6447242332663234
68275001-68280000 0.5956564631528798
68280001-68285000 0.5518032249872415
68285001-68290000 0.5145141946714742
68290001-68295000 0.6461651868726697
68295001-68300000 0.7416021716887304
68300001-68305000 0.5679490689142563
68305001-68310000 0.8641959781426198
68310001-68315000 0.6578206702551442
68315001-68320000 0.7970958149883818
68320001-68325000 2.9532872195729483
68325001-68330000 0.892650674956549
68330001-68335000 0.8317046923322856
68335001-68340000 0.6074760865690587
68340001-68345000 0.2160191718339609
68345001-68350000 0.33317891223029406
68350001-68355000 2.6543033605835613
68355001-68360000 1.2435983157704147
68360001-68365000 1.2579381142623023
68365001-68370000 3.309193546490666
68370001-68375000 6.558122460160149
68375001-68380000 2.4789195500125154
68380001-68385000 0.6252023619806497
68385001-68390000 0.4854479117342816
68390001-68395000 0.535962271628351
68395001-68400000 0.7132308530014253
68400001-68405000 1.2914932858965233
68405001-68410000 0.6839584205165048
68410001-68415000 0.5899379047419792
68415001-68420000 0.5318184080230305
68420001-68425000 3.3202889967163314
68425001-68430000 6.424585238239123
68430001-68435000 0.5101942578018438
68435001-68440000 1.0321313721409402
68440001-68445000 1.2520042553142665
68445001-68450000 0.7588062263877746
68450001-68455000 0.800854245376271
68455001-68460000 1.0906463278449665
68460001-68465000 1.2415897387923787
68465001-68470000 0.684921799374763
68470001-68475000 0.5474597524759286
68475001-68480000 0.5578232424027506
68480001-68485000 0.6474752976946923
68485001-68490000 0.5111984342439337
68490001-68495000 0.47977886310953893
68495001-68500000 1.0470000964184873
68500001-68505000 0.6511094841211076
68505001-68510000 0.4137562288672111
68510001-68515000 0.7354032801920136
68515001-68520000 0.6323633951509099
68520001-68525000 0.47115683235940153
68525001-68530000 0.403115567229528
68530001-68535000 0.39547259550780833
68535001-68540000 0.5786460808922534
68540001-68545000 0.5376540455277669
68545001-68550000 0.39877883776056083
68550001-68555000 0.4302569682352977
68555001-68560000 0.46719406976212347
68560001-68565000 0.6061341654209262
68565001-68570000 0.7539572371555298
68570001-68575000 0.8206932627626967
68575001-68580000 1.3962869760619474
68580001-68585000 1.1806042686688725
68585001-68590000 0.8489601382221281
68590001-68595000 1.4033599633440885
68595001-68600000 1.4079849918476643
68600001-68605000 0.804695361741808
68605001-68610000 0.5212362272667994
68610001-68615000 0.4704543397782669
68615001-68620000 0.9152953333536514
68620001-68625000 0.5668921702574844
68625001-68630000 0.5714444693501686
68630001-68635000 0.6126332120338223
68635001-68640000 0.864729396157165
68640001-68645000 1.5654486189211534
68645001-68650000 0.7380533464732831
68650001-68655000 0.5177659624571638
68655001-68660000 0.47032648879369654
68660001-68665000 0.7751393251277566
68665001-68670000 0.7262353554573254
68670001-68675000 0.35487436294961694
68675001-68680000 0.37727251658734146
68680001-68685000 1.0014577153718234
68685001-68690000 0.9334513525007827
68690001-68695000 0.8241602296407874
68695001-68700000 0.94935663212385
68700001-68705000 0.6288554030983367
68705001-68710000 0.45592451448833143
68710001-68715000 0.5172731330953374
68715001-68720000 0.8181428817007178
68720001-68725000 0.538681133096482
68725001-68730000 0.4185775731925251
68730001-68735000 0.6097802367774333
68735001-68740000 0.8033301343218763
68740001-68745000 1.217461012506789
68745001-68750000 3.746443208063328
68750001-68755000 1.035267025521576
68755001-68760000 1.3362475235804117
68760001-68765000 1.414986486621413
68765001-68770000 0.735215800344661
68770001-68775000 0.5468186720506153
68775001-68780000 0.6516819703776835
68780001-68785000 0.37729741251647686
68785001-68790000 0.33978199391197716
68790001-68795000 1.182046613168968
68795001-68800000 0.6975124188579336
68800001-68805000 0.536685770337468
68805001-68810000 0.6348786825525553
68810001-68815000 1.052517243706972
68815001-68820000 0.8759846722861879
68820001-68825000 0.7554357492826692
68825001-68830000 0.6692757675073171
68830001-68835000 1.185460029018738
68835001-68840000 2.8063360217172666
68840001-68845000 1.8657128587681433
68845001-68850000 2.1782701093111743
68850001-68855000 2.1782701093111743
68855001-68860000 2.1782701093111743
68860001-68865000 2.1782701093111743
68865001-68870000 2.1782701093111743
68870001-68875000 2.1782701093111743
68875001-68880000 2.1782701093111743
68880001-68885000 2.1782701093111743
68885001-68890000 2.1782701093111743
68890001-68895000 2.1782701093111743
68895001-68900000 2.1782701093111743
68900001-68905000 2.1782701093111743
68905001-68910000 2.1782701093111743
68910001-68915000 2.1782701093111743
68915001-68920000 2.1782701093111743
68920001-68925000 2.1782701093111743
68925001-68930000 2.1782701093111743
68930001-68935000 2.1782701093111743
68935001-68940000 2.1782701093111743
68940001-68945000 2.1782701093111743
68945001-68950000 2.1782701093111743
68950001-68955000 2.1782701093111743
68955001-68960000 2.1782701093111743
68960001-68965000 2.1782701093111743
68965001-68970000 2.1782701093111743
68970001-68975000 2.1782701093111743
68975001-68980000 2.1782701093111743
68980001-68985000 2.1782701093111743
68985001-68990000 2.1782701093111743
68990001-68995000 2.1782701093111743
68995001-69000000 2.1782701093111743
69000001-69005000 2.1782701093111743
69005001-69010000 2.1782701093111743
69010001-69015000 2.1782701093111743
69015001-69020000 2.1782701093111743
69020001-69025000 2.1782701093111743
69025001-69030000 2.1782701093111743
69030001-69035000 2.1782701093111743
69035001-69040000 2.1782701093111743
69040001-69045000 2.1782701093111743
69045001-69050000 2.1782701093111743
69050001-69055000 2.1782701093111743
69055001-69060000 2.1782701093111743
69060001-69065000 2.1782701093111743
69065001-69070000 2.1782701093111743
69070001-69075000 2.1782701093111743
69075001-69080000 2.1782701093111743
69080001-69085000 2.1782701093111743
69085001-69090000 2.1782701093111743
69090001-69095000 2.1782701093111743
69095001-69100000 2.1782701093111743
69100001-69105000 2.1782701093111743
69105001-69110000 2.1782701093111743
69110001-69115000 2.1782701093111743
69115001-69120000 2.1782701093111743
69120001-69125000 2.1782701093111743
69125001-69130000 2.1782701093111743
69130001-69135000 2.1782701093111743
69135001-69140000 2.1782701093111743
69140001-69145000 2.1782701093111743
69145001-69150000 2.1782701093111743
69150001-69155000 2.1782701093111743
69155001-69160000 2.1782701093111743
69160001-69165000 2.1782701093111743
69165001-69170000 2.1782701093111743
69170001-69175000 2.1782701093111743
69175001-69180000 2.1782701093111743
69180001-69185000 2.1782701093111743
69185001-69190000 2.1782701093111743
69190001-69195000 2.1782701093111743
69195001-69200000 2.1782701093111743
69200001-69205000 2.1782701093111743
69205001-69210000 2.1782701093111743
69210001-69215000 2.1782701093111743
69215001-69220000 2.1782701093111743
69220001-69225000 2.1782701093111743
69225001-69230000 2.1782701093111743
69230001-69235000 2.1782701093111743
69235001-69240000 2.1782701093111743
69240001-69245000 2.1782701093111743
69245001-69250000 2.1782701093111743
69250001-69255000 2.1782701093111743
69255001-69260000 2.1782701093111743
69260001-69265000 2.1782701093111743
69265001-69270000 2.1782701093111743
69270001-69275000 2.1782701093111743
69275001-69280000 2.1782701093111743
69280001-69285000 2.1782701093111743
69285001-69290000 2.1782701093111743
69290001-69295000 2.1782701093111743
69295001-69300000 2.1782701093111743
69300001-69305000 2.1782701093111743
69305001-69310000 2.1782701093111743
69310001-69315000 2.1782701093111743
69315001-69320000 2.1782701093111743
69320001-69325000 2.1782701093111743
69325001-69330000 2.1782701093111743
69330001-69335000 2.1782701093111743
69335001-69340000 2.1782701093111743
69340001-69345000 2.1782701093111743
69345001-69350000 2.1782701093111743
69350001-69355000 2.1782701093111743
69355001-69360000 2.1782701093111743
69360001-69365000 2.1782701093111743
69365001-69370000 2.1782701093111743
69370001-69375000 2.1782701093111743
69375001-69380000 2.1782701093111743
69380001-69385000 2.1782701093111743
69385001-69390000 2.1782701093111743
69390001-69395000 2.1782701093111743
69395001-69400000 2.1782701093111743
69400001-69405000 2.1782701093111743
69405001-69410000 2.1782701093111743
69410001-69415000 2.1782701093111743
69415001-69420000 2.1782701093111743
69420001-69425000 2.1782701093111743
69425001-69430000 2.1782701093111743
69430001-69435000 2.1782701093111743
69435001-69440000 2.1782701093111743
69440001-69445000 2.1782701093111743
69445001-69450000 2.1782701093111743
69450001-69455000 2.1782701093111743
69455001-69460000 2.1782701093111743
69460001-69465000 2.1782701093111743
69465001-69470000 2.1782701093111743
69470001-69475000 2.1782701093111743
69475001-69480000 2.1782701093111743
69480001-69485000 2.1782701093111743
69485001-69490000 2.1782701093111743
69490001-69495000 2.1782701093111743
69495001-69500000 2.1782701093111743
69500001-69505000 2.1782701093111743
69505001-69510000 2.1782701093111743
69510001-69515000 2.1782701093111743
69515001-69520000 2.1782701093111743
69520001-69525000 2.1782701093111743
69525001-69530000 2.1782701093111743
69530001-69535000 2.1782701093111743
69535001-69540000 2.1782701093111743
69540001-69545000 2.1782701093111743
69545001-69550000 2.1782701093111743
69550001-69555000 2.1782701093111743
69555001-69560000 2.1782701093111743
69560001-69565000 2.1782701093111743
69565001-69570000 2.1782701093111743
69570001-69575000 2.1782701093111743
69575001-69580000 2.1782701093111743
69580001-69585000 2.1782701093111743
69585001-69590000 2.1782701093111743
69590001-69595000 2.1782701093111743
69595001-69600000 2.1782701093111743
69600001-69605000 2.1782701093111743
69605001-69610000 2.1782701093111743
69610001-69615000 2.1782701093111743
69615001-69620000 2.1782701093111743
69620001-69625000 2.1782701093111743
69625001-69630000 2.1782701093111743
69630001-69635000 2.1782701093111743
69635001-69640000 2.1782701093111743
69640001-69645000 2.1782701093111743
69645001-69650000 2.1782701093111743
69650001-69655000 2.1782701093111743
69655001-69660000 2.1782701093111743
69660001-69665000 2.1782701093111743
69665001-69670000 2.1782701093111743
69670001-69675000 2.1782701093111743
69675001-69680000 2.1782701093111743
69680001-69685000 2.1782701093111743
69685001-69690000 2.1782701093111743
69690001-69695000 2.1782701093111743
69695001-69700000 2.1782701093111743
69700001-69705000 2.1782701093111743
69705001-69710000 2.1782701093111743
69710001-69715000 2.1782701093111743
69715001-69720000 2.1782701093111743
69720001-69725000 2.1782701093111743
69725001-69730000 2.1782701093111743
69730001-69735000 2.1782701093111743
69735001-69740000 2.1782701093111743
69740001-69745000 2.1782701093111743
69745001-69750000 2.1782701093111743
69750001-69755000 2.1782701093111743
69755001-69760000 2.1782701093111743
69760001-69765000 2.1782701093111743
69765001-69770000 2.1782701093111743
69770001-69775000 2.1782701093111743
69775001-69780000 2.1782701093111743
69780001-69785000 2.1782701093111743
69785001-69790000 2.1782701093111743
69790001-69795000 2.1782701093111743
69795001-69800000 2.1782701093111743
69800001-69805000 2.1782701093111743
69805001-69810000 2.1782701093111743
69810001-69815000 2.1782701093111743
69815001-69820000 2.1782701093111743
69820001-69825000 2.1782701093111743
69825001-69830000 2.1782701093111743
69830001-69835000 2.1782701093111743
69835001-69840000 2.1782701093111743
69840001-69845000 2.1782701093111743
69845001-69850000 2.1782701093111743
69850001-69855000 2.1782701093111743
69855001-69860000 2.1782701093111743
69860001-69865000 2.1782701093111743
69865001-69870000 2.1782701093111743
69870001-69875000 2.1782701093111743
69875001-69880000 2.1782701093111743
69880001-69885000 2.1782701093111743
69885001-69890000 2.1782701093111743
69890001-69895000 2.1782701093111743
69895001-69900000 2.1782701093111743
69900001-69905000 2.1782701093111743
69905001-69910000 2.1782701093111743
69910001-69915000 2.1782701093111743
69915001-69920000 2.1782701093111743
69920001-69925000 2.1782701093111743
69925001-69930000 2.1782701093111743
69930001-69935000 2.1782701093111743
69935001-69940000 2.1782701093111743
69940001-69945000 2.1782701093111743
69945001-69950000 2.1782701093111743
69950001-69955000 2.1782701093111743
69955001-69960000 2.1782701093111743
69960001-69965000 2.1782701093111743
69965001-69970000 2.1782701093111743
69970001-69975000 2.1782701093111743
69975001-69980000 2.1782701093111743
69980001-69985000 2.1782701093111743
69985001-69990000 2.1782701093111743
69990001-69995000 2.1782701093111743
69995001-70000000 2.1782701093111743
70000001-70005000 2.1782701093111743
70005001-70010000 2.1782701093111743
70010001-70015000 2.1782701093111743
70015001-70020000 2.1782701093111743
70020001-70025000 2.1782701093111743
70025001-70030000 2.1782701093111743
70030001-70035000 2.1782701093111743
70035001-70040000 2.1782701093111743
70040001-70045000 2.1782701093111743
70045001-70050000 2.1782701093111743
70050001-70055000 2.1782701093111743
70055001-70060000 2.1782701093111743
70060001-70065000 2.1782701093111743
70065001-70070000 2.1782701093111743
70070001-70075000 2.1782701093111743
70075001-70080000 2.1782701093111743
70080001-70085000 2.1782701093111743
70085001-70090000 2.1782701093111743
70090001-70095000 2.1782701093111743
70095001-70100000 2.1782701093111743
70100001-70105000 2.1782701093111743
70105001-70110000 2.1782701093111743
70110001-70115000 2.1782701093111743
70115001-70120000 2.1782701093111743
70120001-70125000 2.1782701093111743
70125001-70130000 2.1782701093111743
70130001-70135000 2.1782701093111743
70135001-70140000 2.1782701093111743
70140001-70145000 2.1782701093111743
70145001-70150000 2.1782701093111743
70150001-70155000 2.1782701093111743
70155001-70160000 2.1782701093111743
70160001-70165000 2.1782701093111743
70165001-70170000 2.1782701093111743
70170001-70175000 2.1782701093111743
70175001-70180000 2.1782701093111743
70180001-70185000 2.1782701093111743
70185001-70190000 2.1782701093111743
70190001-70195000 2.1782701093111743
70195001-70200000 2.1782701093111743
70200001-70205000 2.1782701093111743
70205001-70210000 2.1782701093111743
70210001-70215000 2.1782701093111743
70215001-70220000 2.1782701093111743
70220001-70225000 2.1782701093111743
70225001-70230000 2.1782701093111743
70230001-70235000 2.1782701093111743
70235001-70240000 2.1782701093111743
70240001-70245000 2.1782701093111743
70245001-70250000 2.1782701093111743
70250001-70255000 2.1782701093111743
70255001-70260000 2.1782701093111743
70260001-70265000 2.1782701093111743
70265001-70270000 2.1782701093111743
70270001-70275000 2.1782701093111743
70275001-70280000 2.1782701093111743
70280001-70285000 2.1782701093111743
70285001-70290000 2.1782701093111743
70290001-70295000 2.277984324518248
70295001-70300000 1.8525682598226079
70300001-70305000 2.874890171219475
70305001-70310000 3.932344909664196
70310001-70315000 1.9358744621612818
70315001-70320000 1.9549882095936906
70320001-70325000 2.086665318309272
70325001-70330000 2.0193616940050645
70330001-70335000 2.0193616940050645
70335001-70340000 2.0193616940050645
70340001-70345000 2.0193616940050645
70345001-70350000 2.0193616940050645
70350001-70355000 2.0193616940050645
70355001-70360000 2.0193616940050645
70360001-70365000 2.0193616940050645
70365001-70370000 2.0193616940050645
70370001-70375000 2.0193616940050645
70375001-70380000 2.0193616940050645
70380001-70385000 2.0193616940050645
70385001-70390000 2.0193616940050645
70390001-70395000 2.0193616940050645
70395001-70400000 2.0193616940050645
70400001-70405000 2.0193616940050645
70405001-70410000 2.0193616940050645
70410001-70415000 2.0193616940050645
70415001-70420000 2.0193616940050645
70420001-70425000 2.0193616940050645
70425001-70430000 2.0193616940050645
70430001-70435000 2.0193616940050645
70435001-70440000 2.0193616940050645
70440001-70445000 2.0193616940050645
70445001-70450000 2.0193616940050645
70450001-70455000 2.0193616940050645
70455001-70460000 2.0193616940050645
70460001-70465000 2.0193616940050645
70465001-70470000 2.0193616940050645
70470001-70475000 2.0193616940050645
70475001-70480000 2.0193616940050645
70480001-70485000 2.0193616940050645
70485001-70490000 2.0193616940050645
70490001-70495000 2.0193616940050645
70495001-70500000 2.0193616940050645
70500001-70505000 2.0193616940050645
70505001-70510000 2.0193616940050645
70510001-70515000 2.0193616940050645
70515001-70520000 2.0193616940050645
70520001-70525000 2.0193616940050645
70525001-70530000 2.0193616940050645
70530001-70535000 2.0193616940050645
70535001-70540000 2.0193616940050645
70540001-70545000 2.0193616940050645
70545001-70550000 2.0193616940050645
70550001-70555000 2.0193616940050645
70555001-70560000 2.0193616940050645
70560001-70565000 2.0193616940050645
70565001-70570000 2.0193616940050645
70570001-70575000 2.0193616940050645
70575001-70580000 2.0193616940050645
70580001-70585000 2.0193616940050645
70585001-70590000 2.0193616940050645
70590001-70595000 2.0193616940050645
70595001-70600000 2.0193616940050645
70600001-70605000 2.0193616940050645
70605001-70610000 2.0193616940050645
70610001-70615000 2.0193616940050645
70615001-70620000 2.0193616940050645
70620001-70625000 2.0193616940050645
70625001-70630000 2.0193616940050645
70630001-70635000 2.0193616940050645
70635001-70640000 2.0193616940050645
70640001-70645000 2.0193616940050645
70645001-70650000 2.0193616940050645
70650001-70655000 2.0193616940050645
70655001-70660000 1.8801207848855794
70660001-70665000 2.3104791735539814
70665001-70670000 1.596777581115133
70670001-70675000 1.0694530974368754
70675001-70680000 1.319623007367516
70680001-70685000 5.074810204476616
70685001-70690000 1.3628144344366784
70690001-70695000 0.4499373006738602
70695001-70700000 4.659279398107893
70700001-70705000 2.9123707556157563
70705001-70710000 0.5946953800670582
70710001-70715000 0.6359667318532118
70715001-70720000 0.8807269103774161
70720001-70725000 1.3002891657855198
70725001-70730000 1.3830849312128768
70730001-70735000 3.1997244141291628
70735001-70740000 2.161826665276281
70740001-70745000 0.481243669687706
70745001-70750000 0.32557936775695695
70750001-70755000 0.4896914248358748
70755001-70760000 0.42340104896129
70760001-70765000 0.5004490637110863
70765001-70770000 0.5128386305110311
70770001-70775000 0.6605660165490309
70775001-70780000 0.8491679137009976
70780001-70785000 0.545095991275524
70785001-70790000 0.5176131726437906
70790001-70795000 0.5467093963836409
70795001-70800000 0.4433931751668109
70800001-70805000 0.4647439256967207
70805001-70810000 0.4713178342584949
70810001-70815000 0.36053606923679804
70815001-70820000 0.4080186002604272
70820001-70825000 0.8465805520304456
70825001-70830000 0.7832305024974613
70830001-70835000 0.5955327258765833
70835001-70840000 0.4262009905245994
70840001-70845000 0.44851898526047046
70845001-70850000 0.7590247521777993
70850001-70855000 0.99725546831447
70855001-70860000 0.5057083579185562
70860001-70865000 0.44050630524508677
70865001-70870000 1.3197548206806498
70870001-70875000 0.7894960033653144
70875001-70880000 0.6472682612999949
70880001-70885000 0.7536643133509983
70885001-70890000 0.5875612417280729
70890001-70895000 0.8543299908789623
70895001-70900000 0.6774704142629704
70900001-70905000 0.4620733308880661
70905001-70910000 0.807945826831414
70910001-70915000 0.9125694450761107
70915001-70920000 0.6115272053088512
70920001-70925000 0.6326816931435374
70925001-70930000 0.8695980894097514
70930001-70935000 1.9796787405760408
70935001-70940000 0.34588129200393913
70940001-70945000 0.2161389560180777
70945001-70950000 0.3542272021334201
70950001-70955000 1.3859491313086418
70955001-70960000 2.793073929382583
70960001-70965000 1.6437621615265834
70965001-70970000 3.1382176574532976
70970001-70975000 7.26179712930901
70975001-70980000 7.476307648546123
70980001-70985000 1.4621063957405926
70985001-70990000 1.0182371610078005
70990001-70995000 1.3570831827983152
70995001-71000000 1.129845521018821
71000001-71005000 0.9281053260994299
71005001-71010000 1.0085469439082946
71010001-71015000 0.9638991189782777
71015001-71020000 3.604897798513807
71020001-71025000 5.286538926171061
71025001-71030000 0.45456885804679953
71030001-71035000 0.859723482620726
71035001-71040000 1.9467117736623252
71040001-71045000 0.9488495632855579
71045001-71050000 0.9577975935018134
71050001-71055000 0.542199129209378
71055001-71060000 0.554262472966856
71060001-71065000 1.4250414895568762
71065001-71070000 0.6055032185589835
71070001-71075000 0.4277204569327284
71075001-71080000 0.6427642308254903
71080001-71085000 0.8137450958834226
71085001-71090000 1.0632396899672703
71090001-71095000 0.7819597984259764
71095001-71100000 0.39646449999374483
71100001-71105000 1.500891646780595
71105001-71110000 2.7234591306557143
71110001-71115000 0.9224636314364558
71115001-71120000 1.3328612027060687
71120001-71125000 1.5084951728987694
71125001-71130000 0.7411978551090947
71130001-71135000 2.5778227797174136
71135001-71140000 5.622822095755667
71140001-71145000 0.8728122014666021
71145001-71150000 0.6779049604836415
71150001-71155000 0.957934552446655
71155001-71160000 1.0937813156290928
71160001-71165000 0.6272893895042662
71165001-71170000 0.8858116976369443
71170001-71175000 1.2376651994971049
71175001-71180000 0.8966263067562769
71180001-71185000 0.4350624520572172
71185001-71190000 0.3962540567057894
71190001-71195000 0.7436792983371913
71195001-71200000 3.0478833786327577
71200001-71205000 1.0350652531550462
71205001-71210000 0.6100740189935673
71210001-71215000 0.6777537199587124
71215001-71220000 0.5438486167258446
71220001-71225000 0.5885041498780194
71225001-71230000 0.8458639032610424
71230001-71235000 0.6822359391564716
71235001-71240000 4.208454833805155
71240001-71245000 13.188886621682235
71245001-71250000 1.1139031915703843
71250001-71255000 0.7891610937683468
71255001-71260000 1.0707503705429864
71260001-71265000 1.2173166881110227
71265001-71270000 0.693422155186268
71270001-71275000 0.41529224851049207
71275001-71280000 0.3557821484182241
71280001-71285000 0.7410201716600219
71285001-71290000 0.8722719853489367
71290001-71295000 0.4949843503497315
71295001-71300000 0.37794731024574907
71300001-71305000 0.38389535026644567
71305001-71310000 0.7706738011653029
71310001-71315000 1.4255012580406512
71315001-71320000 0.6573163756692224
71320001-71325000 0.4699950397175935
71325001-71330000 0.6633094064368183
71330001-71335000 1.736220453406099
71335001-71340000 0.5349786085128093
71340001-71345000 0.38088755351597164
71345001-71350000 1.4124430742344845
71350001-71355000 0.8489065938439231
71355001-71360000 0.6211728989905927
71360001-71365000 1.3829408358825
71365001-71370000 0.8039563432518039
71370001-71375000 0.6993167631352964
71375001-71380000 1.0047117993648371
71380001-71385000 1.111971701797119
71385001-71390000 1.8510743561655831
71390001-71395000 2.0522114989156943
71395001-71400000 0.8443861455899878
71400001-71405000 0.6931312114429075
71405001-71410000 0.9806854970037858
71410001-71415000 1.2451080010112365
71415001-71420000 1.5159574591192686
71420001-71425000 1.2654726360979285
71425001-71430000 0.40076955604383774
71430001-71435000 0.474644178872419
71435001-71440000 1.8087497058601607
71440001-71445000 0.5385130748869076
71445001-71450000 0.6524591847189978
71450001-71455000 0.8961526248610006
71455001-71460000 0.49405791465408355
71460001-71465000 0.6245860856843319
71465001-71470000 0.7109872378915987
71470001-71475000 4.465990033855058
71475001-71480000 7.3780895856122815
71480001-71485000 0.9654845828733887
71485001-71490000 0.8078431419088161
71490001-71495000 1.8239767389027715
71495001-71500000 1.483213150043222
71500001-71505000 0.7822945472268492
71505001-71510000 0.8874390268305867
71510001-71515000 0.687240902756315
71515001-71520000 0.5989853092071097
71520001-71525000 0.5897322910153602
71525001-71530000 0.6028679439989457
71530001-71535000 0.7427075733379676
71535001-71540000 0.8731707160777457
71540001-71545000 0.7122583732404273
71545001-71550000 0.9243359289000419
71550001-71555000 0.6510701194500973
71555001-71560000 0.41288405871182693
71560001-71565000 0.4798787794849847
71565001-71570000 0.558523023732052
71570001-71575000 0.47241741970534723
71575001-71580000 0.31321627298010574
71580001-71585000 0.4368609608662096
71585001-71590000 0.5490673865539837
71590001-71595000 0.4438101026828996
71595001-71600000 0.22611391801569738
71600001-71605000 0.48289580603688137
71605001-71610000 0.6746165446157503
71610001-71615000 0.17504846543840205
71615001-71620000 0.8086248481281447
71620001-71625000 0.3930802297510059
71625001-71630000 0.0
71630001-71635000 0.0
71635001-71640000 0.7450472628302051
71640001-71645000 0.332192526496281
71645001-71650000 0.08310002478890154
71650001-71655000 0.31382336431241487
71655001-71660000 0.5301967071306701
71660001-71665000 1.0174752870263097
71665001-71670000 1.0802528007138186
71670001-71675000 0.4214460498325179
71675001-71680000 1.2475259075555465
71680001-71685000 1.6709204822538208
71685001-71690000 0.4569948652171208
71690001-71695000 0.9762450956320832
71695001-71700000 1.0302328197385378
71700001-71705000 0.5351290221943479
71705001-71710000 0.5483284072211063
71710001-71715000 0.6761541389590433
71715001-71720000 0.6424020099222797
71720001-71725000 0.7286315337202066
71725001-71730000 1.4872273380565963
71730001-71735000 0.37967149546582657
71735001-71740000 0.33252966448917065
71740001-71745000 0.5370826801250836
71745001-71750000 0.8074897825040849
71750001-71755000 1.206149493847435
71755001-71760000 1.1848563481108128
71760001-71765000 1.652504124158915
71765001-71770000 0.6630324971349719
71770001-71775000 0.576889091254219
71775001-71780000 0.5000280000827056
71780001-71785000 0.38327548403945066
71785001-71790000 0.5419992378028734
71790001-71795000 0.9104996316622934
71795001-71800000 0.8359513797401155
71800001-71805000 0.4143655089808139
71805001-71810000 0.3622201484427656
71810001-71815000 0.5089088922387769
71815001-71820000 0.5884348553954258
71820001-71825000 0.6592416955242418
71825001-71830000 0.9372247075625072
71830001-71835000 0.6160643151833317
71835001-71840000 1.0194379566834622
71840001-71845000 2.3325998181735805
71845001-71850000 0.9072647407862642
71850001-71855000 0.5833746530224903
71855001-71860000 0.42390846240593
71860001-71865000 0.5470341895250722
71865001-71870000 1.0677146889259066
71870001-71875000 0.908600829437531
71875001-71880000 0.5635313191994247
71880001-71885000 0.551152389418259
71885001-71890000 0.8140888595023097
71890001-71895000 0.6175337719609737
71895001-71900000 0.5341777312752763
71900001-71905000 0.6711096828759656
71905001-71910000 0.6523891566381342
71910001-71915000 0.6979312510518368
71915001-71920000 0.3300984165196385
71920001-71925000 0.319919167707933
71925001-71930000 0.9243304362918379
71930001-71935000 0.7415710701732308
71935001-71940000 0.4524280506833367
71940001-71945000 0.8052211778087882
71945001-71950000 0.9952112898959954
71950001-71955000 0.45746823496778116
71955001-71960000 0.4752552199082874
71960001-71965000 0.47542410852680794
71965001-71970000 0.624247679422585
71970001-71975000 0.5848448824149471
71975001-71980000 0.43864135212773503
71980001-71985000 0.3077711970967277
71985001-71990000 0.5117534492090445
71990001-71995000 0.6640901407282618
71995001-72000000 0.34194482693312167
72000001-72005000 0.5947788529260992
72005001-72010000 0.712970825117729
72010001-72015000 1.4852098636307407
72015001-72020000 1.4351882206505095
72020001-72025000 0.4093057938096026
72025001-72030000 0.32945727984816753
72030001-72035000 0.31621989272697787
72035001-72040000 0.34160666063054096
72040001-72045000 0.3628572303039258
72045001-72050000 0.35961599170033853
72050001-72055000 0.5135807450364901
72055001-72060000 0.5614629636323976
72060001-72065000 0.4073629969553498
72065001-72070000 0.4098532290466297
72070001-72075000 0.31721072996478183
72075001-72080000 0.3467497525952776
72080001-72085000 0.36126929642351396
72085001-72090000 0.34546268958985277
72090001-72095000 0.6564697676714876
72095001-72100000 0.6010160303175598
72100001-72105000 0.5966774839879262
72105001-72110000 0.6580898593653463
72110001-72115000 0.17966583842633713
72115001-72120000 0.22696765785476436
72120001-72125000 0.7060382279757262
72125001-72130000 0.16578752611972628
72130001-72135000 0.19135164932336382
72135001-72140000 0.34495993494178895
72140001-72145000 0.4661254479144828
72145001-72150000 0.5379651760678422
72150001-72155000 0.5149608648375622
72155001-72160000 0.5964275187803062
72160001-72165000 0.4447465225852493
72165001-72170000 0.7280489001095147
72170001-72175000 0.6697029773995076
72175001-72180000 0.3986370800359499
72180001-72185000 0.6456395690133235
72185001-72190000 0.6033797531670935
72190001-72195000 0.6138985674652978
72195001-72200000 0.6838743599669393
72200001-72205000 0.7011186481715129
72205001-72210000 0.8102166734976521
72210001-72215000 0.8497947867049743
72215001-72220000 1.1866728376374978
72220001-72225000 0.6894495958112569
72225001-72230000 0.47256679631948967
72230001-72235000 0.3251135516755144
72235001-72240000 0.37508991735073044
72240001-72245000 0.7331657977191249
72245001-72250000 0.591227159900369
72250001-72255000 0.5546370262695494
72255001-72260000 0.6152746067767068
72260001-72265000 0.7931908771950358
72265001-72270000 0.3594607492539194
72270001-72275000 0.37336726579275287
72275001-72280000 0.6726503426445287
72280001-72285000 0.46134680512734433
72285001-72290000 0.7572528015172048
72290001-72295000 0.626695128402241
72295001-72300000 0.3594443824538749
72300001-72305000 0.8019403826697187
72305001-72310000 0.8371182742938804
72310001-72315000 0.43322432978124276
72315001-72320000 0.4458314062253744
72320001-72325000 0.5135034384163522
72325001-72330000 0.31682300455709567
72330001-72335000 0.3544466101192071
72335001-72340000 0.576448766576624
72340001-72345000 0.3415943227310131
72345001-72350000 0.4508202190853162
72350001-72355000 0.5240199819797283
72355001-72360000 0.37705389345581863
72360001-72365000 0.43282588182187054
72365001-72370000 0.4726008128722847
72370001-72375000 0.4907524099187942
72375001-72380000 0.6748360437189214
72380001-72385000 0.5668137948714347
72385001-72390000 0.5267992499898196
72390001-72395000 0.5258191065683475
72395001-72400000 0.5769161104064924
72400001-72405000 0.9441179891405075
72405001-72410000 1.5638025127959545
72410001-72415000 1.593523756575977
72415001-72420000 0.860616913083994
72420001-72425000 2.904702726377537
72425001-72430000 3.3703474063312995
72430001-72435000 1.3206276859329946
72435001-72440000 2.686484737435418
72440001-72445000 2.2178425349963162
72445001-72450000 1.8591632253009618
72450001-72455000 2.3799903359150454
72455001-72460000 1.1961344983821245
72460001-72465000 1.7390503153693866
72465001-72470000 1.5430297185118027
72470001-72475000 0.8598198474542714
72475001-72480000 0.9147809245411223
72480001-72485000 0.5327067240478265
72485001-72490000 0.6884330529369392
72490001-72495000 0.853115472572064
72495001-72500000 0.8849587346017268
72500001-72505000 0.6622867180779812
72505001-72510000 0.5182373827456975
72510001-72515000 0.2976626158730731
72515001-72520000 0.36929474974515986
72520001-72525000 0.601931181534977
72525001-72530000 0.5973524990545512
72530001-72535000 0.2667042130250614
72535001-72540000 0.2947998822823053
72540001-72545000 0.8085325032904318
72545001-72550000 0.6996579775766324
72550001-72555000 1.0718090722969535
72555001-72560000 0.9610214078462262
72560001-72565000 1.0946848872435198
72565001-72570000 1.0112851607325504
72570001-72575000 1.9287886403104741
72575001-72580000 4.229672073973678
72580001-72585000 9.864818768707353
72585001-72590000 8.59461804676024
72590001-72595000 0.7804746206545181
72595001-72600000 3.8095868541909446
72600001-72605000 4.308094559180885
72605001-72610000 0.8901576009215288
72610001-72615000 1.341797219183723
72615001-72620000 1.5275392472688178
72620001-72625000 0.5926344503021296
72625001-72630000 0.32286926443520414
72630001-72635000 1.7869303746159537
72635001-72640000 1.8654166743001983
72640001-72645000 0.45357288515602545
72645001-72650000 0.529826829665427
72650001-72655000 0.77844927417311
72655001-72660000 0.8013881640561064
72660001-72665000 0.5309273444566555
72665001-72670000 0.6916766061089676
72670001-72675000 1.10069015115455
72675001-72680000 0.8324710223148263
72680001-72685000 0.5326323171503048
72685001-72690000 0.5220977457655332
72690001-72695000 0.66940912949358
72695001-72700000 0.4457532647721378
72700001-72705000 0.5436928029854161
72705001-72710000 0.6987019917055852
72710001-72715000 0.4911932948518802
72715001-72720000 0.30864477713830857
72720001-72725000 0.6382941147538271
72725001-72730000 1.015342805567413
72730001-72735000 0.35825853309337646
72735001-72740000 0.5553055903356507
72740001-72745000 0.5871258362116526
72745001-72750000 0.3633716688097744
72750001-72755000 0.44975393846245243
72755001-72760000 0.747202665359677
72760001-72765000 0.6076243532160244
72765001-72770000 0.5915297274062049
72770001-72775000 0.4162797267959177
72775001-72780000 0.46843003713849185
72780001-72785000 0.6158283759447012
72785001-72790000 0.701492003225424
72790001-72795000 0.79900878276493
72795001-72800000 0.6408740186328149
72800001-72805000 0.868656764336046
72805001-72810000 0.7770752177489471
72810001-72815000 0.9587936986265605
72815001-72820000 4.997610901089733
72820001-72825000 7.5887668441911735
72825001-72830000 1.775945605469071
72830001-72835000 1.6618493054665513
72835001-72840000 1.5813643038400862
72840001-72845000 0.6624894644991474
72845001-72850000 0.5400649413586959
72850001-72855000 0.7622147675873345
72855001-72860000 0.5953320925773322
72860001-72865000 0.5457763834317804
72865001-72870000 0.8027563028370003
72870001-72875000 0.8424453896215404
72875001-72880000 0.5569198912007031
72880001-72885000 0.47560685115500356
72885001-72890000 0.6233422308570028
72890001-72895000 0.5453845674906495
72895001-72900000 0.5990304848087837
72900001-72905000 0.7920868029642099
72905001-72910000 0.8620833101930442
72910001-72915000 1.0605147467873586
72915001-72920000 0.8340376336608872
72920001-72925000 1.2102293096996997
72925001-72930000 0.8356651439793021
72930001-72935000 0.48864748810688635
72935001-72940000 0.868626517748877
72940001-72945000 0.9823839028293141
72945001-72950000 0.7619317648588625
72950001-72955000 0.7498146482739587
72955001-72960000 0.6211107083844406
72960001-72965000 0.5132253100092088
72965001-72970000 0.5566995447018688
72970001-72975000 0.7615358812011696
72975001-72980000 0.8233122329538959
72980001-72985000 1.369345600779838
72985001-72990000 0.9821490423656707
72990001-72995000 0.8125475922927223
72995001-73000000 0.8417150239322817
73000001-73005000 0.7018460206812159
73005001-73010000 0.5462685778434643
73010001-73015000 0.46824508910769763
73015001-73020000 0.7822279285242164
73020001-73025000 0.6581538940763396
73025001-73030000 0.6716832620790374
73030001-73035000 2.0412691175100277
73035001-73040000 1.2083472921346092
73040001-73045000 1.0253939455289887
73045001-73050000 0.9603447609525279
73050001-73055000 1.1676527584783096
73055001-73060000 0.8505114486342658
73060001-73065000 0.4720243411312917
73065001-73070000 2.9768325246505607
73070001-73075000 1.8607174384831007
73075001-73080000 0.6621363770915146
73080001-73085000 0.758554178899921
73085001-73090000 0.9735796487235853
73090001-73095000 1.7161834739621358
73095001-73100000 1.8551432865778985
73100001-73105000 1.9271515386487346
73105001-73110000 1.6215107206614918
73110001-73115000 1.2842546947934095
73115001-73120000 0.8966839109783286
73120001-73125000 0.5753317107291634
73125001-73130000 0.606138280311876
73130001-73135000 0.5584484597106397
73135001-73140000 0.9659546381935215
73140001-73145000 2.068132706597483
73145001-73150000 0.7188026886687771
73150001-73155000 1.2115092638593337
73155001-73160000 1.0488924353579718
73160001-73165000 0.8441295204839915
73165001-73170000 1.2595459177760966
73170001-73175000 0.9075521704402225
73175001-73180000 1.0191953334451855
73180001-73185000 0.8735160088677068
73185001-73190000 1.1505677043782114
73190001-73195000 1.7728070597306287
73195001-73200000 2.7230375400725353
73200001-73205000 2.8820546070538415
73205001-73210000 5.055532292692096
73210001-73215000 4.588847913771103
73215001-73220000 1.5400578948707162
73220001-73225000 15.661981092455875
73225001-73230000 3.6552165083651555
73230001-73235000 1.3585248151568596
73235001-73240000 1.5120788356755912
73240001-73245000 1.0928792807326648
73245001-73250000 1.5230833569133464
73250001-73255000 1.3001100120183182
73255001-73260000 0.862787287193057
73260001-73265000 1.1672889219703435
73265001-73270000 2.176569614687789
73270001-73275000 1.682790765098679
73275001-73280000 1.113735562530312
73280001-73285000 1.1028055186816996
73285001-73290000 1.3939344720445326
73290001-73295000 1.279627992431493
73295001-73300000 0.9405235158348688
73300001-73305000 0.6062463122611265
73305001-73310000 3.675189592812968
73310001-73315000 7.372388237056616
73315001-73320000 0.8075674816704758
73320001-73325000 0.7599569906436252
73325001-73330000 0.8214850963324256
73330001-73335000 1.0827851041943106
73335001-73340000 0.7712149103320247
73340001-73345000 0.8744817902782471
73345001-73350000 1.1478800466325414
73350001-73355000 0.8885576305217413
73355001-73360000 0.9171975950042313
73360001-73365000 1.9053811724607421
73365001-73370000 4.574200124885312
73370001-73375000 1.2963709547956874
73375001-73380000 1.341140975929463
73380001-73385000 1.4908135210320108
73385001-73390000 0.9525463689989055
73390001-73395000 0.9064232978879402
73395001-73400000 0.870458998916445
73400001-73405000 0.6275819145831153
73405001-73410000 0.735956118031858
73410001-73415000 1.0461407859704326
73415001-73420000 1.1803301317876131
73420001-73425000 1.6363030163993801
73425001-73430000 1.7181109201306708
73430001-73435000 1.5041582524592405
73435001-73440000 1.235011619642251
73440001-73445000 1.028969732183812
73445001-73450000 0.9311514805649058
73450001-73455000 0.8224707343814948
73455001-73460000 0.8272493004762416
73460001-73465000 0.9247709060277605
73465001-73470000 0.9063059670633534
73470001-73475000 0.9226602730321697
73475001-73480000 2.5151029743823985
73480001-73485000 1.7195226569694209
73485001-73490000 0.8040709702670553
73490001-73495000 1.0040034482268685
73495001-73500000 0.8331801599016582
73500001-73505000 2.2088555464873005
73505001-73510000 16.171510320090988
73510001-73515000 1.939107283986263
73515001-73520000 4.04122715088026
73520001-73525000 3.2964235042087284
73525001-73530000 0.6724732723025972
73530001-73535000 0.8575789612220963
73535001-73540000 0.6870950345421593
73540001-73545000 1.999648219316245
73545001-73550000 2.4594869226643996
73550001-73555000 0.8228488716331203
73555001-73560000 6.709888368216726
73560001-73565000 2.9714267590532555
73565001-73570000 0.720102763816837
73570001-73575000 0.8586210610876716
73575001-73580000 6.356444246802451
73580001-73585000 3.4760796237238907
73585001-73590000 0.36659429823216155
73590001-73595000 0.5841456598435877
73595001-73600000 1.0132014833525826
73600001-73605000 0.6449323358151381
73605001-73610000 0.6178713731598455
73610001-73615000 0.973866394057137
73615001-73620000 0.6749258069320464
73620001-73625000 0.507123434106411
73625001-73630000 0.8826868136982617
73630001-73635000 1.2251917660326088
73635001-73640000 0.5314390782432008
73640001-73645000 0.6821071769634527
73645001-73650000 0.6805806352209128
73650001-73655000 0.40383673062761344
73655001-73660000 0.6166817480021315
73660001-73665000 1.0853132865976485
73665001-73670000 1.8412156040424519
73670001-73675000 1.7495629637669978
73675001-73680000 0.9097071746048
73680001-73685000 1.0141935105393343
73685001-73690000 1.6845203503849626
73690001-73695000 0.7284076362519692
73695001-73700000 0.6432566611434025
73700001-73705000 0.6470862054494674
73705001-73710000 0.5193517594207112
73710001-73715000 0.8973164312157399
73715001-73720000 1.234356474161358
73720001-73725000 0.4747098672788625
73725001-73730000 0.6331223308184517
73730001-73735000 0.9705093250900514
73735001-73740000 0.9278758687281664
73740001-73745000 0.9949423864935163
73745001-73750000 0.6421461570089204
73750001-73755000 0.48959716677299286
73755001-73760000 2.7868241059680594
73760001-73765000 13.810225723696346
73765001-73770000 0.927072573138007
73770001-73775000 0.7312059349362585
73775001-73780000 4.518445491331039
73780001-73785000 3.750251232530344
73785001-73790000 1.8285538602771847
73790001-73795000 4.516602402251925
73795001-73800000 1.475588515325153
73800001-73805000 1.2275614527267922
73805001-73810000 0.898809880893463
73810001-73815000 0.9368313675177519
73815001-73820000 0.796083861934057
73820001-73825000 0.7977342276733262
73825001-73830000 1.4143199205562145
73830001-73835000 0.9717873048342898
73835001-73840000 2.644561797810048
73840001-73845000 3.8910888837864994
73845001-73850000 0.9809330594634083
73850001-73855000 2.0611802262773757
73855001-73860000 1.7663097082016148
73860001-73865000 0.11619064112867288
73865001-73870000 0.07902217587274983
73870001-73875000 0.5217170574418495
73875001-73880000 0.9198233396261596
73880001-73885000 1.1530205459910667
73885001-73890000 0.7831348629994083
73890001-73895000 0.9255767576761514
73895001-73900000 0.7505654074969841
73900001-73905000 0.6498192269813446
73905001-73910000 0.6803702632288599
73910001-73915000 0.7740571472407136
73915001-73920000 1.5553684339708715
73920001-73925000 0.8994571671875661
73925001-73930000 0.7528491542564613
73930001-73935000 0.9520217695052812
73935001-73940000 0.6082733724546365
73940001-73945000 2.8987795123951616
73945001-73950000 32.36055795870462
73950001-73955000 2.73479075060536
73955001-73960000 2.222667711460252
73960001-73965000 5.423558691898732
73965001-73970000 9.89441339728828
73970001-73975000 1.9024762303308604
73975001-73980000 1.2226560306867578
73980001-73985000 1.770915066694425
73985001-73990000 1.2603377757383722
73990001-73995000 2.2523387103759656
73995001-74000000 1.5657441548790767
74000001-74005000 0.7194255013567248
74005001-74010000 0.947843947525139
74010001-74015000 0.5872466161502921
74015001-74020000 0.6039013383303062
74020001-74025000 0.3361053310987281
74025001-74030000 0.324207463153147
74030001-74035000 0.5110819285962936
74035001-74040000 0.7156628467519884
74040001-74045000 0.5912272151149351
74045001-74050000 0.4250074344312472
74050001-74055000 0.5665167397482592
74055001-74060000 0.5849041947402053
74060001-74065000 0.6030160465471825
74065001-74070000 0.5507659778560109
74070001-74075000 0.4671321266443601
74075001-74080000 0.8229203094798938
74080001-74085000 0.9095816452687733
74085001-74090000 0.691352213877308
74090001-74095000 0.8913472371295826
74095001-74100000 0.5628730261765292
74100001-74105000 0.2684566140112028
74105001-74110000 0.3652329293182107
74110001-74115000 1.3789898209548441
74115001-74120000 0.7830721852658907
74120001-74125000 0.6894595174166296
74125001-74130000 0.7655813035990482
74130001-74135000 0.5129744764591921
74135001-74140000 0.5872260872676304
74140001-74145000 0.7187430716241491
74145001-74150000 0.6364057530004454
74150001-74155000 0.7748332023221817
74155001-74160000 0.7968442464206063
74160001-74165000 0.6142877102172721
74165001-74170000 2.287984752523205
74170001-74175000 1.9519686024036815
74175001-74180000 0.6581210564969904
74180001-74185000 1.417120899872129
74185001-74190000 1.4683553432514984
74190001-74195000 0.7310517592934859
74195001-74200000 0.9724878446121108
74200001-74205000 0.845124423630957
74205001-74210000 0.7784837228254076
74210001-74215000 0.8586232996844928
74215001-74220000 1.2947468734762861
74220001-74225000 2.3556631802915136
74225001-74230000 0.9422752869715841
74230001-74235000 0.6318101318251143
74235001-74240000 2.6493366448987445
74240001-74245000 5.962527031617105
74245001-74250000 0.583432236467839
74250001-74255000 0.7160649554241694
74255001-74260000 1.054225667719494
74260001-74265000 0.7562368445182099
74265001-74270000 0.6457479284611494
74270001-74275000 0.5579790975811619
74275001-74280000 0.7284184454340633
74280001-74285000 1.226659847758701
74285001-74290000 0.7347219732922324
74290001-74295000 1.0134057413563111
74295001-74300000 2.1156713464063666
74300001-74305000 0.6840112136879605
74305001-74310000 0.5654981342987555
74310001-74315000 1.024613624601148
74315001-74320000 0.729442654083135
74320001-74325000 0.6243325916407723
74325001-74330000 1.0462589997530891
74330001-74335000 1.0226775424450072
74335001-74340000 0.8515909018640164
74340001-74345000 0.7758748435943144
74345001-74350000 1.1318328571703102
74350001-74355000 2.232005809905355
74355001-74360000 0.48791665161215847
74360001-74365000 0.40378366253526277
74365001-74370000 0.6508397024828844
74370001-74375000 0.6768961981231183
74375001-74380000 0.8069863820999198
74380001-74385000 0.8872814701067153
74385001-74390000 0.7664461596849446
74390001-74395000 0.5849349384714551
74395001-74400000 0.5511634334619142
74400001-74405000 0.5736973746868571
74405001-74410000 0.5086109526156153
74410001-74415000 0.6378262550626471
74415001-74420000 0.881150925202353
74420001-74425000 0.648331122034295
74425001-74430000 0.7859750890180383
74430001-74435000 0.5878340970119924
74435001-74440000 0.45982818134622117
74440001-74445000 0.5439189903914567
74445001-74450000 0.5167162426825903
74450001-74455000 0.5149666797024103
74455001-74460000 0.37456965893574506
74460001-74465000 0.34732867510439724
74465001-74470000 0.4818890079206998
74470001-74475000 0.5842969745188228
74475001-74480000 0.6450565820250818
74480001-74485000 0.5907291689173115
74485001-74490000 0.497273563622041
74490001-74495000 0.4838233601419035
74495001-74500000 0.6765060325165175
74500001-74505000 0.6459673282813777
74505001-74510000 0.4630945984156243
74510001-74515000 0.4076343472247051
74515001-74520000 0.3782882543205846
74520001-74525000 0.6622973461100747
74525001-74530000 1.0298031718368095
74530001-74535000 0.4207142260010632
74535001-74540000 0.7063170465587977
74540001-74545000 0.5422131165921757
74545001-74550000 0.31608652360235995
74550001-74555000 0.4811545149068093
74555001-74560000 0.718806677946426
74560001-74565000 2.603191554870029
74565001-74570000 0.9664395901255042
74570001-74575000 0.492883091437412
74575001-74580000 0.7263013225052174
74580001-74585000 0.8289258690647214
74585001-74590000 0.7474728436361936
74590001-74595000 0.6886327747540943
74595001-74600000 0.8396334724074928
74600001-74605000 0.9206469060418921
74605001-74610000 0.44590252830407723
74610001-74615000 0.6519084690549547
74615001-74620000 0.9256050796921345
74620001-74625000 0.5205930866600799
74625001-74630000 0.7581603977442322
74630001-74635000 1.0825157499471958
74635001-74640000 0.3991652891355923
74640001-74645000 0.385952421748772
74645001-74650000 0.606418144429313
74650001-74655000 0.9182222352758803
74655001-74660000 0.869692086939338
74660001-74665000 0.5568305373672353
74665001-74670000 0.9843218333796496
74670001-74675000 0.7896559295629462
74675001-74680000 0.5043352668478138
74680001-74685000 0.7803138201529402
74685001-74690000 0.6720764402774455
74690001-74695000 0.46819704797528344
74695001-74700000 0.32423487081386937
74700001-74705000 0.591805630521315
74705001-74710000 0.8441276133968479
74710001-74715000 0.2117315374303164
74715001-74720000 0.25738365271083574
74720001-74725000 0.45492898636822793
74725001-74730000 1.01046626659936
74730001-74735000 0.8248743911855235
74735001-74740000 0.37603307732885805
74740001-74745000 0.65402494979005
74745001-74750000 0.8933049133570048
74750001-74755000 0.5710401673332274
74755001-74760000 0.6187630501578808
74760001-74765000 0.4905710926566999
74765001-74770000 0.371183736275272
74770001-74775000 0.4929090754260642
74775001-74780000 0.5729524411934521
74780001-74785000 0.40683615753715685
74785001-74790000 0.5455470932348122
74790001-74795000 0.684600660350992
74795001-74800000 0.5381742445759026
74800001-74805000 0.5593923384282078
74805001-74810000 0.621115160086534
74810001-74815000 0.38054344522278233
74815001-74820000 0.5403630119071052
74820001-74825000 0.9010348265662801
74825001-74830000 0.3147774577874514
74830001-74835000 0.3946914717196557
74835001-74840000 0.45627281115346957
74840001-74845000 0.4520145512480931
74845001-74850000 0.4474238445796533
74850001-74855000 0.5513816236002399
74855001-74860000 0.6457414125418475
74860001-74865000 0.35976439231947877
74865001-74870000 0.35406589535847954
74870001-74875000 0.8574714551735491
74875001-74880000 0.7931037627696894
74880001-74885000 0.36675076855332195
74885001-74890000 0.3293084124658253
74890001-74895000 0.47583165584712467
74895001-74900000 0.4913997226071263
74900001-74905000 0.31030489544649287
74905001-74910000 0.5454701543370429
74910001-74915000 0.7072567655490373
74915001-74920000 0.6802033839771197
74920001-74925000 0.7495795042482661
74925001-74930000 0.4978126893080304
74930001-74935000 0.4175327696029606
74935001-74940000 0.7258596955137117
74940001-74945000 0.38991805643693545
74945001-74950000 0.31871951756903844
74950001-74955000 1.0164081003666379
74955001-74960000 1.0021312096748343
74960001-74965000 0.8202243337452184
74965001-74970000 0.6841127345851646
74970001-74975000 0.6098253249292092
74975001-74980000 1.284910203024471
74980001-74985000 0.7703712281134406
74985001-74990000 0.3909534947460888
74990001-74995000 0.8372291076882978
74995001-75000000 1.6121067244249518
75000001-75005000 0.6432843051047427
75005001-75010000 0.8722663325417329
75010001-75015000 3.7092558207617867
75015001-75020000 0.9183981263653843
75020001-75025000 0.6663008940710395
75025001-75030000 0.5480208803963255
75030001-75035000 0.7456117255160467
75035001-75040000 1.9603233875221424
75040001-75045000 0.7651297262650828
75045001-75050000 0.740461167971088
75050001-75055000 0.5447596841205821
75055001-75060000 0.6606808764834061
75060001-75065000 0.7805909268516346
75065001-75070000 0.1941700175090853
75070001-75075000 0.30681926695767087
75075001-75080000 0.8087993523511001
75080001-75085000 0.5915981015031444
75085001-75090000 0.7629884935742017
75090001-75095000 1.081606323530961
75095001-75100000 1.9251712123486313
75100001-75105000 1.1418529237710573
75105001-75110000 0.7551235112507031
75110001-75115000 0.556339856489873
75115001-75120000 0.5201720181997042
75120001-75125000 1.976712261143218
75125001-75130000 1.1261581724671812
75130001-75135000 0.8615474869484557
75135001-75140000 1.3016110658523343
75140001-75145000 1.1845338356002253
75145001-75150000 1.3995842966399856
75150001-75155000 0.8942905599960232
75155001-75160000 0.6623392533780716
75160001-75165000 0.8155531058519526
75165001-75170000 1.0595781262893182
75170001-75175000 0.9659040172161408
75175001-75180000 0.7778809353654543
75180001-75185000 0.59707585026736
75185001-75190000 0.39121440357581405
75190001-75195000 0.6986575439398407
75195001-75200000 0.4369863394104634
75200001-75205000 0.16107256786193452
75205001-75210000 0.26935894032411334
75210001-75215000 0.9623256917874732
75215001-75220000 1.2401669883345254
75220001-75225000 1.1673907327032247
75225001-75230000 1.9475306645047847
75230001-75235000 1.0617540093727524
75235001-75240000 0.8558026262909282
75240001-75245000 13.029470997641093
75245001-75250000 7.210322656043672
75250001-75255000 0.7179269985416311
75255001-75260000 0.7982116075710586
75260001-75265000 0.9859169463999085
75265001-75270000 0.5503477103420453
75270001-75275000 0.2963815395568673
75275001-75280000 1.3037955785341933
75280001-75285000 1.4642442078320819
75285001-75290000 1.1704317803111488
75290001-75295000 2.09409124986366
75295001-75300000 1.8758722142053563
75300001-75305000 7.046612838608542
75305001-75310000 1.7347501709942164
75310001-75315000 1.0526983754282477
75315001-75320000 1.1707609774791687
75320001-75325000 1.0131404728785107
75325001-75330000 0.6957194382623341
75330001-75335000 0.5444096152281854
75335001-75340000 0.7834369555937607
75340001-75345000 0.8379415525063181
75345001-75350000 0.7619447242374432
75350001-75355000 0.6854806044258936
75355001-75360000 0.5602160656135493
75360001-75365000 0.7180949327018885
75365001-75370000 0.7602052464435438
75370001-75375000 0.8871917734543795
75375001-75380000 1.4542214477256787
75380001-75385000 0.9562411931934961
75385001-75390000 0.7297124915519387
75390001-75395000 0.6910079334241311
75395001-75400000 0.5918089970042356
75400001-75405000 0.7990087712498378
75405001-75410000 1.164013142241038
75410001-75415000 0.6277004382290241
75415001-75420000 0.7126904094592469
75420001-75425000 0.9313662348240077
75425001-75430000 1.9503721403966445
75430001-75435000 2.2216835584454846
75435001-75440000 0.805622898306612
75440001-75445000 1.1764220389766171
75445001-75450000 1.7081720560724776
75450001-75455000 0.8735658340743799
75455001-75460000 1.0859985775900132
75460001-75465000 1.240092788207443
75465001-75470000 0.6375977193380248
75470001-75475000 0.8357121719604813
75475001-75480000 1.0088232575768423
75480001-75485000 1.4969009641752478
75485001-75490000 2.740880716185975
75490001-75495000 1.433919538055788
75495001-75500000 0.9990386676730846
75500001-75505000 0.7278566571797908
75505001-75510000 0.5910468801701316
75510001-75515000 3.567658090704115
75515001-75520000 4.0493555161355195
75520001-75525000 1.318784605173899
75525001-75530000 1.31958819810417
75530001-75535000 1.1587654377132903
75535001-75540000 1.2643426569415268
75540001-75545000 1.0871414110544713
75545001-75550000 1.258969136046257
75550001-75555000 5.0478559537340075
75555001-75560000 1.8000973354645597
75560001-75565000 1.0039953839070028
75565001-75570000 6.011891729377455
75570001-75575000 1.3180801898251977
75575001-75580000 0.532917826160926
75580001-75585000 0.6582553515791392
75585001-75590000 0.45649629628787713
75590001-75595000 0.36223134096323695
75595001-75600000 0.5960778758591336
75600001-75605000 1.0880090518763983
75605001-75610000 0.8005226582444549
75610001-75615000 0.6854856105522059
75615001-75620000 1.3231186485540956
75620001-75625000 1.6370621878602813
75625001-75630000 0.768584760248546
75630001-75635000 1.337984224027156
75635001-75640000 1.9442839232065585
75640001-75645000 1.4096818350452134
75645001-75650000 1.3952901720994935
75650001-75655000 1.615785859488401
75655001-75660000 0.8040470724803901
75660001-75665000 0.4756848670174319
75665001-75670000 0.5998998394920746
75670001-75675000 1.156390419756735
75675001-75680000 2.6599499774282096
75680001-75685000 0.7298113246264905
75685001-75690000 1.7978333845652685
75690001-75695000 3.851503287929864
75695001-75700000 0.6761827278868967
75700001-75705000 0.6547274216790718
75705001-75710000 0.8283711368577746
75710001-75715000 1.0031619626289718
75715001-75720000 0.6149557458642664
75720001-75725000 0.5783635407008793
75725001-75730000 0.9330018137296999
75730001-75735000 0.8738968413048751
75735001-75740000 0.45029478078499297
75740001-75745000 2.4906714377856214
75745001-75750000 8.871638022794178
75750001-75755000 0.8902912200608528
75755001-75760000 0.8240249229975058
75760001-75765000 1.4218033117001387
75765001-75770000 1.198366990366746
75770001-75775000 0.8241093772980733
75775001-75780000 1.031525995874814
75780001-75785000 7.3478747158200886
75785001-75790000 4.696573296282555
75790001-75795000 0.9319656782685377
75795001-75800000 1.5893267157422089
75800001-75805000 8.805779761600155
75805001-75810000 5.229556767106881
75810001-75815000 1.3420491735132027
75815001-75820000 0.9640070717393329
75820001-75825000 1.5594857378360842
75825001-75830000 5.50707693586018
75830001-75835000 1.8055546522348027
75835001-75840000 1.1099103439396498
75840001-75845000 1.2274450459260908
75845001-75850000 0.8946149487171462
75850001-75855000 1.1066610333434712
75855001-75860000 1.5616304053922985
75860001-75865000 0.7659431211904738
75865001-75870000 0.7648359546427536
75870001-75875000 1.1928614658014902
75875001-75880000 1.3225320333382284
75880001-75885000 1.2008300753215644
75885001-75890000 0.8427602258438468
75890001-75895000 0.8959721170116501
75895001-75900000 1.0502869642936703
75900001-75905000 1.387192922008386
75905001-75910000 1.946160619187063
75910001-75915000 1.525684636180834
75915001-75920000 4.244364957111373
75920001-75925000 2.7727538308509665
75925001-75930000 1.2923168954438302
75930001-75935000 1.4884197469793785
75935001-75940000 1.9510795013904658
75940001-75945000 2.4514840290724966
75945001-75950000 1.8943380584440719
75950001-75955000 3.049026250959527
75955001-75960000 6.667663499407315
75960001-75965000 2.016839442575627
75965001-75970000 1.0808268807718653
75970001-75975000 0.8309181962882303
75975001-75980000 0.8484873237564614
75980001-75985000 2.2597415865856227
75985001-75990000 1.9887490911940686
75990001-75995000 1.0112641744475397
75995001-76000000 1.4161172103221753
76000001-76005000 1.99973026347649
76005001-76010000 1.4921558370039576
76010001-76015000 1.3326360989405532
76015001-76020000 1.6685572982091037
76020001-76025000 0.573243029800425
76025001-76030000 0.47976991120664897
76030001-76035000 1.1023450413731404
76035001-76040000 0.9640319619374101
76040001-76045000 0.7843463599533042
76045001-76050000 0.6957869446205349
76050001-76055000 1.1252830544472279
76055001-76060000 1.6693816470933343
76060001-76065000 0.7154082118971151
76065001-76070000 0.910211889813293
76070001-76075000 1.5250848472129148
76075001-76080000 0.6780699447391992
76080001-76085000 0.5711019614055088
76085001-76090000 0.6114896238081754
76090001-76095000 0.9533715057950447
76095001-76100000 1.2685423385970567
76100001-76105000 0.8278794182484316
76105001-76110000 0.49387866801450503
76110001-76115000 0.5367384000460252
76115001-76120000 1.1084000048744511
76120001-76125000 0.7241983683048305
76125001-76130000 0.5730551670051124
76130001-76135000 0.8696969296184734
76135001-76140000 2.2819309563776837
76140001-76145000 3.426491807818975
76145001-76150000 1.7467080762200857
76150001-76155000 0.8547654146911101
76155001-76160000 2.178234321916948
76160001-76165000 2.236448489825808
76165001-76170000 1.0360665607775918
76170001-76175000 1.1509474552182215
76175001-76180000 1.0473635818639717
76180001-76185000 1.4468405249782714
76185001-76190000 0.6513745546663147
76190001-76195000 0.3107944869229038
76195001-76200000 0.3356367604192593
76200001-76205000 0.5030322194908262
76205001-76210000 0.5244053176547612
76210001-76215000 0.5167357956564702
76215001-76220000 2.9968838275768674
76220001-76225000 5.52907701834412
76225001-76230000 1.0162728386340876
76230001-76235000 1.7720993639174185
76235001-76240000 1.6965402901166855
76240001-76245000 0.687227591745613
76245001-76250000 1.1780629013812274
76250001-76255000 3.8875519038937556
76255001-76260000 0.9254909543970452
76260001-76265000 0.6313072903385057
76265001-76270000 0.710583610203581
76270001-76275000 1.1613396728474923
76275001-76280000 0.8054904069629754
76280001-76285000 0.6144920641462764
76285001-76290000 0.9058019830411348
76290001-76295000 1.4485169790434318
76295001-76300000 1.282574426331522
76300001-76305000 0.6822292822370614
76305001-76310000 0.5655278852234409
76310001-76315000 4.625104716647182
76315001-76320000 2.025082083249456
76320001-76325000 0.5170942764995489
76325001-76330000 1.0157499638896772
76330001-76335000 0.43485012842801246
76335001-76340000 0.28652676169760505
76340001-76345000 0.508457287150278
76345001-76350000 0.47580325703122744
76350001-76355000 0.33695397611846006
76355001-76360000 0.4266775019909503
76360001-76365000 0.583991869953257
76365001-76370000 0.8256759360898859
76370001-76375000 1.6154114332341218
76375001-76380000 2.4235612083329157
76380001-76385000 3.0968569622191313
76385001-76390000 1.540585406692567
76390001-76395000 1.5520692859869245
76395001-76400000 1.7604709686856188
76400001-76405000 0.6451363234891515
76405001-76410000 0.8448421325522505
76410001-76415000 2.2670533967407014
76415001-76420000 1.7055650533878701
76420001-76425000 3.753332981524038
76425001-76430000 1.85535202975272
76430001-76435000 0.9135389475211623
76435001-76440000 3.171382893296037
76440001-76445000 1.515786173649778
76445001-76450000 0.8239102808990112
76450001-76455000 2.705143849624556
76455001-76460000 2.2200673622112292
76460001-76465000 1.312055908650567
76465001-76470000 1.2406751037313413
76470001-76475000 1.8408859893027882
76475001-76480000 2.0140883451119773
76480001-76485000 0.9417618408044488
76485001-76490000 0.9026563128611086
76490001-76495000 0.7501830994504347
76495001-76500000 2.8391345495537457
76500001-76505000 2.32008309441759
76505001-76510000 1.4244469611261024
76510001-76515000 4.396956225994121
76515001-76520000 0.8317813021080322
76520001-76525000 0.6601365872522237
76525001-76530000 0.7587996378323429
76530001-76535000 0.6286125766248858
76535001-76540000 0.892159353423603
76540001-76545000 2.7491628258058993
76545001-76550000 1.5287158551134852
76550001-76555000 0.9071933568616939
76555001-76560000 0.7624252287627349
76560001-76565000 0.5923517612702601
76565001-76570000 1.7862631999145044
76570001-76575000 2.2662181326777033
76575001-76580000 0.7077127944828271
76580001-76585000 0.7315282771371734
76585001-76590000 0.5891019009608847
76590001-76595000 0.4900950046278973
76595001-76600000 0.6699731071421235
76600001-76605000 0.7514311647078248
76605001-76610000 1.0195196391617845
76610001-76615000 1.1618832391310654
76615001-76620000 0.6451536874668631
76620001-76625000 0.6165048233619078
76625001-76630000 0.5824864805858042
76630001-76635000 0.6393367849978494
76635001-76640000 0.7069629203116387
76640001-76645000 0.5329326091796254
76645001-76650000 0.6089498378916259
76650001-76655000 1.3092447354107506
76655001-76660000 0.9856056000690161
76660001-76665000 0.778030974999071
76665001-76670000 0.744006888716599
76670001-76675000 1.100768628458407
76675001-76680000 0.9619084021928089
76680001-76685000 0.745053435285367
76685001-76690000 1.0128304633399463
76690001-76695000 0.8287631673763728
76695001-76700000 1.1526446382406055
76700001-76705000 1.4898989945315653
76705001-76710000 1.226902160045207
76710001-76715000 0.8558229043504639
76715001-76720000 3.7936499254704956
76720001-76725000 14.613428044752746
76725001-76730000 1.5537531430673939
76730001-76735000 1.1583549893287606
76735001-76740000 0.8865928394777178
76740001-76745000 0.6662873554108903
76745001-76750000 0.6111401298156135
76750001-76755000 0.8498306495380363
76755001-76760000 1.358179423769804
76760001-76765000 0.707540733689793
76765001-76770000 0.45464077520666624
76770001-76775000 0.5801664995103464
76775001-76780000 0.648403338544997
76780001-76785000 0.7949064189659405
76785001-76790000 1.3018335155949123
76790001-76795000 1.0815081085163332
76795001-76800000 0.8445792078852232
76800001-76805000 0.7100049030136798
76805001-76810000 1.0437667698580164
76810001-76815000 1.4103959521582023
76815001-76820000 0.6215116232348765
76820001-76825000 0.8179611966190017
76825001-76830000 1.0891555423187778
76830001-76835000 0.6877872024944264
76835001-76840000 0.7803735584511218
76840001-76845000 0.7866237931537038
76845001-76850000 0.9840091494695291
76850001-76855000 1.757177222057188
76855001-76860000 0.8128397108588498
76860001-76865000 0.6266726938059556
76865001-76870000 0.8859419846063525
76870001-76875000 0.6147121069680058
76875001-76880000 0.7710834545838287
76880001-76885000 0.7402236063950663
76885001-76890000 1.722676846634864
76890001-76895000 19.594130289105212
76895001-76900000 0.8241291980174846
76900001-76905000 0.5439969688511764
76905001-76910000 0.6268158919574348
76910001-76915000 1.6573984831941706
76915001-76920000 1.0571039290214361
76920001-76925000 0.9264492556072815
76925001-76930000 1.0352969496653284
76930001-76935000 0.8327124691378224
76935001-76940000 1.3482693653191593
76940001-76945000 1.5559371998003513
76945001-76950000 3.2425220529367036
76950001-76955000 2.1576547804411264
76955001-76960000 0.34271552101344754
76960001-76965000 0.6635059580489928
76965001-76970000 1.2118851483774609
76970001-76975000 0.7085259481669127
76975001-76980000 1.0793633860524923
76980001-76985000 1.9583271779059337
76985001-76990000 0.990461098223178
76990001-76995000 0.6244912656003411
76995001-77000000 0.5613004525698859
77000001-77005000 0.6844881274445109
77005001-77010000 0.4216399682582079
77010001-77015000 0.45876073883151064
77015001-77020000 0.5340963387887285
77020001-77025000 0.5049033869282523
77025001-77030000 0.7388392649400253
77030001-77035000 0.5743587045709537
77035001-77040000 0.5231764849238997
77040001-77045000 0.6612459132481262
77045001-77050000 0.9112995804051577
77050001-77055000 0.8057857031384587
77055001-77060000 0.9174043438295942
77060001-77065000 0.5944222527207508
77065001-77070000 0.6213327957571142
77070001-77075000 0.8685295598640673
77075001-77080000 0.9036729601287556
77080001-77085000 1.4409890426570187
77085001-77090000 0.6280427475583834
77090001-77095000 0.430866119324887
77095001-77100000 1.046590722650484
77100001-77105000 0.9688091577754667
77105001-77110000 0.6741585105685326
77110001-77115000 1.220407694845361
77115001-77120000 1.0038135938139736
77120001-77125000 1.511386420935304
77125001-77130000 5.267882535252244
77130001-77135000 2.430817062537037
77135001-77140000 1.395880294340837
77140001-77145000 1.5059715667037017
77145001-77150000 1.9230307723079039
77150001-77155000 1.2097286034936692
77155001-77160000 0.8845645934765789
77160001-77165000 0.9046798468192485
77165001-77170000 0.7903190705856673
77170001-77175000 3.944552016660817
77175001-77180000 4.893603707226398
77180001-77185000 0.6576828584522926
77185001-77190000 1.0662918169481377
77190001-77195000 0.9889713857018567
77195001-77200000 0.5804073998994999
77200001-77205000 0.9861163944594696
77205001-77210000 1.4672308611522467
77210001-77215000 0.9709922768264256
77215001-77220000 1.5806888072883003
77220001-77225000 6.009778642904063
77225001-77230000 1.165504134411215
77230001-77235000 0.820750833048261
77235001-77240000 0.953418212336714
77240001-77245000 0.7407450920749653
77245001-77250000 1.0243067569997009
77250001-77255000 1.9019881488678276
77255001-77260000 0.9411792171251225
77260001-77265000 0.8394685000789356
77265001-77270000 1.1968306584799828
77270001-77275000 1.249649065336167
77275001-77280000 6.136014623775849
77280001-77285000 4.057406879867987
77285001-77290000 0.8441936474529225
77290001-77295000 1.2133222282173879
77295001-77300000 0.7301113186498542
77300001-77305000 0.39095934396420856
77305001-77310000 0.3106476064423431
77310001-77315000 0.28515689466798355
77315001-77320000 0.5253468510554108
77320001-77325000 1.096466238910776
77325001-77330000 0.3990335934621655
77330001-77335000 0.6417166427389639
77335001-77340000 0.8432985589090006
77340001-77345000 0.4707855501962702
77345001-77350000 1.0331135957425779
77350001-77355000 1.444624787924335
77355001-77360000 0.777643936571415
77360001-77365000 0.42776964246875915
77365001-77370000 0.5150664794445873
77370001-77375000 0.7566478584850349
77375001-77380000 0.5601840993186739
77380001-77385000 0.709246148805416
77385001-77390000 0.6770777623674586
77390001-77395000 0.6432196813059186
77395001-77400000 0.5862647658347626
77400001-77405000 0.5332564836762729
77405001-77410000 0.48740013334343557
77410001-77415000 0.5118773913670533
77415001-77420000 0.502921382099568
77420001-77425000 0.5191704058740383
77425001-77430000 0.6167748887229026
77430001-77435000 0.7452247450136289
77435001-77440000 0.7301733885009163
77440001-77445000 0.705281969665163
77445001-77450000 0.7426528896857589
77450001-77455000 0.7205730661357926
77455001-77460000 0.6221997214298131
77460001-77465000 0.4685412779515995
77465001-77470000 0.5880947050271808
77470001-77475000 0.439581244992863
77475001-77480000 0.40981277890993345
77480001-77485000 0.35925057533109006
77485001-77490000 0.25942757153420526
77490001-77495000 0.27729038633887354
77495001-77500000 0.35776678200745005
77500001-77505000 0.8251743345437181
77505001-77510000 0.8770788569082626
77510001-77515000 0.5958052774220371
77515001-77520000 0.5992339436619486
77520001-77525000 0.6830419647293944
77525001-77530000 0.9638922967641411
77530001-77535000 0.6889160955971584
77535001-77540000 0.8492743781559752
77540001-77545000 1.3563183317159881
77545001-77550000 0.7482253239009646
77550001-77555000 0.6147110199076422
77555001-77560000 0.6946299458991003
77560001-77565000 0.8421962863250831
77565001-77570000 0.7920678286865799
77570001-77575000 1.1715554743763474
77575001-77580000 2.432834285829098
77580001-77585000 1.2928089959072064
77585001-77590000 0.844020579984685
77590001-77595000 0.6195140901011721
77595001-77600000 0.8331537875073934
77600001-77605000 0.7901359539721569
77605001-77610000 0.5592823556805766
77610001-77615000 0.8895466929198937
77615001-77620000 1.4231810606500388
77620001-77625000 3.187231823589415
77625001-77630000 1.2543993560929971
77630001-77635000 0.49978859181275026
77635001-77640000 0.6434499991663465
77640001-77645000 1.4331478785471348
77645001-77650000 1.0980471212717382
77650001-77655000 0.6672410525999962
77655001-77660000 0.6629674207484316
77660001-77665000 0.7086940048391382
77665001-77670000 0.45981050914463373
77670001-77675000 0.33569286572764656
77675001-77680000 0.7105104732261367
77680001-77685000 0.9255626808853379
77685001-77690000 0.5523218042302349
77690001-77695000 0.6726940474769606
77695001-77700000 0.6772744299916776
77700001-77705000 0.36854450003339656
77705001-77710000 0.4127772450757772
77710001-77715000 0.8071761362643766
77715001-77720000 0.6954107657945612
77720001-77725000 0.8876347935557246
77725001-77730000 0.9585286185502908
77730001-77735000 0.684422300963669
77735001-77740000 0.7943805470227276
77740001-77745000 0.7315473880584287
77745001-77750000 0.6943173617127687
77750001-77755000 0.46185610864171706
77755001-77760000 0.3248957074281231
77760001-77765000 0.5273879951654181
77765001-77770000 0.744918263232105
77770001-77775000 0.4595257739362896
77775001-77780000 0.45774373520051725
77780001-77785000 0.9186237707684041
77785001-77790000 1.2246928173963263
77790001-77795000 0.6322995983941043
77795001-77800000 0.8531730138116321
77800001-77805000 1.7772456819090963
77805001-77810000 1.07150254925963
77810001-77815000 2.003738847377836
77815001-77820000 3.7838801185291406
77820001-77825000 0.6299839228306395
77825001-77830000 0.6537224701634132
77830001-77835000 0.7545934419536477
77835001-77840000 0.5917118259762003
77840001-77845000 0.7638349294809692
77845001-77850000 0.9254850170831604
77850001-77855000 0.954350360043279
77855001-77860000 0.9277873498002367
77860001-77865000 0.5449693577568228
77865001-77870000 0.5506884078247102
77870001-77875000 0.4224384823237437
77875001-77880000 0.8133332120167912
77880001-77885000 1.092041707268805
77885001-77890000 0.575198273788353
77890001-77895000 0.8547768323175241
77895001-77900000 0.6952424727218292
77900001-77905000 0.7078338299893424
77905001-77910000 0.7573804531382742
77910001-77915000 1.0866476598422115
77915001-77920000 1.4233563017984805
77920001-77925000 1.1382875350449653
77925001-77930000 0.8931901557620158
77930001-77935000 3.1640121139989503
77935001-77940000 2.7426667131325604
77940001-77945000 0.5613262720550259
77945001-77950000 0.741132170361923
77950001-77955000 0.9057601883663133
77955001-77960000 2.203674390396816
77960001-77965000 2.9662361429140143
77965001-77970000 1.2295297579670221
77970001-77975000 0.9872122763325338
77975001-77980000 0.7581333548073946
77980001-77985000 0.7629877474951261
77985001-77990000 1.3651956699712597
77990001-77995000 4.489242081421841
77995001-78000000 1.8382809362790042
78000001-78005000 0.6842491986995916
78005001-78010000 1.650400277378396
78010001-78015000 2.8182236933527287
78015001-78020000 2.7204795830189865
78020001-78025000 7.59237195570995
78025001-78030000 2.045911761211808
78030001-78035000 3.0299127088398126
78035001-78040000 3.6908701797007177
78040001-78045000 1.901843865354619
78045001-78050000 1.1390079689293169
78050001-78055000 0.741415814395429
78055001-78060000 1.7308648310148635
78060001-78065000 4.625488544355204
78065001-78070000 3.0232090607686777
78070001-78075000 5.143233797201004
78075001-78080000 1.5082895084444983
78080001-78085000 0.9155048688919105
78085001-78090000 0.6759191783303578
78090001-78095000 0.937551531550927
78095001-78100000 1.2613111820817988
78100001-78105000 0.9977428480700216
78105001-78110000 1.4538211092103508
78110001-78115000 3.1464287091874326
78115001-78120000 2.0259579126469847
78120001-78125000 1.1499962760127507
78125001-78130000 3.209971229308209
78130001-78135000 1.5881787123953084
78135001-78140000 0.8357016497671061
78140001-78145000 0.770500584930163
78145001-78150000 0.7402705322262003
78150001-78155000 0.6902555387733161
78155001-78160000 0.7339519058623811
78160001-78165000 0.2722598243086825
78165001-78170000 0.19295679227806015
78170001-78175000 0.9765711590266151
78175001-78180000 1.0620695644851685
78180001-78185000 0.4727408239582524
78185001-78190000 0.7353025185607002
78190001-78195000 0.7887018196471628
78195001-78200000 0.5650737390825324
78200001-78205000 1.299714828744417
78205001-78210000 0.8022748299011172
78210001-78215000 0.604360776337043
78215001-78220000 1.5903829325068464
78220001-78225000 0.4475678364068195
78225001-78230000 0.5594659373661429
78230001-78235000 1.1477415594923268
78235001-78240000 0.24658278714622503
78240001-78245000 0.3310967499524095
78245001-78250000 1.1881889627810531
78250001-78255000 0.9206499259673976
78255001-78260000 1.0188125796810825
78260001-78265000 0.9756157387952865
78265001-78270000 4.576315077352493
78270001-78275000 11.418596626100047
78275001-78280000 1.513655796260737
78280001-78285000 1.5277838946302253
78285001-78290000 1.419105169000248
78290001-78295000 1.331448342125186
78295001-78300000 1.4437778711093938
78300001-78305000 1.1168747101962448
78305001-78310000 1.1540416880726685
78310001-78315000 1.3854042220615719
78315001-78320000 0.8903230761956339
78320001-78325000 0.537338579395667
78325001-78330000 1.017864939917304
78330001-78335000 1.3805092185189483
78335001-78340000 0.6096402572290228
78340001-78345000 1.3373645937943703
78345001-78350000 0.9298226858622222
78350001-78355000 0.37228205478891935
78355001-78360000 0.5493313571935438
78360001-78365000 1.5161908248441394
78365001-78370000 1.0671903747227962
78370001-78375000 0.690117831349624
78375001-78380000 0.7254539901483081
78380001-78385000 1.966904111625224
78385001-78390000 1.0517078702932758
78390001-78395000 0.3125927186288122
78395001-78400000 0.3843478995826324
78400001-78405000 0.6589880114126975
78405001-78410000 0.9156009230394169
78410001-78415000 3.5149851234739256
78415001-78420000 1.1126166869487804
78420001-78425000 0.35162993952500354
78425001-78430000 1.571282663496704
78430001-78435000 3.6184897907939244
78435001-78440000 0.6815427148354543
78440001-78445000 0.6621965187608387
78445001-78450000 0.41408574089421507
78450001-78455000 0.5289124239917489
78455001-78460000 0.9673209190793555
78460001-78465000 0.6802667495611073
78465001-78470000 0.5687884411103915
78470001-78475000 2.25622444500656
78475001-78480000 1.949869327506515
78480001-78485000 0.5879008023396822
78485001-78490000 0.5684692970799009
78490001-78495000 0.6286223189101949
78495001-78500000 0.9262656265354274
78500001-78505000 0.5634397827756977
78505001-78510000 0.5467656582142671
78510001-78515000 0.670408844505052
78515001-78520000 0.6150300001107956
78520001-78525000 0.37788254114909203
78525001-78530000 0.6945035691634704
78530001-78535000 0.8555394995903186
78535001-78540000 0.4882490336421038
78540001-78545000 0.789918215942742
78545001-78550000 0.38432451026221826
78550001-78555000 0.3790566447451306
78555001-78560000 0.7893537960248337
78560001-78565000 0.8644748009522861
78565001-78570000 1.084506580311562
78570001-78575000 0.8446964266114554
78575001-78580000 0.6657222820649059
78580001-78585000 0.8235539652738124
78585001-78590000 0.7612381226842065
78590001-78595000 0.6233360467536567
78595001-78600000 0.4802959881020806
78600001-78605000 0.6239278355732747
78605001-78610000 0.637608087803208
78610001-78615000 0.5672222430577403
78615001-78620000 0.5748073686587933
78620001-78625000 0.5906797116842097
78625001-78630000 1.460760019753369
78630001-78635000 1.8509664246283484
78635001-78640000 1.0133255657671507
78640001-78645000 1.1607344911265223
78645001-78650000 1.2206756179266318
78650001-78655000 0.8183120472309087
78655001-78660000 0.6579217077850489
78660001-78665000 0.955483428186688
78665001-78670000 2.5457244919668187
78670001-78675000 0.7467219805886897
78675001-78680000 0.597448314440671
78680001-78685000 1.9265305647496658
78685001-78690000 1.078816110392038
78690001-78695000 0.5481364205962842
78695001-78700000 0.618100887452937
78700001-78705000 0.6600575046195359
78705001-78710000 0.38444564690726934
78710001-78715000 0.4062802817495343
78715001-78720000 0.644585885242616
78720001-78725000 0.7012150554846468
78725001-78730000 0.6417731632887012
78730001-78735000 0.5760421656998116
78735001-78740000 0.7304010702502132
78740001-78745000 0.7249738422515684
78745001-78750000 0.6626063123172442
78750001-78755000 0.7626939107557996
78755001-78760000 0.9127992808987758
78760001-78765000 2.0136521209458538
78765001-78770000 1.586679084928146
78770001-78775000 0.655923416550539
78775001-78780000 1.2226406428224679
78780001-78785000 0.9631697934767826
78785001-78790000 0.4896340117708735
78790001-78795000 0.5567075730668065
78795001-78800000 2.919471100635354
78800001-78805000 1.493204114553822
78805001-78810000 0.444359096418854
78810001-78815000 0.5936737950830886
78815001-78820000 0.9957935245672219
78820001-78825000 0.6343606607189894
78825001-78830000 0.4604586083138357
78830001-78835000 1.6490398207923977
78835001-78840000 1.2031134503979106
78840001-78845000 0.4700671489805906
78845001-78850000 1.7579354549639616
78850001-78855000 1.2421269237230634
78855001-78860000 0.8746037078684957
78860001-78865000 1.8329451663603835
78865001-78870000 0.5782449224844788
78870001-78875000 0.707571315732124
78875001-78880000 0.9432470990021378
78880001-78885000 0.6050020620027227
78885001-78890000 0.49161128612520333
78890001-78895000 0.5502814588775963
78895001-78900000 1.7609758975982972
78900001-78905000 2.013344947338381
78905001-78910000 0.6195448277527384
78910001-78915000 0.5601188874163712
78915001-78920000 0.6805734284808801
78920001-78925000 0.42700624781428675
78925001-78930000 0.2676680125806472
78930001-78935000 0.421630029358876
78935001-78940000 0.8882831244648461
78940001-78945000 0.5914174843725055
78945001-78950000 0.3862600798743125
78950001-78955000 0.39262627262946564
78955001-78960000 0.6130187364994477
78960001-78965000 0.6896822783920632
78965001-78970000 0.5692174713549476
78970001-78975000 0.45191954943744067
78975001-78980000 0.45019299745061214
78980001-78985000 3.9918336408293142
78985001-78990000 2.1097906925957526
78990001-78995000 0.6632968175761234
78995001-79000000 0.7656464813845424
79000001-79005000 0.6585621615984054
79005001-79010000 5.900999134840431
79010001-79015000 4.240296231528205
79015001-79020000 1.4465047333081644
79020001-79025000 1.2022434731680898
79025001-79030000 0.5210788627722326
79030001-79035000 0.6972992355675147
79035001-79040000 1.3270151950655802
79040001-79045000 1.0221772492215553
79045001-79050000 2.551306033460182
79050001-79055000 1.3463472992240881
79055001-79060000 0.8547999568720906
79060001-79065000 0.8475981210433109
79065001-79070000 1.7527607579551938
79070001-79075000 1.619933340302082
79075001-79080000 0.4875469224901321
79080001-79085000 0.6008141443354873
79085001-79090000 3.4033928829146567
79090001-79095000 2.082252685916318
79095001-79100000 0.7913859785578369
79100001-79105000 1.0359203725757544
79105001-79110000 0.7085279477721581
79110001-79115000 2.424940185352373
79115001-79120000 5.57172882182871
79120001-79125000 0.8094112368778617
79125001-79130000 1.1379528873883347
79130001-79135000 7.6330176582755165
79135001-79140000 2.9716397571082616
79140001-79145000 1.149919163410903
79145001-79150000 0.9698412351071032
79150001-79155000 1.404607733388691
79155001-79160000 2.4608800572004315
79160001-79165000 1.3226780793928776
79165001-79170000 2.336130615374464
79170001-79175000 2.1444367515021567
79175001-79180000 0.9963612321748343
79180001-79185000 0.7064988497668707
79185001-79190000 0.6613885221237927
79190001-79195000 1.051032194137555
79195001-79200000 1.5895479860200552
79200001-79205000 1.3072055891062826
79205001-79210000 0.5780874146617665
79210001-79215000 0.9424818680498835
79215001-79220000 1.559341117124467
79220001-79225000 0.615919842815364
79225001-79230000 1.4582781082433796
79230001-79235000 4.564457443444435
79235001-79240000 0.3908639049300383
79240001-79245000 0.3630556601874649
79245001-79250000 1.419392714574787
79250001-79255000 1.2567242631631586
79255001-79260000 1.041598915855045
79260001-79265000 0.7117833378192866
79265001-79270000 0.471802290741068
79270001-79275000 0.7296599411299899
79275001-79280000 0.6902312637423615
79280001-79285000 0.4199751641566688
79285001-79290000 0.46336760767685253
79290001-79295000 0.5728788080999204
79295001-79300000 1.0755939580744627
79300001-79305000 1.2792783193028836
79305001-79310000 0.5169130153654925
79310001-79315000 0.5281634186110927
79315001-79320000 0.6308525639475733
79320001-79325000 0.9406551356912755
79325001-79330000 0.6455006265919283
79330001-79335000 0.45821288669671867
79335001-79340000 0.6034182582882253
79340001-79345000 0.6938425536876551
79345001-79350000 0.8451895167195895
79350001-79355000 1.0412706706288128
79355001-79360000 0.5940992400848516
79360001-79365000 0.8898400988701182
79365001-79370000 1.5342753002994414
79370001-79375000 0.7074418735566407
79375001-79380000 0.8406566095506789
79380001-79385000 1.0305425665186236
79385001-79390000 0.9762453233017573
79390001-79395000 15.539212408723388
79395001-79400000 6.4236622437643645
79400001-79405000 4.473369138348784
79405001-79410000 3.992710008606734
79410001-79415000 1.2266021915257814
79415001-79420000 1.5345632842969725
79420001-79425000 1.0774823112407454
79425001-79430000 0.9365247770193109
79430001-79435000 1.4121436702760393
79435001-79440000 1.576366550540753
79440001-79445000 0.8892484956429253
79445001-79450000 0.4601499642585413
79450001-79455000 0.4089868229544685
79455001-79460000 0.6687741415085515
79460001-79465000 1.5490469582651019
79465001-79470000 2.0583749479310667
79470001-79475000 6.51381031207583
79475001-79480000 2.926869310829836
79480001-79485000 0.934450602935775
79485001-79490000 0.9139004707507857
79490001-79495000 2.588245815305429
79495001-79500000 3.281683220268614
79500001-79505000 1.4575104248239252
79505001-79510000 1.1320156158629413
79510001-79515000 1.2181486526246896
79515001-79520000 1.1821625684998092
79520001-79525000 2.8505487117456894
79525001-79530000 11.276224852737425
79530001-79535000 1.235939843278578
79535001-79540000 0.7819551968268391
79540001-79545000 1.2692117834122139
79545001-79550000 2.18099964389177
79550001-79555000 0.6340303703850445
79555001-79560000 0.6182057978862388
79560001-79565000 2.281452082729897
79565001-79570000 3.552321209810296
79570001-79575000 0.7852142091488935
79575001-79580000 0.714615341150834
79580001-79585000 1.245078331706018
79585001-79590000 1.2460040210274295
79590001-79595000 0.7412057139829862
79595001-79600000 0.9623730103751194
79600001-79605000 2.533950640182336
79605001-79610000 0.8748828342043127
79610001-79615000 0.7014600253570047
79615001-79620000 1.3730862800227657
79620001-79625000 0.7225730109705026
79625001-79630000 0.8581149580228866
79630001-79635000 1.7989112383999593
79635001-79640000 1.2480213989617472
79640001-79645000 1.6144975507849917
79645001-79650000 0.920841000174707
79650001-79655000 0.8046727066511459
79655001-79660000 1.3606307896136633
79660001-79665000 0.7498219541890866
79665001-79670000 0.6048731822386114
79670001-79675000 0.7339636214580826
79675001-79680000 1.765076933937429
79680001-79685000 1.6879858224366975
79685001-79690000 0.6156859142543342
79690001-79695000 0.38027326536895323
79695001-79700000 0.5186991207035606
79700001-79705000 0.5904307568581035
79705001-79710000 0.4230768725392152
79710001-79715000 0.5278099230350858
79715001-79720000 0.7111944601120536
79720001-79725000 1.079365698398674
79725001-79730000 0.5193786831283312
79730001-79735000 0.4800721238090172
79735001-79740000 0.3542973394829563
79740001-79745000 0.5062173908031165
79745001-79750000 0.0971388480202792
79750001-79755000 0.030260621566322296
79755001-79760000 0.31083566698009935
79760001-79765000 0.7245470308704682
79765001-79770000 0.3505326329082664
79770001-79775000 0.42154074765612404
79775001-79780000 0.7496859489596668
79780001-79785000 0.6257932228153449
79785001-79790000 0.3895317294434585
79790001-79795000 0.2987170654841111
79795001-79800000 0.683261921266209
79800001-79805000 1.5739504175857375
79805001-79810000 1.7288906983487966
79810001-79815000 1.3060362264420295
79815001-79820000 0.5876682057400971
79820001-79825000 0.4354600065314356
79825001-79830000 0.4682934633017376
79830001-79835000 0.48466200324992176
79835001-79840000 0.8011886802297253
79840001-79845000 1.0876271475187063
79845001-79850000 1.7946898059429646
79850001-79855000 1.770686475592399
79855001-79860000 0.881505662959018
79860001-79865000 1.27453460946951
79865001-79870000 1.1838641870008015
79870001-79875000 1.4238348742885165
79875001-79880000 0.8417739821691523
79880001-79885000 0.6341009685568201
79885001-79890000 0.6796175958608414
79890001-79895000 6.628496834972513
79895001-79900000 3.9518992637554367
79900001-79905000 0.43818481444373086
79905001-79910000 0.4295324948042153
79910001-79915000 0.40585620919354054
79915001-79920000 0.5320229752473786
79920001-79925000 0.7134320633127649
79925001-79930000 1.3490599628614077
79930001-79935000 1.6529061546889023
79935001-79940000 1.2193537169291577
79940001-79945000 0.7891763726791927
79945001-79950000 0.8259761336719201
79950001-79955000 2.257457633693916
79955001-79960000 3.3313796978546
79960001-79965000 2.7910413918773465
79965001-79970000 1.4762471373893082
79970001-79975000 0.7373749590392197
79975001-79980000 0.6580275275943397
79980001-79985000 0.9779152239626318
79985001-79990000 1.732721346637924
79990001-79995000 0.6380559109148289
79995001-80000000 0.4373589577768544
80000001-80005000 0.7092658588809794
80005001-80010000 0.6438501589305257
80010001-80015000 0.6769150764969395
80015001-80020000 0.49604958885041806
80020001-80025000 0.4391464336236171
80025001-80030000 0.7016340822717382
80030001-80035000 0.7072500883992084
80035001-80040000 0.6581453976416655
80040001-80045000 0.6615542827713246
80045001-80050000 0.5505607432092731
80050001-80055000 0.8033501066145031
80055001-80060000 1.2552047625324496
80060001-80065000 0.8683002954304938
80065001-80070000 0.7663677068749857
80070001-80075000 0.6854151496889086
80075001-80080000 0.700699612419092
80080001-80085000 0.6425836607200095
80085001-80090000 0.554709507766966
80090001-80095000 0.5159274731975498
80095001-80100000 1.0503143735468485
80100001-80105000 2.954426880575385
80105001-80110000 0.9881953333809794
80110001-80115000 0.6341163062650459
80115001-80120000 0.6264438949040544
80120001-80125000 0.9174892609527824
80125001-80130000 0.9187178225724901
80130001-80135000 0.8329785946663273
80135001-80140000 0.5172043566982871
80140001-80145000 0.48381068629343754
80145001-80150000 0.3653170460577301
80150001-80155000 0.26155852846302
80155001-80160000 0.5616916927270394
80160001-80165000 0.48836221205744684
80165001-80170000 0.41131579483940417
80170001-80175000 1.0059138281512476
80175001-80180000 0.7288822846137333
80180001-80185000 0.4637233736408002
80185001-80190000 0.5101214744155823
80190001-80195000 1.102092821281753
80195001-80200000 1.0670441442214285
80200001-80205000 0.7518016007122788
80205001-80210000 0.9101226833813676
80210001-80215000 1.781550298664126
80215001-80220000 0.9462753666483654
80220001-80225000 0.6841653907320095
80225001-80230000 1.841052833099888
80230001-80235000 0.8670306545492729
80235001-80240000 0.907578438230037
80240001-80245000 1.3765692292637786
80245001-80250000 0.922427428491175
80250001-80255000 1.0184967890382655
80255001-80260000 0.6110152828469027
80260001-80265000 1.572431549013298
80265001-80270000 2.1499724715206976
80270001-80275000 0.8386993007859397
80275001-80280000 2.189441036790432
80280001-80285000 1.2293237418986613
80285001-80290000 1.1377481222593246
80290001-80295000 2.5503247454549394
80295001-80300000 3.116349802202493
80300001-80305000 1.1342210124412404
80305001-80310000 0.895217980773386
80310001-80315000 1.1356199859147207
80315001-80320000 2.1195224809550925
80320001-80325000 3.0371843492132777
80325001-80330000 0.42352830944314424
80330001-80335000 0.42157054575847386
80335001-80340000 0.6727825645752261
80340001-80345000 0.78856608511136
80345001-80350000 0.9185882414285405
80350001-80355000 0.49644017652294514
80355001-80360000 0.3846066524822653
80360001-80365000 1.3262103053402898
80365001-80370000 1.5827330060146214
80370001-80375000 0.7148735473960399
80375001-80380000 1.8301748632922517
80380001-80385000 1.448781927694705
80385001-80390000 0.8461428787467392
80390001-80395000 1.0678397588974713
80395001-80400000 1.0691682018194328
80400001-80405000 1.0232533877944403
80405001-80410000 1.158261317266788
80410001-80415000 2.9188173486975177
80415001-80420000 1.5691706274644706
80420001-80425000 1.0257199764051004
80425001-80430000 1.016628613773437
80430001-80435000 1.3329993363124721
80435001-80440000 1.812062919935393
80440001-80445000 2.441131787780818
80445001-80450000 3.5695189518912103
80450001-80455000 1.1476934930940406
80455001-80460000 1.4728654876645777
80460001-80465000 1.6223846045185601
80465001-80470000 1.3765839655106382
80470001-80475000 2.037394737235172
80475001-80480000 5.027172103754922
80480001-80485000 9.513177623757873
80485001-80490000 1.6215944262776365
80490001-80495000 0.9745375151902191
80495001-80500000 1.137295839879306
80500001-80505000 5.870738702870379
80505001-80510000 1.301449933904305
80510001-80515000 0.7335864232619205
80515001-80520000 1.5026095549297942
80520001-80525000 0.6069515587042452
80525001-80530000 0.6356953949072541
80530001-80535000 1.2224895559842077
80535001-80540000 0.7732355006779139
80540001-80545000 0.7653797198481987
80545001-80550000 0.971724762037349
80550001-80555000 0.7421216720174275
80555001-80560000 0.4627647218938594
80560001-80565000 0.39949287897534136
80565001-80570000 0.2131291891981052
80570001-80575000 0.181269517006168
80575001-80580000 0.3827010303361949
80580001-80585000 0.5645231164433051
80585001-80590000 0.6486530576403993
80590001-80595000 1.4140542829019063
80595001-80600000 1.30497798917185
80600001-80605000 0.6555587482313286
80605001-80610000 0.6558263652892483
80610001-80615000 1.0975358353042834
80615001-80620000 1.0974533353081837
80620001-80625000 2.8866248974134865
80625001-80630000 6.159598529824192
80630001-80635000 0.679646808868572
80635001-80640000 0.6696781613191147
80640001-80645000 1.3191386353362051
80645001-80650000 1.5132358139383644
80650001-80655000 0.9275464051685479
80655001-80660000 2.4403683060210923
80660001-80665000 2.7876706001908493
80665001-80670000 1.5797193845215949
80670001-80675000 1.0272633959991155
80675001-80680000 1.2155190486101763
80680001-80685000 1.6985769464756946
80685001-80690000 1.368578565379255
80690001-80695000 2.128648309909548
80695001-80700000 1.0419555853346079
80700001-80705000 0.6684574035838476
80705001-80710000 0.9556942095091686
80710001-80715000 1.0128445314650178
80715001-80720000 0.7210448634576434
80720001-80725000 0.8773486183580673
80725001-80730000 2.0804194401403167
80730001-80735000 0.8871754683549813
80735001-80740000 0.43190192388207566
80740001-80745000 0.6586529542983598
80745001-80750000 0.6679331837706438
80750001-80755000 0.49382046669149304
80755001-80760000 0.6526081325298602
80760001-80765000 0.443962574534671
80765001-80770000 0.48596951178134074
80770001-80775000 1.079455583376659
80775001-80780000 0.6540266353464171
80780001-80785000 0.6251585518159843
80785001-80790000 1.4168602904682819
80790001-80795000 1.0176016739357112
80795001-80800000 0.9788251614832851
80800001-80805000 1.209075530996984
80805001-80810000 0.7309635732586438
80810001-80815000 0.7394026413829391
80815001-80820000 0.7078088516486263
80820001-80825000 0.8927571950326725
80825001-80830000 0.7490852668661415
80830001-80835000 0.7001354992318822
80835001-80840000 0.8788592319073336
80840001-80845000 0.61872684258737
80845001-80850000 0.6567856366435298
80850001-80855000 0.9214422660018007
80855001-80860000 0.9441318691279283
80860001-80865000 0.6763460841706477
80865001-80870000 0.6937030467343573
80870001-80875000 1.793763025607485
80875001-80880000 1.5647830261855808
80880001-80885000 0.7656146127909662
80885001-80890000 0.5673356376801967
80890001-80895000 0.41379373100382527
80895001-80900000 0.6130547066709969
80900001-80905000 0.6732168144149052
80905001-80910000 0.7041602286655383
80910001-80915000 0.8464582798877939
80915001-80920000 0.5190600635517726
80920001-80925000 0.524913388409126
80925001-80930000 0.49548542036277954
80930001-80935000 1.2811829419430856
80935001-80940000 1.707617937348269
80940001-80945000 0.489861889529019
80945001-80950000 0.5203856508765744
80950001-80955000 0.5515136172791654
80955001-80960000 0.48209672985007823
80960001-80965000 0.7536069899824326
80965001-80970000 0.7906832818958426
80970001-80975000 0.5244666421613561
80975001-80980000 0.7462406030028759
80980001-80985000 1.1453317568120711
80985001-80990000 0.37833932588965047
80990001-80995000 0.39385410650290587
80995001-81000000 0.6867789415206151
81000001-81005000 0.47543041989418894
81005001-81010000 3.811660138545366
81010001-81015000 5.348205638278813
81015001-81020000 0.49708018680582
81020001-81025000 0.6447436061440579
81025001-81030000 0.5785358663317868
81030001-81035000 0.5572879227150351
81035001-81040000 0.7437866675207488
81040001-81045000 0.8227618832222809
81045001-81050000 0.8558947146458076
81050001-81055000 0.8946574097225036
81055001-81060000 1.2808335049987276
81060001-81065000 14.83938724579171
81065001-81070000 4.080911168918595
81070001-81075000 0.8355665478880865
81075001-81080000 1.226014017764001
81080001-81085000 0.9597275913882201
81085001-81090000 0.6440419211611544
81090001-81095000 2.117712269897802
81095001-81100000 2.2120986337168915
81100001-81105000 0.7402886441718438
81105001-81110000 1.1015806171632732
81110001-81115000 1.0421172733172188
81115001-81120000 0.5870436617402848
81120001-81125000 0.47695274355010303
81125001-81130000 0.6655436310443226
81130001-81135000 0.7370545965253936
81135001-81140000 0.5852102163286651
81140001-81145000 0.742832021773946
81145001-81150000 0.937732793412392
81150001-81155000 0.9666795833048307
81155001-81160000 0.8571918061837165
81160001-81165000 0.8853134504049603
81165001-81170000 0.8269388325833896
81170001-81175000 0.806160334924233
81175001-81180000 2.8887846691507897
81180001-81185000 1.2884402796024395
81185001-81190000 0.6108887934259433
81190001-81195000 0.8391594105623863
81195001-81200000 0.6374198586939224
81200001-81205000 0.6612770058246885
81205001-81210000 0.8778963691253515
81210001-81215000 0.637691525340398
81215001-81220000 0.7588240628081646
81220001-81225000 1.0032937141730909
81225001-81230000 0.8719829277085438
81230001-81235000 1.2967963227042045
81235001-81240000 1.050797921754508
81240001-81245000 0.6719305487104718
81245001-81250000 0.5109544285866618
81250001-81255000 0.5465852814362546
81255001-81260000 0.9978630254468205
81260001-81265000 0.9228778842302152
81265001-81270000 0.7335107792670362
81270001-81275000 0.5919828961208474
81275001-81280000 0.7013830620676227
81280001-81285000 0.4241496753364252
81285001-81290000 0.3771622737738493
81290001-81295000 0.762619219791647
81295001-81300000 0.5881201677534849
81300001-81305000 0.6878911984443519
81305001-81310000 1.0660115337824339
81310001-81315000 0.5754311075278431
81315001-81320000 0.36135257876878335
81320001-81325000 0.44574107224590115
81325001-81330000 0.8908857153705
81330001-81335000 0.7405884268843643
81335001-81340000 0.4842908755082487
81340001-81345000 0.2875302913662815
81345001-81350000 0.3909419118696194
81350001-81355000 0.7291493765196989
81355001-81360000 0.8073521140187317
81360001-81365000 0.7954970990456588
81365001-81370000 0.574593162884949
81370001-81375000 0.9070529882380858
81375001-81380000 0.7564500925375462
81380001-81385000 0.6343498649800631
81385001-81390000 0.6331120086070212
81390001-81395000 0.9410390845658159
81395001-81400000 1.0518004957162237
81400001-81405000 0.7896056852909409
81405001-81410000 0.8372642386061679
81410001-81415000 0.4707277396860141
81415001-81420000 0.7136854705081187
81420001-81425000 0.7060808324956798
81425001-81430000 0.4557858916024287
81430001-81435000 0.6645398103657216
81435001-81440000 0.5461903137474097
81440001-81445000 0.6673439661551163
81445001-81450000 0.8491389334811473
81450001-81455000 0.9506500902689385
81455001-81460000 0.4162378068080819
81460001-81465000 0.33893856476910206
81465001-81470000 0.8598864616446051
81470001-81475000 0.3442670721925162
81475001-81480000 0.3324656986083211
81480001-81485000 0.5910723138038838
81485001-81490000 0.613452190250187
81490001-81495000 0.8146930879691346
81495001-81500000 0.7676515403678468
81500001-81505000 0.7185083107352289
81505001-81510000 0.4418585375866034
81510001-81515000 0.36466756899577707
81515001-81520000 0.5226728982039162
81520001-81525000 1.2422783440443097
81525001-81530000 1.0411277162878358
81530001-81535000 0.8221529476187152
81535001-81540000 0.7906953691904992
81540001-81545000 0.5918875329925938
81545001-81550000 0.7306221073685848
81550001-81555000 0.5728715839681916
81555001-81560000 0.5732006441077186
81560001-81565000 1.2309616799262628
81565001-81570000 1.5367721528264384
81570001-81575000 0.6062642988774601
81575001-81580000 0.8643825730976546
81580001-81585000 0.7435533862914626
81585001-81590000 0.4895037173270809
81590001-81595000 0.8173709616170673
81595001-81600000 0.6947787744037451
81600001-81605000 0.8042578565389905
81605001-81610000 0.4711104249644917
81610001-81615000 0.362355446844063
81615001-81620000 0.9588845219946999
81620001-81625000 0.6921293998966762
81625001-81630000 0.45557698675634234
81630001-81635000 0.5416876521930953
81635001-81640000 0.5462828224104322
81640001-81645000 0.5592908949161969
81645001-81650000 0.7736889810276142
81650001-81655000 0.47651099097854877
81655001-81660000 0.4222737258016798
81660001-81665000 0.4205665301427051
81665001-81670000 0.3455871223398534
81670001-81675000 0.3772470807699903
81675001-81680000 0.4519364265066598
81680001-81685000 0.4976961286037674
81685001-81690000 0.9975268768287162
81690001-81695000 1.6757530914625682
81695001-81700000 0.7133639040240891
81700001-81705000 0.8575242695800046
81705001-81710000 0.9762169499883689
81710001-81715000 4.79422629923117
81715001-81720000 5.794108277841016
81720001-81725000 0.44785648424602775
81725001-81730000 0.5052040601337491
81730001-81735000 0.9953310250587214
81735001-81740000 0.8986342913574692
81740001-81745000 0.7226954889935292
81745001-81750000 0.9405553270070498
81750001-81755000 0.6437720773024509
81755001-81760000 0.6080077054694584
81760001-81765000 2.5827686474310094
81765001-81770000 1.621323264266737
81770001-81775000 0.7895469189443327
81775001-81780000 1.4700703711459155
81780001-81785000 0.7523470260500299
81785001-81790000 0.4546858691331815
81790001-81795000 0.5906577988731322
81795001-81800000 1.6383936763441331
81800001-81805000 0.8355116115289949
81805001-81810000 0.49656707880861195
81810001-81815000 0.6256944430328951
81815001-81820000 0.5445368735897759
81820001-81825000 0.5201864204689468
81825001-81830000 0.43137950020559734
81830001-81835000 0.5406591508087589
81835001-81840000 0.6495285363377957
81840001-81845000 0.6715425079378874
81845001-81850000 1.3408703555237012
81850001-81855000 1.286013736680828
81855001-81860000 0.7009985426666137
81860001-81865000 0.5479746136516714
81865001-81870000 0.8003657892220392
81870001-81875000 0.8128049922358908
81875001-81880000 1.0384398281370588
81880001-81885000 1.4369693099464707
81885001-81890000 0.7273818297505249
81890001-81895000 0.9092237493787397
81895001-81900000 1.096397563877588
81900001-81905000 1.1312558958266483
81905001-81910000 2.4190731867148045
81910001-81915000 2.2562342127491632
81915001-81920000 1.5518793321738735
81920001-81925000 1.1270922045270861
81925001-81930000 0.7823046251046537
81930001-81935000 0.6791854722097528
81935001-81940000 0.6513913282849407
81940001-81945000 6.509352325495909
81945001-81950000 3.509385832578694
81950001-81955000 0.7402596167704594
81955001-81960000 1.3156752919395098
81960001-81965000 9.966577482551061
81965001-81970000 1.8701341438561139
81970001-81975000 1.1310779753099716
81975001-81980000 1.5199476302419288
81980001-81985000 0.903805231526806
81985001-81990000 2.4392196204650816
81990001-81995000 2.0555516239965956
81995001-82000000 0.7372552651879669
82000001-82005000 1.186590939991932
82005001-82010000 1.132962275017453
82010001-82015000 1.1666490674417684
82015001-82020000 0.6751926133497067
82020001-82025000 1.7777467410246108
82025001-82030000 3.23365668378643
82030001-82035000 0.6597293041293346
82035001-82040000 1.0236263438447308
82040001-82045000 2.3547475960512965
82045001-82050000 1.2088601605442655
82050001-82055000 0.899549784170883
82055001-82060000 1.0450217606918926
82060001-82065000 1.9953545860736612
82065001-82070000 2.069804121851857
82070001-82075000 1.046601913393183
82075001-82080000 1.0437878325480765
82080001-82085000 5.362747166235293
82085001-82090000 2.2161849393760864
82090001-82095000 0.9077571513494267
82095001-82100000 0.5581682601302259
82100001-82105000 0.305234363698186
82105001-82110000 0.6110999472391542
82110001-82115000 0.8196703267690721
82115001-82120000 1.2184363672449385
82120001-82125000 5.168259251752542
82125001-82130000 1.6576814531824948
82130001-82135000 0.96477016431405
82135001-82140000 0.8664650195210668
82140001-82145000 0.9776329981968936
82145001-82150000 0.8526866978954672
82150001-82155000 4.971625920427147
82155001-82160000 9.250788411473982
82160001-82165000 2.904090189868795
82165001-82170000 1.7927257564012191
82170001-82175000 0.9396415162605145
82175001-82180000 0.6548338819366785
82180001-82185000 0.47132069052026077
82185001-82190000 0.6237823833650948
82190001-82195000 1.9887879498823726
82195001-82200000 1.1187770536276866
82200001-82205000 0.6110873371535135
82205001-82210000 2.5768226018850644
82210001-82215000 2.5783401341116274
82215001-82220000 1.8447247336113473
82220001-82225000 2.650918698965629
82225001-82230000 1.1154812754340635
82230001-82235000 0.6940356879571917
82235001-82240000 0.6066148827263422
82240001-82245000 0.661622626103782
82245001-82250000 0.6102265646620961
82250001-82255000 0.8651497303038188
82255001-82260000 1.6895204569388929
82260001-82265000 1.3584338594439893
82265001-82270000 0.3968239605202805
82270001-82275000 0.4355474780724412
82275001-82280000 1.77356081062915
82280001-82285000 0.51559497991289
82285001-82290000 0.38170729316859314
82290001-82295000 0.7796517574738175
82295001-82300000 0.8699957393777598
82300001-82305000 0.6264728379001451
82305001-82310000 1.302128422892254
82310001-82315000 0.29802886805193873
82315001-82320000 0.3628399181165589
82320001-82325000 0.15991405710723441
82325001-82330000 0.2723204489581824
82330001-82335000 0.8408865097377105
82335001-82340000 0.3356760078400525
82340001-82345000 0.6097259231102892
82345001-82350000 0.6006840041435998
82350001-82355000 0.5000075268707004
82355001-82360000 0.5952101871255666
82360001-82365000 0.6325318227035416
82365001-82370000 0.4295936953755749
82370001-82375000 0.7837951714848187
82375001-82380000 1.42587839195116
82380001-82385000 0.7374803155090477
82385001-82390000 0.6216412843942634
82390001-82395000 0.9036108891444332
82395001-82400000 0.9704613859714887
82400001-82405000 0.5355342299754585
82405001-82410000 0.8210401291646603
82410001-82415000 1.048509387256175
82415001-82420000 1.011647514510365
82420001-82425000 2.1465928511831884
82425001-82430000 1.6396248820450607
82430001-82435000 1.2451560623507567
82435001-82440000 1.440494774476038
82440001-82445000 0.8038733052017231
82445001-82450000 0.4649784988892859
82450001-82455000 0.5672987346328798
82455001-82460000 0.8282846106298054
82460001-82465000 0.613937988200196
82465001-82470000 0.5875466148646336
82470001-82475000 1.145725880243157
82475001-82480000 0.7609910132657254
82480001-82485000 0.6390960822817212
82485001-82490000 1.001413595513381
82490001-82495000 0.7956078733814947
82495001-82500000 0.6744793169337897
82500001-82505000 0.6750690155433426
82505001-82510000 1.1749854902232224
82510001-82515000 0.4469102371638039
82515001-82520000 0.49652592351414365
82520001-82525000 0.40792249127313795
82525001-82530000 0.1471775875946916
82530001-82535000 0.22920488986901874
82535001-82540000 0.5148719365800802
82540001-82545000 0.6086445266903159
82545001-82550000 0.441345771459023
82550001-82555000 0.2107553455878428
82555001-82560000 0.44023265619116475
82560001-82565000 0.4059365223753935
82565001-82570000 0.31481525810960764
82570001-82575000 0.6298838140010308
82575001-82580000 0.44915620049810134
82580001-82585000 0.6265007431641061
82585001-82590000 0.7814932127604317
82590001-82595000 0.8335744027785972
82595001-82600000 0.6552150684596286
82600001-82605000 0.8663363350625963
82605001-82610000 0.6738375222072204
82610001-82615000 0.06951365917281536
82615001-82620000 0.0
82620001-82625000 0.2317000171457478
82625001-82630000 0.2031275185610533
82630001-82635000 0.1127355953535701
82635001-82640000 0.25830013087993714
82640001-82645000 0.5974887663892788
82645001-82650000 0.541130370949748
82650001-82655000 0.4175102928779863
82655001-82660000 0.44418692091258666
82660001-82665000 0.1582886684167479
82665001-82670000 0.15269686335097732
82670001-82675000 0.49670181464186275
82675001-82680000 0.2794284854750544
82680001-82685000 0.6260928526519921
82685001-82690000 0.46446105064095794
82690001-82695000 0.278455865073988
82695001-82700000 0.08469519813306696
82700001-82705000 0.03850710087600976
82705001-82710000 0.21777246041970594
82710001-82715000 1.513181052140291
82715001-82720000 3.7702022893265914
82720001-82725000 0.7464660042196722
82725001-82730000 0.6985469549781632
82730001-82735000 0.5851720544066713
82735001-82740000 0.5301861996169706
82740001-82745000 0.7390600013500566
82745001-82750000 0.5643424222798403
82750001-82755000 0.29593314146467176
82755001-82760000 0.4395314231018414
82760001-82765000 1.2545122672320412
82765001-82770000 1.381453496615133
82770001-82775000 0.9723032965244709
82775001-82780000 0.6404580910887279
82780001-82785000 0.5986917770016785
82785001-82790000 0.9156027606029613
82790001-82795000 1.514073449096484
82795001-82800000 0.8837590922328938
82800001-82805000 0.7527946710466131
82805001-82810000 1.06078644887706
82810001-82815000 1.042639972728898
82815001-82820000 0.6300977115388317
82820001-82825000 1.0725924397702047
82825001-82830000 3.5401052244596602
82830001-82835000 0.8193048732156765
82835001-82840000 0.569326745092032
82840001-82845000 0.9364861577521412
82845001-82850000 1.1003358297311567
82850001-82855000 0.8732111169053612
82855001-82860000 3.064809207978322
82860001-82865000 1.9291597301141659
82865001-82870000 0.39048404529919956
82870001-82875000 0.6764647176580367
82875001-82880000 1.437044376030719
82880001-82885000 0.9286850862516066
82885001-82890000 1.6280826397785144
82890001-82895000 1.0082479528576027
82895001-82900000 0.9704946031110546
82900001-82905000 1.096080320657076
82905001-82910000 1.197044090800313
82910001-82915000 1.8316896774958134
82915001-82920000 0.9152325626949659
82920001-82925000 0.805195987663216
82925001-82930000 1.1408845006721364
82930001-82935000 0.7799163756565479
82935001-82940000 0.6384811259331725
82940001-82945000 1.203190883529873
82945001-82950000 1.0451035370780768
82950001-82955000 1.0742924343578764
82955001-82960000 8.054943882820902
82960001-82965000 1.132581963227193
82965001-82970000 2.3575771409300548
82970001-82975000 8.12582855432479
82975001-82980000 1.0166495306435233
82980001-82985000 0.9521263281292774
82985001-82990000 0.7885395789250219
82990001-82995000 0.6135027170935654
82995001-83000000 0.7442579689184239
83000001-83005000 1.070075991906481
83005001-83010000 0.8990185483700991
83010001-83015000 0.7601183526964166
83015001-83020000 0.7374107412584336
83020001-83025000 1.9315393553162452
83025001-83030000 6.08476968773248
83030001-83035000 4.229445799058511
83035001-83040000 4.798285287074374
83040001-83045000 1.1250663977117188
83045001-83050000 0.4825051358213501
83050001-83055000 0.4933181325465317
83055001-83060000 0.3262676378065116
83060001-83065000 0.2787314382974925
83065001-83070000 0.7100468886298691
83070001-83075000 0.5477173526038062
83075001-83080000 0.17989341158010957
83080001-83085000 0.7127134002969154
83085001-83090000 0.2377391635407658
83090001-83095000 0.007210283337024928
83095001-83100000 0.20728469200973113
83100001-83105000 0.3521707010931512
83105001-83110000 0.4381032426770026
83110001-83115000 0.4726399613037114
83115001-83120000 0.21954511915733746
83120001-83125000 0.8531728137247814
83125001-83130000 0.8104512619339806
83130001-83135000 0.42270881935878374
83135001-83140000 0.5280996309187337
83140001-83145000 0.39251047595479116
83145001-83150000 0.5202752145836905
83150001-83155000 2.650009270701831
83155001-83160000 0.9033850061285075
83160001-83165000 1.4773639707814223
83165001-83170000 3.4332174542309084
83170001-83175000 0.8075106091263823
83175001-83180000 0.8790983183109197
83180001-83185000 0.6878049409762544
83185001-83190000 0.4945779528578064
83190001-83195000 0.8977150037697847
83195001-83200000 0.7831101241244098
83200001-83205000 0.3873149658175782
83205001-83210000 0.533493513784613
83210001-83215000 0.5787948512499397
83215001-83220000 0.756147981478755
83220001-83225000 1.5662560109012256
83225001-83230000 0.9509561876550399
83230001-83235000 2.8152315543794204
83235001-83240000 1.4222533531600472
83240001-83245000 0.2686131719180096
83245001-83250000 0.503988466328774
83250001-83255000 0.6474939869903351
83255001-83260000 0.5461685769688998
83260001-83265000 1.010107691500089
83265001-83270000 1.085494749933879
83270001-83275000 0.4877754350457739
83275001-83280000 0.5408054544206315
83280001-83285000 0.47849754025403524
83285001-83290000 1.0850614821215085
83290001-83295000 0.35322406425655295
83295001-83300000 0.11228594164963032
83300001-83305000 1.3977027857329385
83305001-83310000 6.720258092201685
83310001-83315000 0.7305003004113612
83315001-83320000 0.47690308841869616
83320001-83325000 0.5542197279558735
83325001-83330000 0.7145861856944568
83330001-83335000 0.5964510219075487
83335001-83340000 0.740953117473652
83340001-83345000 0.6620122058277873
83345001-83350000 0.42840009627151737
83350001-83355000 0.6051613192208105
83355001-83360000 0.5097229782788396
83360001-83365000 0.3487655950250035
83365001-83370000 3.2667297345606494
83370001-83375000 2.55706565385787
83375001-83380000 1.787352018088066
83380001-83385000 1.4463766500113893
83385001-83390000 0.4603403692759261
83390001-83395000 0.6047539181451873
83395001-83400000 0.48561618291476205
83400001-83405000 0.49613653154048715
83405001-83410000 0.811477511620605
83410001-83415000 0.8582837675360255
83415001-83420000 0.6165432353529116
83420001-83425000 0.6984820265897586
83425001-83430000 1.1502325779780358
83430001-83435000 3.1553134308704363
83435001-83440000 1.3626115567040515
83440001-83445000 0.4383383190119002
83445001-83450000 0.6149342944007941
83450001-83455000 1.3500661793512339
83455001-83460000 1.0304238131426644
83460001-83465000 0.8099638063709772
83465001-83470000 1.276612287747172
83470001-83475000 1.1936784028880292
83475001-83480000 0.7858546322065524
83480001-83485000 0.6918935566024587
83485001-83490000 0.5059656031099551
83490001-83495000 0.9906134052159055
83495001-83500000 1.2088366858690303
83500001-83505000 0.40707004440947725
83505001-83510000 1.609434985005109
83510001-83515000 3.6350356017968393
83515001-83520000 0.703336680712126
83520001-83525000 0.9867074906978226
83525001-83530000 0.8701420558130576
83530001-83535000 0.5547909247247446
83535001-83540000 0.6017151840683195
83540001-83545000 0.8025000564115203
83545001-83550000 1.0948578162872948
83550001-83555000 0.4106536311782046
83555001-83560000 0.2277473712460863
83560001-83565000 0.46351310111535576
83565001-83570000 0.4236450533933885
83570001-83575000 0.28758789688933484
83575001-83580000 0.30138335586680837
83580001-83585000 0.49502261537408987
83585001-83590000 0.9513407135953005
83590001-83595000 0.33887855186794347
83595001-83600000 0.6880732570641613
83600001-83605000 0.2751214324388958
83605001-83610000 0.3111690385362381
83610001-83615000 0.6189228190261411
83615001-83620000 0.3252194707649256
83620001-83625000 0.483760805523222
83625001-83630000 0.5731525720396109
83630001-83635000 0.688427741107905
83635001-83640000 0.5639979498112295
83640001-83645000 0.681126360714054
83645001-83650000 0.6627359679917921
83650001-83655000 0.5559010425736743
83655001-83660000 0.4455902515944396
83660001-83665000 0.4804256609155504
83665001-83670000 0.9828615232557169
83670001-83675000 0.761663444896956
83675001-83680000 0.5986961461450447
83680001-83685000 0.6711816515447234
83685001-83690000 0.31970041769742247
83690001-83695000 0.41902743667681436
83695001-83700000 0.6042758181425225
83700001-83705000 1.197986530905393
83705001-83710000 1.3533494861756168
83710001-83715000 0.3394582943152998
83715001-83720000 0.6035271470076556
83720001-83725000 0.2549593957696786
83725001-83730000 0.4188877049079763
83730001-83735000 0.9849517820071643
83735001-83740000 0.12926731451624782
83740001-83745000 0.20683469843709074
83745001-83750000 0.47737695067554436
83750001-83755000 0.760801672691549
83755001-83760000 0.8779088898515773
83760001-83765000 0.9185896105092832
83765001-83770000 0.9192576898113906
83770001-83775000 0.7644963878044361
83775001-83780000 0.7591193817736024
83780001-83785000 1.068623907911991
83785001-83790000 0.9925047225232365
83790001-83795000 0.5405996100665551
83795001-83800000 0.4664476602779565
83800001-83805000 0.9284929990064581
83805001-83810000 1.5987452705984502
83810001-83815000 0.8967886038178486
83815001-83820000 0.79896124666697
83820001-83825000 0.8643270997622132
83825001-83830000 0.7080644332442195
83830001-83835000 0.9876332662495069
83835001-83840000 1.2116850924287694
83840001-83845000 0.6119743404739664
83845001-83850000 1.4807684075551264
83850001-83855000 0.4916503883510944
83855001-83860000 0.12372303377656428
83860001-83865000 0.26223373082011375
83865001-83870000 1.5141620210101803
83870001-83875000 0.27076512792951596
83875001-83880000 0.1728033532280404
83880001-83885000 0.9386477154434928
83885001-83890000 0.19438613277306033
83890001-83895000 0.1692391756749634
83895001-83900000 0.770978367456581
83900001-83905000 0.8270831691318097
83905001-83910000 0.9117065468248158
83910001-83915000 0.9714043567654645
83915001-83920000 1.6003281219547931
83920001-83925000 0.9581882917751359
83925001-83930000 0.7251157209123856
83930001-83935000 1.4788941038955372
83935001-83940000 0.6267675030675934
83940001-83945000 0.1377897030138605
83945001-83950000 0.04077632628467315
83950001-83955000 0.004787617841470388
83955001-83960000 0.17033478281602954
83960001-83965000 0.7154088339555947
83965001-83970000 0.44284170829084024
83970001-83975000 2.3168550520639895
83975001-83980000 0.5951095040322589
83980001-83985000 0.4768267813649046
83985001-83990000 0.7836026134840869
83990001-83995000 0.8309332724515672
83995001-84000000 1.455501500155638
84000001-84005000 1.9515493127839547
84005001-84010000 3.765139541140724
84010001-84015000 3.7149111760189357
84015001-84020000 0.8182626041096611
84020001-84025000 0.8866473668977578
84025001-84030000 1.459074771010034
84030001-84035000 2.3210744720136796
84035001-84040000 2.441053262917425
84040001-84045000 1.079517180091343
84045001-84050000 0.8245338978817301
84050001-84055000 2.0631010228362303
84055001-84060000 3.34678916856894
84060001-84065000 1.6569384278588943
84065001-84070000 0.8930664671237928
84070001-84075000 0.6549327186541873
84075001-84080000 0.8750045762174834
84080001-84085000 1.2718523877745695
84085001-84090000 2.5662373215532814
84090001-84095000 4.926486574099914
84095001-84100000 2.0130856134263646
84100001-84105000 1.4120110130028822
84105001-84110000 0.9781025683352698
84110001-84115000 1.2838251857806968
84115001-84120000 2.2951051894276433
84120001-84125000 0.9015584712368196
84125001-84130000 0.7792581841889212
84130001-84135000 1.0972021221439623
84135001-84140000 1.2427726123589136
84140001-84145000 1.2093390142344782
84145001-84150000 0.9982298215988253
84150001-84155000 0.829153666538908
84155001-84160000 7.191832324219042
84160001-84165000 2.859298356654537
84165001-84170000 1.1078486706514195
84170001-84175000 2.3659631221801667
84175001-84180000 2.585998293292595
84180001-84185000 0.9531247404424049
84185001-84190000 0.8971887371538628
84190001-84195000 0.9674478641356717
84195001-84200000 1.210111979933497
84200001-84205000 1.0445323526042336
84205001-84210000 0.623458119498627
84210001-84215000 1.0037446333908988
84215001-84220000 1.2359801649285596
84220001-84225000 0.72768980130296
84225001-84230000 0.7845177065317371
84230001-84235000 1.9387524471723336
84235001-84240000 1.3597044014162158
84240001-84245000 1.0978476000807935
84245001-84250000 1.1260959521194405
84250001-84255000 0.707043368612238
84255001-84260000 0.7183022553555984
84260001-84265000 1.2138289489968377
84265001-84270000 1.331662443356973
84270001-84275000 1.3448925568240968
84275001-84280000 0.9493600170974829
84280001-84285000 0.9404014138014902
84285001-84290000 2.5584445696244797
84290001-84295000 1.6039452893403217
84295001-84300000 0.7545446549940572
84300001-84305000 0.6690424406119199
84305001-84310000 0.6903970252278802
84310001-84315000 0.7463636003956581
84315001-84320000 0.906628345836714
84320001-84325000 0.5169580178540403
84325001-84330000 0.3727790670483953
84330001-84335000 0.5995173322755188
84335001-84340000 0.8898176369538704
84340001-84345000 0.8622126963765254
84345001-84350000 0.8408665428103788
84350001-84355000 0.9944422070972857
84355001-84360000 0.4520942756703689
84360001-84365000 0.46007775766848363
84365001-84370000 1.2607837616576867
84370001-84375000 0.6633843549910414
84375001-84380000 0.8545611943929476
84380001-84385000 1.0577069453494905
84385001-84390000 0.6235623165848707
84390001-84395000 0.8889969458065422
84395001-84400000 7.153887849100951
84400001-84405000 3.6056300528166463
84405001-84410000 2.633319578328163
84410001-84415000 3.0182305032680605
84415001-84420000 1.708678236498874
84420001-84425000 1.7487793289017473
84425001-84430000 2.522671954908154
84430001-84435000 2.5851772374055333
84435001-84440000 1.2224716394141864
84440001-84445000 1.1154570838925404
84445001-84450000 4.082760055878504
84450001-84455000 3.166306318263912
84455001-84460000 1.2501896416476084
84460001-84465000 1.9857052811737843
84465001-84470000 1.776128019163636
84470001-84475000 1.0794411100380807
84475001-84480000 1.0534935036607664
84480001-84485000 0.9096770000745836
84485001-84490000 1.2808427315651858
84490001-84495000 1.4319275259869055
84495001-84500000 0.9992420414757835
84500001-84505000 1.24322941715511
84505001-84510000 2.7708629179546276
84510001-84515000 4.89506645591633
84515001-84520000 2.9251931216215468
84520001-84525000 1.559333797857762
84525001-84530000 0.8210170323682093
84530001-84535000 0.8938913235201699
84535001-84540000 1.7761573780037605
84540001-84545000 0.8822305721564334
84545001-84550000 1.0399737185994236
84550001-84555000 1.1611012773979679
84555001-84560000 0.7097085602819441
84560001-84565000 0.6646561196050926
84565001-84570000 0.6774770677109807
84570001-84575000 0.7622957564170432
84575001-84580000 0.7754397205713258
84580001-84585000 0.6615282175513724
84585001-84590000 0.5429786176066878
84590001-84595000 0.5145915650736412
84595001-84600000 0.4798917413520163
84600001-84605000 0.6205319295609146
84605001-84610000 1.284061325524401
84610001-84615000 0.9743668627042809
84615001-84620000 0.6293861790836441
84620001-84625000 1.621806484301102
84625001-84630000 2.466584092467557
84630001-84635000 0.5462329284600702
84635001-84640000 0.4967259724117398
84640001-84645000 0.7063671262309532
84645001-84650000 0.3321116933131644
84650001-84655000 0.4196297364038526
84655001-84660000 0.44758124661120224
84660001-84665000 0.4530285656701514
84665001-84670000 0.7314386658312995
84670001-84675000 0.43613969613938575
84675001-84680000 0.6113179127871066
84680001-84685000 0.2867560101877664
84685001-84690000 0.24296782865661595
84690001-84695000 0.4137529400823034
84695001-84700000 1.0966503720851775
84700001-84705000 0.9474381163062748
84705001-84710000 0.5448826789369177
84710001-84715000 0.512373782960928
84715001-84720000 0.5729668568777133
84720001-84725000 1.3298354813257764
84725001-84730000 0.6659334960146278
84730001-84735000 0.5238625813274327
84735001-84740000 0.8629572689327335
84740001-84745000 0.49583519700168227
84745001-84750000 0.4398416676036738
84750001-84755000 0.6378032683880165
84755001-84760000 0.5352598335644897
84760001-84765000 0.838766957359709
84765001-84770000 1.0503444625315337
84770001-84775000 0.4895175062639738
84775001-84780000 0.38165404102353057
84780001-84785000 0.6937550254835078
84785001-84790000 1.4891373901660474
84790001-84795000 0.7158214950466705
84795001-84800000 0.6619948022157719
84800001-84805000 0.6488840657888411
84805001-84810000 0.5150965984278737
84810001-84815000 0.7314351800813598
84815001-84820000 1.1940058143366568
84820001-84825000 1.7575594156786074
84825001-84830000 1.7303736473663514
84830001-84835000 0.7195899601130207
84835001-84840000 0.5852511446266139
84840001-84845000 0.699209732969828
84845001-84850000 0.7270726573242178
84850001-84855000 0.6577814769215606
84855001-84860000 1.0609213025663058
84860001-84865000 1.0094505050130245
84865001-84870000 0.6210957082304321
84870001-84875000 1.138417148014437
84875001-84880000 1.1432036939829036
84880001-84885000 0.7849447677085247
84885001-84890000 0.7092262587873841
84890001-84895000 1.3657489077367688
84895001-84900000 2.2439597126926434
84900001-84905000 0.5243249376862121
84905001-84910000 0.42671375962256974
84910001-84915000 0.5185748247133399
84915001-84920000 1.1197479769807974
84920001-84925000 1.4308295329972385
84925001-84930000 1.408927737107186
84930001-84935000 1.0495508719124556
84935001-84940000 0.5682801407404413
84940001-84945000 1.1572773398933995
84945001-84950000 3.932296938723471
84950001-84955000 0.3820999357444848
84955001-84960000 0.2506829446878428
84960001-84965000 0.4607273740421548
84965001-84970000 2.502328854757448
84970001-84975000 0.7828655290848657
84975001-84980000 0.4444069766840589
84980001-84985000 1.0086476131813433
84985001-84990000 1.0606299039955462
84990001-84995000 0.49124500119284387
84995001-85000000 0.7403344064257663
85000001-85005000 0.7288897962081048
85005001-85010000 0.6243222259406437
85010001-85015000 0.7015077382682768
85015001-85020000 0.4812708083654887
85020001-85025000 0.6002969370460602
85025001-85030000 0.5725118070986179
85030001-85035000 0.4760828228409344
85035001-85040000 0.44408508538682795
85040001-85045000 1.2296216826934134
85045001-85050000 11.009674758835944
85050001-85055000 0.4933289148700546
85055001-85060000 0.6051113336036166
85060001-85065000 0.9821287586912881
85065001-85070000 0.5274737363663407
85070001-85075000 0.46892090335355363
85075001-85080000 0.8331330231805034
85080001-85085000 0.6611799586219411
85085001-85090000 0.5292565428268589
85090001-85095000 0.8481976571606582
85095001-85100000 1.3652227585508951
85100001-85105000 2.0371925687310615
85105001-85110000 2.6340357152571934
85110001-85115000 2.293721676356776
85115001-85120000 2.30921635792445
85120001-85125000 2.180891497730145
85125001-85130000 1.8970265385605918
85130001-85135000 2.745770039286073
85135001-85140000 0.9750793253918659
85140001-85145000 0.3002610236823747
85145001-85150000 1.3607212444423284
85150001-85155000 1.9851828493173462
85155001-85160000 0.48445796438197763
85160001-85165000 0.768338772757842
85165001-85170000 0.7645675301700049
85170001-85175000 0.7231003922512694
85175001-85180000 0.7259900960961405
85180001-85185000 0.44092652571980456
85185001-85190000 0.6300192577567713
85190001-85195000 1.1919731232965718
85195001-85200000 0.553117927537496
85200001-85205000 1.0649312390843122
85205001-85210000 2.3933307437059415
85210001-85215000 1.447664932712775
85215001-85220000 1.0128563632890701
85220001-85225000 1.2193649776473983
85225001-85230000 2.9445242247956935
85230001-85235000 1.3628918227035427
85235001-85240000 1.9295755996913073
85240001-85245000 1.7928464052091038
85245001-85250000 0.3690372731871817
85250001-85255000 0.42461946228215447
85255001-85260000 0.7190112663629538
85260001-85265000 0.800521247115235
85265001-85270000 1.2650506815314255
85270001-85275000 1.1322814497704339
85275001-85280000 0.7540023529619383
85280001-85285000 0.7822765201921281
85285001-85290000 1.633451407058066
85290001-85295000 1.0274842377099054
85295001-85300000 0.4927593962389009
85300001-85305000 0.23065992401696422
85305001-85310000 0.23168356158077763
85310001-85315000 0.5201754203637218
85315001-85320000 3.252650158617837
85320001-85325000 1.4462075198713906
85325001-85330000 0.6181831114375469
85330001-85335000 1.002400286204561
85335001-85340000 0.9488318701962892
85340001-85345000 0.4911060395941107
85345001-85350000 1.0596191777337083
85350001-85355000 1.1644534209985173
85355001-85360000 0.46741171852987734
85360001-85365000 0.5285403321154963
85365001-85370000 0.46844517817525294
85370001-85375000 0.6167451751701195
85375001-85380000 0.9108743292485268
85380001-85385000 0.8857746030752517
85385001-85390000 1.4159937567738887
85390001-85395000 4.215113572097038
85395001-85400000 1.2345185921520305
85400001-85405000 0.8433086461381342
85405001-85410000 0.9128152421288065
85410001-85415000 0.5887037862744022
85415001-85420000 0.6458768595705942
85420001-85425000 1.0162086295150796
85425001-85430000 0.9346227574875801
85430001-85435000 0.7380710350759643
85435001-85440000 0.7128351003966252
85440001-85445000 0.8040195927807096
85445001-85450000 1.5934200734869948
85450001-85455000 1.7842594077133604
85455001-85460000 0.5654409554388086
85460001-85465000 0.7656508106999479
85465001-85470000 0.8927894685594403
85470001-85475000 0.6267060942338885
85475001-85480000 0.7371344189585024
85480001-85485000 0.7033793390260872
85485001-85490000 0.8980439996319752
85490001-85495000 0.9163115520633914
85495001-85500000 0.7212785829236795
85500001-85505000 0.6147650248945846
85505001-85510000 1.157937130771401
85510001-85515000 1.3839120628395072
85515001-85520000 1.0869030515039066
85520001-85525000 0.835002674096064
85525001-85530000 0.5820605048809158
85530001-85535000 0.9106395890346513
85535001-85540000 0.6248554143065141
85540001-85545000 0.6007352061977119
85545001-85550000 0.6119830687381806
85550001-85555000 0.5983209437675884
85555001-85560000 0.675547395132885
85560001-85565000 0.29942676846741345
85565001-85570000 0.9674295610893704
85570001-85575000 1.504353230119778
85575001-85580000 0.37303567477974564
85580001-85585000 0.3855465546926192
85585001-85590000 0.6422568018050786
85590001-85595000 0.4806470144285221
85595001-85600000 0.4500818480200756
85600001-85605000 1.264398785764033
85605001-85610000 2.216972531842059
85610001-85615000 1.4407620416502995
85615001-85620000 0.6456913791630505
85620001-85625000 0.4159269888417361
85625001-85630000 0.5357578736307134
85630001-85635000 1.4790233439391536
85635001-85640000 1.00908113530819
85640001-85645000 0.92726177244474
85645001-85650000 0.9158856535667066
85650001-85655000 0.708836911081697
85655001-85660000 0.7127179189452298
85660001-85665000 0.6869682075471413
85665001-85670000 0.6610417456923953
85670001-85675000 0.5730517487376907
85675001-85680000 0.8617058588374393
85680001-85685000 1.0850933856354363
85685001-85690000 0.6016578553015939
85690001-85695000 0.9513862361297099
85695001-85700000 2.441142450508609
85700001-85705000 1.9877483262331102
85705001-85710000 1.3873905246381277
85710001-85715000 2.397456320836994
85715001-85720000 3.343981327728917
85720001-85725000 0.9424399279009645
85725001-85730000 0.6776632465345176
85730001-85735000 0.648806268577733
85735001-85740000 0.8789524003132357
85740001-85745000 0.6095737835751289
85745001-85750000 0.7798750562232989
85750001-85755000 1.040113047138637
85755001-85760000 0.5309366245722612
85760001-85765000 2.492888678886967
85765001-85770000 5.738336096644598
85770001-85775000 0.4768044032675617
85775001-85780000 0.48661999217901075
85780001-85785000 0.4559933022603552
85785001-85790000 0.44677654080384693
85790001-85795000 0.5070798569897415
85795001-85800000 0.681961166268716
85800001-85805000 1.172423991726372
85805001-85810000 0.43395495089898706
85810001-85815000 0.27547747439077475
85815001-85820000 0.46376371282810336
85820001-85825000 0.7801848911945714
85825001-85830000 0.6709926608753929
85830001-85835000 0.5451926095836765
85835001-85840000 0.34651713117212307
85840001-85845000 0.47609186596779585
85845001-85850000 0.42374561297444097
85850001-85855000 0.10705908724218788
85855001-85860000 0.2902738914638102
85860001-85865000 0.5830575098300689
85865001-85870000 0.17574228571442044
85870001-85875000 0.23041735514994022
85875001-85880000 0.34648818039791685
85880001-85885000 0.6869540520173256
85885001-85890000 0.5467249267226068
85890001-85895000 0.41165119537499717
85895001-85900000 0.2763018832144573
85900001-85905000 0.1732049326452496
85905001-85910000 0.23533337508469898
85910001-85915000 0.6687633957680923
85915001-85920000 0.506871702830455
85920001-85925000 0.31139608221168763
85925001-85930000 0.5771680406655142
85930001-85935000 0.3584129735300357
85935001-85940000 0.30098855227788074
85940001-85945000 0.7526031559568863
85945001-85950000 0.7312428447242278
85950001-85955000 0.7061996990232239
85955001-85960000 0.6869535740900194
85960001-85965000 0.5807311601334845
85965001-85970000 0.7209833030324942
85970001-85975000 0.92021470658561
85975001-85980000 0.6330225627886635
85980001-85985000 0.274931364797551
85985001-85990000 0.39525000760581175
85990001-85995000 0.3751616556378695
85995001-86000000 0.3771278552384294
86000001-86005000 0.8091988041660028
86005001-86010000 0.33606569010505455
86010001-86015000 0.36016675523270303
86015001-86020000 0.6384746354297368
86020001-86025000 1.0869547564495883
86025001-86030000 0.5357806870004671
86030001-86035000 0.6114832713402631
86035001-86040000 1.254716523020876
86040001-86045000 1.437415986682953
86045001-86050000 1.7105842745621445
86050001-86055000 0.8049595520119556
86055001-86060000 0.6664630690160213
86060001-86065000 0.9095933763037489
86065001-86070000 0.8801525008027246
86070001-86075000 0.7067454346461702
86075001-86080000 0.903443900973544
86080001-86085000 1.143576401058944
86085001-86090000 0.9497894223698066
86090001-86095000 1.1083582194242074
86095001-86100000 0.7182069090901404
86100001-86105000 0.8599809903105443
86105001-86110000 1.0956963297050253
86110001-86115000 0.8146712057464147
86115001-86120000 0.8787376976356274
86120001-86125000 0.613477977383102
86125001-86130000 0.8157765442123488
86130001-86135000 3.096660455919582
86135001-86140000 0.7597721069526552
86140001-86145000 0.45453130550745896
86145001-86150000 1.5344316799880253
86150001-86155000 1.3962651725687616
86155001-86160000 1.0272266322681876
86160001-86165000 5.322656400564912
86165001-86170000 1.0384277081563633
86170001-86175000 0.7585463181253961
86175001-86180000 1.197361730452916
86180001-86185000 0.9954254367638039
86185001-86190000 0.7147161357012267
86190001-86195000 0.8012534267170317
86195001-86200000 1.033151488757015
86200001-86205000 0.6147798607176381
86205001-86210000 0.4007048831519107
86210001-86215000 3.4427492625205196
86215001-86220000 2.7192771416766415
86220001-86225000 0.4175814689828277
86225001-86230000 0.8150641840984119
86230001-86235000 1.4312889469529415
86235001-86240000 0.6282178189041598
86240001-86245000 0.5616163402579114
86245001-86250000 0.8567137911969765
86250001-86255000 0.7809956617552014
86255001-86260000 0.7862824465413384
86260001-86265000 0.9133963367759186
86265001-86270000 0.6135899533925073
86270001-86275000 0.5232004465944581
86275001-86280000 0.5404407945047924
86280001-86285000 0.7109019715605601
86285001-86290000 0.6540646130844203
86290001-86295000 0.4920627515511033
86295001-86300000 0.890936442706266
86300001-86305000 1.164545154139992
86305001-86310000 0.645062129875851
86310001-86315000 0.64948737399407
86315001-86320000 0.4250733766120694
86320001-86325000 0.3752814586360173
86325001-86330000 0.7108100682286945
86330001-86335000 0.8762282238931639
86335001-86340000 0.81757720414841
86340001-86345000 0.8270181087501495
86345001-86350000 0.5943823149436296
86350001-86355000 0.6071707242190308
86355001-86360000 0.8012318150155886
86360001-86365000 0.5997728467428293
86365001-86370000 0.5435986751886827
86370001-86375000 1.1174385573456982
86375001-86380000 1.3242131417151102
86380001-86385000 0.5888816223548414
86385001-86390000 0.48463730389893933
86390001-86395000 0.7709822232196467
86395001-86400000 0.7974307053195474
86400001-86405000 0.5144520472349039
86405001-86410000 0.5675843704905615
86410001-86415000 0.8690786541066962
86415001-86420000 1.9265576360456653
86420001-86425000 0.950448481195583
86425001-86430000 0.5844406742866575
86430001-86435000 0.8381237017220835
86435001-86440000 0.922436304653621
86440001-86445000 0.6109007334296361
86445001-86450000 0.6634897799212425
86450001-86455000 0.8310157914664685
86455001-86460000 1.151499633742915
86460001-86465000 5.79374927264285
86465001-86470000 1.10654677191502
86470001-86475000 0.3659795532022957
86475001-86480000 0.3807449797237468
86480001-86485000 0.2794209867600722
86485001-86490000 1.1395818850050585
86490001-86495000 1.131909407037438
86495001-86500000 0.3025320527610717
86500001-86505000 0.3973398556933135
86505001-86510000 0.3317773032306332
86510001-86515000 0.34787209722978385
86515001-86520000 0.4032400154764408
86520001-86525000 0.7215072668416515
86525001-86530000 0.25703730474712977
86530001-86535000 0.21990695953495348
86535001-86540000 0.6783820626113471
86540001-86545000 0.9421130655669546
86545001-86550000 0.8122930236011288
86550001-86555000 0.8655266800952114
86555001-86560000 0.4284382167738843
86560001-86565000 0.3170676747905565
86565001-86570000 0.1770509224979792
86570001-86575000 0.13536252839145171
86575001-86580000 0.3654522545328798
86580001-86585000 1.2185947526352456
86585001-86590000 0.8353539421707111
86590001-86595000 0.6209873272090904
86595001-86600000 0.7392739312025375
86600001-86605000 0.4143781834743831
86605001-86610000 0.7452176537563022
86610001-86615000 0.6093878936751702
86615001-86620000 0.32329715533987696
86620001-86625000 0.40038061918887796
86625001-86630000 0.3334478043753102
86630001-86635000 0.8943745304125319
86635001-86640000 0.29274507092167135
86640001-86645000 0.2168185361918029
86645001-86650000 0.41738048231094765
86650001-86655000 0.327791799259205
86655001-86660000 0.5630039356855102
86660001-86665000 0.8399262477670997
86665001-86670000 1.098317646364061
86670001-86675000 0.9403249585928699
86675001-86680000 0.09798499556808217
86680001-86685000 0.038498262124443135
86685001-86690000 0.34168046509952027
86690001-86695000 0.34022544904998536
86695001-86700000 0.3694564280230501
86700001-86705000 0.0818924383479703
86705001-86710000 0.12392109899277007
86710001-86715000 0.494162866441934
86715001-86720000 0.06940573461598373
86720001-86725000 0.11212008567365396
86725001-86730000 0.7524595113312167
86730001-86735000 0.7134312366398903
86735001-86740000 0.520199648397957
86740001-86745000 0.23144937822154157
86745001-86750000 0.11892381915447298
86750001-86755000 0.47128762772403254
86755001-86760000 0.26466253206214324
86760001-86765000 0.23896274808123005
86765001-86770000 0.6120723481602242
86770001-86775000 0.9116618046809425
86775001-86780000 0.5149538632144447
86780001-86785000 0.48900520878923426
86785001-86790000 0.45379894026085354
86790001-86795000 0.5302280065193572
86795001-86800000 0.5660808997840806
86800001-86805000 0.3535285364124385
86805001-86810000 0.4753415436303953
86810001-86815000 0.4671463391580024
86815001-86820000 0.6566142611049018
86820001-86825000 0.47841383150093275
86825001-86830000 0.5392595199079063
86830001-86835000 0.7102594615124773
86835001-86840000 0.7371742730092449
86840001-86845000 0.8400346257427179
86845001-86850000 0.3389329429026227
86850001-86855000 0.44102047350467466
86855001-86860000 0.9473319830691624
86860001-86865000 0.5995689619244404
86865001-86870000 0.3894615169620974
86870001-86875000 0.4436320202138923
86875001-86880000 0.5392940712412665
86880001-86885000 0.2677430907492645
86885001-86890000 0.5169574765282504
86890001-86895000 0.8431370727524337
86895001-86900000 0.4168927556928324
86900001-86905000 0.3790042470589199
86905001-86910000 0.4493604409798945
86910001-86915000 0.5335763256768677
86915001-86920000 0.30681966126232707
86920001-86925000 0.21691038242417507
86925001-86930000 0.2649830394662745
86930001-86935000 0.44169145032046814
86935001-86940000 0.7554093779207971
86940001-86945000 0.47471769021035465
86945001-86950000 0.0928198304242069
86950001-86955000 0.13573038020372727
86955001-86960000 0.2929110154291201
86960001-86965000 0.23945703761801915
86965001-86970000 0.5352486461724558
86970001-86975000 0.380118298572781
86975001-86980000 0.41648062233416133
86980001-86985000 0.4388633787291723
86985001-86990000 0.2722669864542497
86990001-86995000 0.23923180078342515
86995001-87000000 0.5557247100994185
87000001-87005000 0.7835853019065256
87005001-87010000 0.9364172770047021
87010001-87015000 2.10565506074728
87015001-87020000 0.8094131384982057
87020001-87025000 0.7201502545865646
87025001-87030000 0.6914288513289006
87030001-87035000 0.6124975992782371
87035001-87040000 0.48716810054609333
87040001-87045000 0.5356082257365888
87045001-87050000 0.764363850386184
87050001-87055000 0.671938327947775
87055001-87060000 0.6427878826340557
87060001-87065000 1.0312972366454767
87065001-87070000 1.9812723349504855
87070001-87075000 1.732035438555998
87075001-87080000 0.8629154045922336
87080001-87085000 0.7233499245855719
87085001-87090000 0.7087329174746955
87090001-87095000 1.597521472964935
87095001-87100000 5.566576169155015
87100001-87105000 1.346914625955003
87105001-87110000 0.626517532160041
87110001-87115000 0.302549472216405
87115001-87120000 0.4120382843934095
87120001-87125000 0.2977530776202703
87125001-87130000 0.33193377972056043
87130001-87135000 0.7069994391380897
87135001-87140000 0.6557915476233663
87140001-87145000 0.8610605885551454
87145001-87150000 0.8442987503042133
87150001-87155000 0.689041050280894
87155001-87160000 0.4564948925013361
87160001-87165000 0.46127737711292527
87165001-87170000 0.6432720664567526
87170001-87175000 0.5916820814831993
87175001-87180000 0.625568648952535
87180001-87185000 0.6897718373222453
87185001-87190000 0.5384144951369074
87190001-87195000 0.7187239887536427
87195001-87200000 0.7487639698779188
87200001-87205000 0.5448747176993338
87205001-87210000 0.6429639140217159
87210001-87215000 0.47610303746485816
87215001-87220000 0.43120447265185796
87220001-87225000 0.5906986914719188
87225001-87230000 0.5277676788179224
87230001-87235000 0.7046438418440312
87235001-87240000 0.7012763223762263
87240001-87245000 0.6265834963444091
87245001-87250000 0.74957241464813
87250001-87255000 0.4954670538128247
87255001-87260000 0.5201569737046924
87260001-87265000 0.7010959089037514
87265001-87270000 0.5130975053203454
87270001-87275000 0.5201105249834671
87275001-87280000 0.6823337997494751
87280001-87285000 0.6684414808752338
87285001-87290000 0.54276010917805
87290001-87295000 0.4883788618916807
87295001-87300000 0.9585931158016111
87300001-87305000 0.553553536431426
87305001-87310000 0.4929962647733371
87310001-87315000 0.9406307892570213
87315001-87320000 0.4862947402844426
87320001-87325000 0.48605259364890685
87325001-87330000 1.184064337276803
87330001-87335000 0.4564914621511262
87335001-87340000 0.30709743697275044
87340001-87345000 0.7024870743480524
87345001-87350000 0.7364253387245205
87350001-87355000 0.6136421505920308
87355001-87360000 1.0820732358719063
87360001-87365000 0.6273868020233785
87365001-87370000 0.4166103801009384
87370001-87375000 0.43374241647382006
87375001-87380000 0.4419297421725615
87380001-87385000 0.8424303096516168
87385001-87390000 0.8706460951334131
87390001-87395000 0.4279158531532412
87395001-87400000 0.5429895527722453
87400001-87405000 0.487211782558715
87405001-87410000 0.318547620712985
87410001-87415000 0.42978775869032615
87415001-87420000 0.6025350193904203
87420001-87425000 0.6770539530903631
87425001-87430000 0.6794814366171691
87430001-87435000 0.5627445449719711
87435001-87440000 1.0869983127728517
87440001-87445000 0.8231136968452083
87445001-87450000 0.32853459144997393
87450001-87455000 0.25487227244168903
87455001-87460000 0.46226874963621206
87460001-87465000 0.42581585912877207
87465001-87470000 0.22820969144573952
87470001-87475000 0.24872051510669996
87475001-87480000 0.6011174600289401
87480001-87485000 0.6209861576652723
87485001-87490000 0.216606332649944
87490001-87495000 0.3703809917675121
87495001-87500000 0.9721077859399299
87500001-87505000 0.6559743584739129
87505001-87510000 0.6009303801420887
87510001-87515000 1.2478779648873546
87515001-87520000 1.007048006703791
87520001-87525000 0.5732351032531718
87525001-87530000 0.27564104300873027
87530001-87535000 0.5929420079215071
87535001-87540000 0.8183578689484303
87540001-87545000 0.31409871091209673
87545001-87550000 0.47028041849982444
87550001-87555000 0.4738765449301599
87555001-87560000 0.40162816291165715
87560001-87565000 0.5300268689770523
87565001-87570000 0.613155040111262
87570001-87575000 0.22585746843703916
87575001-87580000 0.4373295938466214
87580001-87585000 0.6140120193037324
87585001-87590000 0.36948047135314
87590001-87595000 0.6324888667628266
87595001-87600000 0.46239188751918536
87600001-87605000 0.6003750892920262
87605001-87610000 0.6373277052148111
87610001-87615000 0.5045366919014953
87615001-87620000 0.43618077592846616
87620001-87625000 0.680504817817575
87625001-87630000 0.5088232972556825
87630001-87635000 0.27182708820656315
87635001-87640000 0.5257257313098348
87640001-87645000 0.4312386900689641
87645001-87650000 0.4087020374229274
87650001-87655000 0.7889711585786111
87655001-87660000 0.5284653042740262
87660001-87665000 0.4651563490634354
87665001-87670000 0.5496301930168764
87670001-87675000 0.3450518968587354
87675001-87680000 0.3128420421182832
87680001-87685000 0.5314340450926549
87685001-87690000 0.39244439769427547
87690001-87695000 0.6981054994692173
87695001-87700000 0.5701417392530751
87700001-87705000 0.38590567818273985
87705001-87710000 0.7864355733092526
87710001-87715000 0.7911746757805951
87715001-87720000 0.4469596087878714
87720001-87725000 0.3018757954314203
87725001-87730000 0.46935726647429277
87730001-87735000 0.6314359467817868
87735001-87740000 0.460860881953957
87740001-87745000 0.6674215279518534
87745001-87750000 0.6985466022193731
87750001-87755000 0.633611700978162
87755001-87760000 0.6374121338045506
87760001-87765000 0.3847198684539341
87765001-87770000 0.5635484505818752
87770001-87775000 0.8975070816274322
87775001-87780000 0.7678414555511307
87780001-87785000 0.7172877320900959
87785001-87790000 0.39151069317971315
87790001-87795000 0.29830205887865824
87795001-87800000 0.5810711852715772
87800001-87805000 1.0418507560877608
87805001-87810000 0.6000433545886197
87810001-87815000 0.5244613221467963
87815001-87820000 0.39247437651567324
87820001-87825000 0.200011756229675
87825001-87830000 0.5256023350410884
87830001-87835000 0.5307503397397415
87835001-87840000 0.3265382244522683
87840001-87845000 0.6453851699560337
87845001-87850000 0.2951522117873058
87850001-87855000 0.5505007696603254
87855001-87860000 1.2147045025349947
87860001-87865000 0.6575656458591744
87865001-87870000 0.6924783358660779
87870001-87875000 0.5477546526009729
87875001-87880000 0.5687731697276892
87880001-87885000 0.5497266638379802
87885001-87890000 0.5791818604674795
87890001-87895000 1.056781422272699
87895001-87900000 0.9176209446778629
87900001-87905000 0.6357276287403275
87905001-87910000 0.7197591281583866
87910001-87915000 0.7782797404735565
87915001-87920000 0.5574244082908593
87920001-87925000 0.527807106176108
87925001-87930000 0.6621774422137422
87930001-87935000 1.9817396975845794
87935001-87940000 0.7751816061422955
87940001-87945000 0.44642056870614893
87945001-87950000 0.6599846284549774
87950001-87955000 0.6988840275359873
87955001-87960000 0.2762227395835639
87960001-87965000 0.3261081285746453
87965001-87970000 0.5576053156842581
87970001-87975000 0.7141027160855656
87975001-87980000 1.132918291634094
87980001-87985000 0.6515154306014087
87985001-87990000 0.6039171908345615
87990001-87995000 0.873445113417285
87995001-88000000 0.7748397289538067
88000001-88005000 0.5495025856491703
88005001-88010000 0.7475895586935024
88010001-88015000 0.4910472158061547
88015001-88020000 0.7731385382284844
88020001-88025000 0.656578257634851
88025001-88030000 0.3728995748586762
88030001-88035000 0.47030735981775834
88035001-88040000 0.535461959938934
88040001-88045000 0.5821145221432104
88045001-88050000 0.6034066921005777
88050001-88055000 0.5204527536112239
88055001-88060000 0.5781071841299887
88060001-88065000 0.6723689866022677
88065001-88070000 0.7605123059692236
88070001-88075000 0.585603705776353
88075001-88080000 0.4225138498378975
88080001-88085000 0.5181382855338375
88085001-88090000 0.41404772417894714
88090001-88095000 0.43209177007045096
88095001-88100000 1.0957003204680849
88100001-88105000 0.6422259465043203
88105001-88110000 0.3180281990549101
88110001-88115000 0.4367260111519845
88115001-88120000 0.5120498504306702
88120001-88125000 0.4536779088132204
88125001-88130000 0.773308842219596
88130001-88135000 0.6785224210237137
88135001-88140000 0.4268005320301203
88140001-88145000 0.7615684682340391
88145001-88150000 0.9157219540607447
88150001-88155000 0.6633758503010448
88155001-88160000 1.1403045839606023
88160001-88165000 1.0854726103658872
88165001-88170000 0.43882894898610897
88170001-88175000 0.4461848197035714
88175001-88180000 1.055334380249653
88180001-88185000 0.6752857054496328
88185001-88190000 0.5444999051329582
88190001-88195000 0.3720910958027016
88195001-88200000 0.9005444514169476
88200001-88205000 1.280565245222739
88205001-88210000 0.4571527884001394
88210001-88215000 0.8470039593518254
88215001-88220000 0.8051945004975886
88220001-88225000 1.3925405948525318
88225001-88230000 0.8507337864486911
88230001-88235000 0.3851365472167466
88235001-88240000 0.49045480054584645
88240001-88245000 0.9433079517903744
88245001-88250000 1.0310087216125117
88250001-88255000 0.7481471580485919
88255001-88260000 0.3232785879152692
88260001-88265000 0.2294484323611697
88265001-88270000 0.40344657149729585
88270001-88275000 0.8244947222591591
88275001-88280000 0.5667443528890257
88280001-88285000 0.3614176406772731
88285001-88290000 0.40534012256037566
88290001-88295000 0.46196083424251044
88295001-88300000 0.6684078667600244
88300001-88305000 0.3662873227120987
88305001-88310000 0.48712634141523803
88310001-88315000 0.5766747639304894
88315001-88320000 0.4840197438387998
88320001-88325000 0.6793259375837267
88325001-88330000 0.6424663799944772
88330001-88335000 0.6763436364379763
88335001-88340000 0.49634475105339704
88340001-88345000 0.4782990529324027
88345001-88350000 0.8310551992675006
88350001-88355000 0.7702661822886948
88355001-88360000 0.5263260969837599
88360001-88365000 0.8524934063819337
88365001-88370000 0.7757985121441279
88370001-88375000 0.35822677981127793
88375001-88380000 0.7130309942461663
88380001-88385000 0.6308676290071046
88385001-88390000 0.3742699193355643
88390001-88395000 0.4968219908204993
88395001-88400000 0.5508878778007801
88400001-88405000 0.7297806727212057
88405001-88410000 0.4430443783718495
88410001-88415000 0.5038649874674382
88415001-88420000 0.896256451565994
88420001-88425000 0.5816276901685976
88425001-88430000 1.6817019430657396
88430001-88435000 1.630902669684105
88435001-88440000 0.3491516124250073
88440001-88445000 0.30091163698145723
88445001-88450000 0.2796546916214894
88450001-88455000 0.5145196093864456
88455001-88460000 0.8435721018661289
88460001-88465000 0.45739798837655415
88465001-88470000 0.5178918475192077
88470001-88475000 0.6187578963936831
88475001-88480000 0.4299631320572637
88480001-88485000 0.8757598476560771
88485001-88490000 0.9933559806686115
88490001-88495000 0.451195003828846
88495001-88500000 0.6625224192297317
88500001-88505000 0.8162190880699833
88505001-88510000 0.6952057301800453
88510001-88515000 0.8563495926511842
88515001-88520000 0.6980743097165926
88520001-88525000 0.574206381620612
88525001-88530000 0.4299428639774334
88530001-88535000 0.18461195445000064
88535001-88540000 0.4633683929673594
88540001-88545000 0.1662890338962371
88545001-88550000 0.20163120620576522
88550001-88555000 0.8299938972371378
88555001-88560000 0.2530085268868235
88560001-88565000 0.41546436071331394
88565001-88570000 0.5311965790741408
88570001-88575000 0.32063483393522263
88575001-88580000 0.7176517554140462
88580001-88585000 0.5648662407530178
88585001-88590000 0.443950608603322
88590001-88595000 0.6208256551714143
88595001-88600000 0.46459860390142527
88600001-88605000 0.6168701881749571
88605001-88610000 0.7443843938936411
88610001-88615000 1.031006010466774
88615001-88620000 0.7034091808549304
88620001-88625000 0.4593035757030458
88625001-88630000 0.4829332606643307
88630001-88635000 0.41593079545313233
88635001-88640000 0.3548653721749723
88640001-88645000 0.42649520554983456
88645001-88650000 0.47165593053072286
88650001-88655000 0.31248117850040596
88655001-88660000 0.6653502448548223
88660001-88665000 0.4762251110025916
88665001-88670000 0.28925643111478694
88670001-88675000 0.8739556195863228
88675001-88680000 0.5464758978534358
88680001-88685000 0.6171537381649517
88685001-88690000 0.7191266660797183
88690001-88695000 0.8582694392608771
88695001-88700000 0.6839814053697492
88700001-88705000 0.5547206004527206
88705001-88710000 1.0171870700757544
88710001-88715000 0.7103795725813407
88715001-88720000 0.8523455324045339
88720001-88725000 0.9893514018852234
88725001-88730000 0.4608096643693655
88730001-88735000 0.6464004256598056
88735001-88740000 1.2848528558572592
88740001-88745000 0.7846423180994808
88745001-88750000 1.7745510748655815
88750001-88755000 1.1675233605552728
88755001-88760000 0.38983850058754504
88760001-88765000 0.9209910851966201
88765001-88770000 0.7322923407538208
88770001-88775000 0.4721142214836103
88775001-88780000 1.1698971612845082
88780001-88785000 0.8877542700842421
88785001-88790000 0.40840740561899075
88790001-88795000 0.7131016458069875
88795001-88800000 1.140418308172283
88800001-88805000 0.8197598012743406
88805001-88810000 0.550454993855638
88810001-88815000 0.6347362007561006
88815001-88820000 0.6477763332722789
88820001-88825000 0.5635989520051125
88825001-88830000 0.7828465473311849
88830001-88835000 0.5322358186949931
88835001-88840000 0.4231201357762837
88840001-88845000 0.2897971805469879
88845001-88850000 0.5014310600838464
88850001-88855000 0.853701637768544
88855001-88860000 0.3090637405903885
88860001-88865000 0.39522987396434467
88865001-88870000 1.3688409058508073
88870001-88875000 0.9777198016787346
88875001-88880000 0.6299198640382697
88880001-88885000 0.4597667431550252
88885001-88890000 4.77783013127628
88890001-88895000 20.646725787468856
88895001-88900000 0.8457488444678619
88900001-88905000 0.47967753049075507
88905001-88910000 0.67243527633903
88910001-88915000 0.7718330298540843
88915001-88920000 0.2908786937674879
88920001-88925000 0.34937469177624864
88925001-88930000 0.5682406839509041
88930001-88935000 0.7885545620934108
88935001-88940000 0.8031181585165875
88940001-88945000 0.48778561308419194
88945001-88950000 0.47206906708903257
88950001-88955000 0.6513156893118613
88955001-88960000 0.7638795328909115
88960001-88965000 0.715219041666162
88965001-88970000 0.5116224448742959
88970001-88975000 0.554587518198165
88975001-88980000 0.7218362163061539
88980001-88985000 0.5616132590580476
88985001-88990000 0.6604430782151929
88990001-88995000 1.0204574188120905
88995001-89000000 0.5796949226574253
89000001-89005000 3.0538682278265212
89005001-89010000 5.2213040980990035
89010001-89015000 0.5547077264000803
89015001-89020000 0.3392082382295465
89020001-89025000 0.1286065542229668
89025001-89030000 0.2756789552199808
89030001-89035000 0.4923528950783693
89035001-89040000 0.03079968624142251
89040001-89045000 0.1473969696715861
89045001-89050000 0.5305900763096668
89050001-89055000 0.8507236791182571
89055001-89060000 2.253899235170018
89060001-89065000 0.9085484367929704
89065001-89070000 0.8254034825828551
89070001-89075000 0.6701311739640953
89075001-89080000 0.7581615687891721
89080001-89085000 0.9988602606904674
89085001-89090000 0.7606116475378326
89090001-89095000 0.689430600741
89095001-89100000 0.7270378342366033
89100001-89105000 0.8128441322318822
89105001-89110000 1.5565310879558556
89110001-89115000 0.9153635744614038
89115001-89120000 0.5790499481591279
89120001-89125000 0.6837882798002748
89125001-89130000 0.5543135215476579
89130001-89135000 0.7777334535785349
89135001-89140000 0.6738123142833755
89140001-89145000 0.2225118065900449
89145001-89150000 0.27644652920526386
89150001-89155000 0.9536131056828512
89155001-89160000 0.36161748584658765
89160001-89165000 0.26284534535866344
89165001-89170000 0.21971669981305247
89170001-89175000 0.27800707563699845
89175001-89180000 0.47544928497882244
89180001-89185000 0.46360216302977236
89185001-89190000 0.8149480754216369
89190001-89195000 0.7707496337641475
89195001-89200000 0.7175013992610361
89200001-89205000 1.0229030670567616
89205001-89210000 1.471147055427656
89210001-89215000 0.9822561911495489
89215001-89220000 0.5857703898338323
89220001-89225000 0.7514513933352761
89225001-89230000 0.46394235043480964
89230001-89235000 0.3695807436048032
89235001-89240000 0.8130985673387819
89240001-89245000 0.6420616423797132
89245001-89250000 1.3114802773979424
89250001-89255000 2.3367656195127826
89255001-89260000 0.7245076917024103
89260001-89265000 0.6502724342817657
89265001-89270000 0.7278289768441585
89270001-89275000 0.9343578090603566
89275001-89280000 0.6153482457142728
89280001-89285000 0.6489806725462887
89285001-89290000 0.7291745137420625
89290001-89295000 0.8243079403274182
89295001-89300000 0.4823254787386833
89300001-89305000 0.3589246456617137
89305001-89310000 0.5712195427080685
89310001-89315000 0.6879205104865175
89315001-89320000 0.3646067494440458
89320001-89325000 0.3989805016937397
89325001-89330000 0.7822168135904521
89330001-89335000 0.45392769797629773
89335001-89340000 0.4445287665864507
89340001-89345000 0.9440873378807949
89345001-89350000 0.40195113668027627
89350001-89355000 0.38982511617080795
89355001-89360000 0.6043937840426243
89360001-89365000 0.3518908461288695
89365001-89370000 0.7381478367207284
89370001-89375000 0.42614409883586213
89375001-89380000 0.35841524580331113
89380001-89385000 0.6836681586157184
89385001-89390000 0.3070527827549254
89390001-89395000 0.5257632925747483
89395001-89400000 0.508691082277191
89400001-89405000 0.2556419655145941
89405001-89410000 1.7397111001936931
89410001-89415000 1.3201821040512771
89415001-89420000 0.3827441464047981
89420001-89425000 1.2722832741430588
89425001-89430000 0.8311111657079266
89430001-89435000 0.5378155035758815
89435001-89440000 1.2009858352390275
89440001-89445000 0.8012051081657993
89445001-89450000 0.37253791570311584
89450001-89455000 0.34820729988272525
89455001-89460000 0.7319034014801993
89460001-89465000 0.7623150867052861
89465001-89470000 0.42757730779070663
89470001-89475000 0.47620811814922315
89475001-89480000 0.8072391811093047
89480001-89485000 1.5940874944876817
89485001-89490000 0.3241810785834983
89490001-89495000 0.31475650998089344
89495001-89500000 0.6388025823205018
89500001-89505000 0.7670572830791265
89505001-89510000 0.3935381001942278
89510001-89515000 0.2188011719887571
89515001-89520000 0.285629035287676
89520001-89525000 0.43038996484271724
89525001-89530000 0.6358749143113147
89530001-89535000 0.4229151302115082
89535001-89540000 0.30555616096416977
89540001-89545000 0.297325948957083
89545001-89550000 0.6975682835158177
89550001-89555000 0.9274509997932123
89555001-89560000 0.9981632481453367
89560001-89565000 1.2635042269637007
89565001-89570000 0.6654851079493783
89570001-89575000 0.6709158268805212
89575001-89580000 0.4983382348992403
89580001-89585000 0.827560762255316
89585001-89590000 4.411981454962053
89590001-89595000 0.6098464701722389
89595001-89600000 0.5666932181780638
89600001-89605000 1.2243590844247674
89605001-89610000 1.100663850857972
89610001-89615000 1.3426623091705268
89615001-89620000 0.7983934169279107
89620001-89625000 0.3830426891559199
89625001-89630000 0.8430088844439956
89630001-89635000 1.2146829678131847
89635001-89640000 0.6924324227643129
89640001-89645000 1.187641820122762
89645001-89650000 0.9169951309721569
89650001-89655000 0.8992758123383618
89655001-89660000 1.0892329390944862
89660001-89665000 0.5029921707586412
89665001-89670000 0.5310665887861465
89670001-89675000 0.8039923245010753
89675001-89680000 0.7087074906306517
89680001-89685000 0.8860879753022345
89685001-89690000 2.805888193331147
89690001-89695000 0.8640514864588016
89695001-89700000 0.9472165131361618
89700001-89705000 1.0869155693753993
89705001-89710000 0.7633635951099347
89710001-89715000 0.5547408102755228
89715001-89720000 0.6438220332285991
89720001-89725000 0.5955444721721226
89725001-89730000 0.40552195204471003
89730001-89735000 0.23089147609086064
89735001-89740000 0.2720822995973608
89740001-89745000 0.676809993384167
89745001-89750000 0.4788109682566204
89750001-89755000 0.3874024540530325
89755001-89760000 0.45866821520874934
89760001-89765000 0.6536987536452031
89765001-89770000 1.016460378846449
89770001-89775000 0.8182943532140158
89775001-89780000 0.7807133708484978
89780001-89785000 1.546347706539296
89785001-89790000 0.7052477031863761
89790001-89795000 0.5066167479602884
89795001-89800000 0.3354667362206775
89800001-89805000 0.6991277999562565
89805001-89810000 1.3390046640408166
89810001-89815000 0.45080336644750835
89815001-89820000 0.4365580580688234
89820001-89825000 0.5803288304462911
89825001-89830000 0.4148595612194438
89830001-89835000 0.3868346594730266
89835001-89840000 1.1720340442388621
89840001-89845000 0.6282341023215855
89845001-89850000 0.4902296037204261
89850001-89855000 0.795465214576047
89855001-89860000 0.4619424763244207
89860001-89865000 0.45179708014459613
89865001-89870000 1.0144549481682552
89870001-89875000 0.6994964919901824
89875001-89880000 0.4967867993437187
89880001-89885000 0.8288041861539264
89885001-89890000 0.6962474143883283
89890001-89895000 0.40203097634700885
89895001-89900000 0.6209766098776452
89900001-89905000 0.6839098439260082
89905001-89910000 0.420804050818665
89910001-89915000 0.6052201732965571
89915001-89920000 0.8157650320338622
89920001-89925000 0.41162984451563694
89925001-89930000 0.37490981747766183
89930001-89935000 0.37010064200383036
89935001-89940000 0.5556520026820312
89940001-89945000 1.4335586212687668
89945001-89950000 0.6610837141848555
89950001-89955000 0.8443422876537864
89955001-89960000 1.1835472542441876
89960001-89965000 0.23797474617340522
89965001-89970000 0.33683265819218533
89970001-89975000 0.7522115152368261
89975001-89980000 0.5126174940625243
89980001-89985000 0.8117474234853149
89985001-89990000 0.4984013669660925
89990001-89995000 0.6686222143149472
89995001-90000000 1.234759972848994
90000001-90005000 0.619568065323075
90005001-90010000 1.3767267575443543
90010001-90015000 2.3466510219658385
90015001-90020000 1.3615527698244911
90020001-90025000 2.764168053146692
90025001-90030000 0.9790346751800008
90030001-90035000 0.6105116809207659
90035001-90040000 0.6406660790464477
90040001-90045000 0.5185081966845311
90045001-90050000 0.5753436669831203
90050001-90055000 0.9296125005532113
90055001-90060000 0.9526561453547585
90060001-90065000 1.1800746997377614
90065001-90070000 0.7652442541785565
90070001-90075000 0.42776900937245904
90075001-90080000 0.3991393086446057
90080001-90085000 0.4870213449473404
90085001-90090000 0.5243094890093004
90090001-90095000 0.42777239699843916
90095001-90100000 0.8930610247696384
90100001-90105000 0.09655651982333902
90105001-90110000 0.025311621825737693
90110001-90115000 0.1654738081358748
90115001-90120000 0.15997826165021126
90120001-90125000 0.9381919911778884
90125001-90130000 1.503384536647131
90130001-90135000 0.2591276307593761
90135001-90140000 0.21772913529554738
90140001-90145000 0.2351804718028906
90145001-90150000 0.7081314011293792
90150001-90155000 0.4725586675920333
90155001-90160000 0.37383171864133213
90160001-90165000 0.6057821851175642
90165001-90170000 0.7000925594093251
90170001-90175000 0.20501792106999733
90175001-90180000 0.192914656748144
90180001-90185000 0.7666268118221689
90185001-90190000 0.9134337156347365
90190001-90195000 0.5629879555420262
90195001-90200000 0.38694461015061205
90200001-90205000 1.1108217452278735
90205001-90210000 1.0806593417188004
90210001-90215000 0.7276241023629092
90215001-90220000 0.45508157510079283
90220001-90225000 0.4868535325765808
90225001-90230000 1.7670309882314879
90230001-90235000 0.7183973843219145
90235001-90240000 0.8713504801173153
90240001-90245000 0.615924795778281
90245001-90250000 0.4099916997279768
90250001-90255000 1.0056183981325477
90255001-90260000 1.7199649641832775
90260001-90265000 0.9199006493971343
90265001-90270000 0.9964266268062686
90270001-90275000 1.0965738324424048
90275001-90280000 1.101659211802298
90280001-90285000 0.9133132859542648
90285001-90290000 0.5962438481614516
90290001-90295000 0.597227623618714
90295001-90300000 0.6012350264898986
90300001-90305000 0.8433800750120573
90305001-90310000 2.5359783909915374
90310001-90315000 0.5888641866847983
90315001-90320000 0.415669297120533
90320001-90325000 0.3763023054425658
90325001-90330000 0.7034998587378887
90330001-90335000 0.48633932497529103
90335001-90340000 0.25664818147318186
90340001-90345000 0.36368503801642466
90345001-90350000 0.3716202069825465
90350001-90355000 0.6635929962728198
90355001-90360000 0.5397499612102014
90360001-90365000 0.45019671247419474
90365001-90370000 0.5102069354328812
90370001-90375000 0.572282491626701
90375001-90380000 0.7893686535161613
90380001-90385000 1.0009824555878815
90385001-90390000 0.5373250956941298
90390001-90395000 0.6299592868128444
90395001-90400000 0.8752967780714531
90400001-90405000 0.533977897954618
90405001-90410000 0.6259811236102057
90410001-90415000 0.5572017549852163
90415001-90420000 0.6490895545058791
90420001-90425000 3.9656731985590334
90425001-90430000 0.6133902574446692
90430001-90435000 0.43957382002673734
90435001-90440000 0.6538531238595816
90440001-90445000 0.5435335246162885
90445001-90450000 0.6116494242148989
90450001-90455000 0.7305795272816957
90455001-90460000 0.7245835001942469
90460001-90465000 0.5226034648000745
90465001-90470000 0.9270634021911164
90470001-90475000 2.145187958043972
90475001-90480000 1.2213579842328686
90480001-90485000 1.9498431046833602
90485001-90490000 1.861799078480524
90490001-90495000 0.5393357465753115
90495001-90500000 0.41325611105666304
90500001-90505000 2.396257962191759
90505001-90510000 2.2259232459703306
90510001-90515000 0.7799193881831693
90515001-90520000 1.045293994526895
90520001-90525000 0.5549254555712615
90525001-90530000 0.6197266211480779
90530001-90535000 0.6976308710422546
90535001-90540000 0.48629394809279103
90540001-90545000 0.5098827459971494
90545001-90550000 0.6098390332112003
90550001-90555000 0.5971938300601161
90555001-90560000 0.503830255246043
90560001-90565000 0.6502060352068896
90565001-90570000 0.41516030473973
90570001-90575000 0.8704581404336243
90575001-90580000 1.0500074370189034
90580001-90585000 0.2601853963748094
90585001-90590000 0.5332204052357699
90590001-90595000 1.277007387890988
90595001-90600000 0.8039159391506496
90600001-90605000 0.6508641215007508
90605001-90610000 0.6100744371212482
90610001-90615000 0.6024579099162796
90615001-90620000 0.9513755939368758
90620001-90625000 1.2204387095116311
90625001-90630000 0.7114849600504307
90630001-90635000 0.6939540912033328
90635001-90640000 1.722046354798086
90640001-90645000 2.676635934211757
90645001-90650000 1.0181074088749922
90650001-90655000 0.8629305758141647
90655001-90660000 0.7326364247665336
90660001-90665000 0.2877359939685765
90665001-90670000 0.24886881261326305
90670001-90675000 0.6631254476295128
90675001-90680000 0.3049649591366587
90680001-90685000 0.5118248737269009
90685001-90690000 0.1728943423093557
90690001-90695000 0.06614719071410165
90695001-90700000 0.6894591773174733
90700001-90705000 0.6911478259454208
90705001-90710000 0.21554812980950014
90710001-90715000 0.6156020347270847
90715001-90720000 1.1120032140614509
90720001-90725000 0.2666464913821431
90725001-90730000 0.4118724238564976
90730001-90735000 0.6499404745453787
90735001-90740000 0.698245523719545
90740001-90745000 0.8300995356084204
90745001-90750000 0.561495778226577
90750001-90755000 0.5042789733061953
90755001-90760000 0.6194058271777922
90760001-90765000 0.3663679697790374
90765001-90770000 0.3312569462761927
90770001-90775000 0.42060229438321195
90775001-90780000 0.5381132535224545
90780001-90785000 0.7424102351000536
90785001-90790000 0.3806344045788631
90790001-90795000 1.239049238879045
90795001-90800000 4.916204519713736
90800001-90805000 0.4181988635887037
90805001-90810000 0.8227886056139242
90810001-90815000 0.7506611355109885
90815001-90820000 0.3311483635372211
90820001-90825000 0.4818294786963714
90825001-90830000 0.5016092801342058
90830001-90835000 0.4126200510484596
90835001-90840000 0.45336514156707747
90840001-90845000 0.5164843219564683
90845001-90850000 0.654088449332222
90850001-90855000 0.7637874499441674
90855001-90860000 0.6609934803836071
90860001-90865000 0.7637702629314927
90865001-90870000 0.7495931381973265
90870001-90875000 0.5970806126674707
90875001-90880000 0.6357733737669636
90880001-90885000 0.7598487457236807
90885001-90890000 0.5294837279739276
90890001-90895000 0.2467807484859798
90895001-90900000 0.743967771700635
90900001-90905000 1.1058088946855107
90905001-90910000 0.3047839634027194
90910001-90915000 0.47317294179644387
90915001-90920000 1.0279547606539456
90920001-90925000 0.7912778018399463
90925001-90930000 0.5039390551056386
90930001-90935000 0.625308252233464
90935001-90940000 0.8776569703986423
90940001-90945000 0.7541786376807197
90945001-90950000 0.7388995504945599
90950001-90955000 0.6941355657282364
90955001-90960000 0.7173874298430195
90960001-90965000 0.731534952085502
90965001-90970000 0.6051874798598711
90970001-90975000 0.5810582291170889
90975001-90980000 0.6434108420754362
90980001-90985000 0.7105411375448125
90985001-90990000 0.7520777940695252
90990001-90995000 1.4812368401440132
90995001-91000000 1.180873450848294
91000001-91005000 0.7468126775465559
91005001-91010000 0.8107992763270937
91010001-91015000 0.6174871270650987
91015001-91020000 0.5193628168272604
91020001-91025000 0.8769908324000547
91025001-91030000 0.8232712480899368
91030001-91035000 0.5744432174429374
91035001-91040000 0.41795474966727986
91040001-91045000 0.47618214905953704
91045001-91050000 1.0962447006550273
91050001-91055000 0.285479180441306
91055001-91060000 0.2862670325715199
91060001-91065000 0.534332889424924
91065001-91070000 0.7020437496296528
91070001-91075000 0.918414783824383
91075001-91080000 1.848757756972812
91080001-91085000 1.6641893001641515
91085001-91090000 1.2957165576061744
91090001-91095000 2.6679960406982683
91095001-91100000 2.5911476286667665
91100001-91105000 3.4147141048653147
91105001-91110000 1.1747549781471247
91110001-91115000 0.9215020774383836
91115001-91120000 0.9416468553769263
91120001-91125000 0.6052618902673537
91125001-91130000 0.5865371738014628
91130001-91135000 0.5166834768561845
91135001-91140000 0.9767190037979208
91140001-91145000 1.1779019837403384
91145001-91150000 0.6736209494404006
91150001-91155000 1.1296177591206749
91155001-91160000 0.9612021078656516
91160001-91165000 0.6666248191577377
91165001-91170000 0.4463876106894844
91170001-91175000 0.5063958495749685
91175001-91180000 0.8400522985844777
91180001-91185000 0.6217491691062914
91185001-91190000 0.4343698056507655
91190001-91195000 0.6630713267418462
91195001-91200000 0.43391234180262206
91200001-91205000 0.3098427540666048
91205001-91210000 1.074076708906602
91210001-91215000 1.16748547309922
91215001-91220000 0.35501483891119134
91220001-91225000 0.5449975097425416
91225001-91230000 0.5976769770219106
91230001-91235000 0.24639103467733037
91235001-91240000 0.24656261447881284
91240001-91245000 0.2565112583510187
91245001-91250000 0.48207803737013416
91250001-91255000 1.1604689607951022
91255001-91260000 0.30682039874015626
91260001-91265000 0.28544213275111413
91265001-91270000 0.6866117143096216
91270001-91275000 0.6535208042338038
91275001-91280000 0.8531118958477151
91280001-91285000 0.688868750730966
91285001-91290000 0.6603285931910974
91290001-91295000 0.8331196312508177
91295001-91300000 0.6090090594682629
91300001-91305000 0.5497289732290286
91305001-91310000 0.6198078805950619
91310001-91315000 0.5107464318443341
91315001-91320000 0.5434325527191377
91320001-91325000 0.5400213931452699
91325001-91330000 0.13605432571170228
91330001-91335000 0.3869253960582149
91335001-91340000 0.7708923148801268
91340001-91345000 0.29640538385976806
91345001-91350000 0.3497499997106429
91350001-91355000 0.46751491600713196
91355001-91360000 0.4601854010999943
91360001-91365000 0.4953501827326738
91365001-91370000 0.5994141272931378
91370001-91375000 0.6694806950424265
91375001-91380000 2.2633652089249203
91380001-91385000 1.3542457326426263
91385001-91390000 0.685893815030471
91390001-91395000 0.6460673379514908
91395001-91400000 1.0160317259003537
91400001-91405000 0.7381191899540613
91405001-91410000 0.7462436682738443
91410001-91415000 0.6490006298259229
91415001-91420000 0.39151397219187295
91420001-91425000 0.49301027081590487
91425001-91430000 0.63633638615971
91430001-91435000 0.44463120554809504
91435001-91440000 0.42506863788922544
91440001-91445000 0.5643214707400341
91445001-91450000 0.7147424157163509
91450001-91455000 0.8362485863286907
91455001-91460000 0.7635843393917641
91460001-91465000 0.9882517885873918
91465001-91470000 1.228052366279335
91470001-91475000 1.2236669640539686
91475001-91480000 0.7812379959191046
91480001-91485000 0.6294428554828697
91485001-91490000 2.203057507156911
91490001-91495000 1.1315514096803634
91495001-91500000 1.3289758788979167
91500001-91505000 1.6157842879068056
91505001-91510000 0.6393621618044297
91510001-91515000 0.5562257468016721
91515001-91520000 0.43778225658434966
91520001-91525000 0.5177365197615069
91525001-91530000 0.6460152799163431
91530001-91535000 0.5303596983471673
91535001-91540000 0.43370772148965875
91540001-91545000 0.696481589207863
91545001-91550000 0.8054599826059262
91550001-91555000 0.47080842016342905
91555001-91560000 0.6492244789903733
91560001-91565000 1.6307391815062866
91565001-91570000 0.3492109636877435
91570001-91575000 0.21827043870524604
91575001-91580000 0.333346628566111
91580001-91585000 0.5387413225209453
91585001-91590000 0.8335358598856623
91590001-91595000 0.47229617195251006
91595001-91600000 0.6778959860370881
91600001-91605000 0.8579162392539098
91605001-91610000 0.253010388868532
91610001-91615000 0.4868770035306294
91615001-91620000 0.6862424097855834
91620001-91625000 0.5337497358954016
91625001-91630000 1.0415580832344338
91630001-91635000 0.5130276052146361
91690001-91695000 0.43677796305161803
91695001-91700000 0.4836261392020672
91700001-91705000 0.5177374320752218
91705001-91710000 0.5074047483203569
91710001-91715000 0.8782770552771845
91715001-91720000 0.4888355915206858
91720001-91725000 0.6001702278620401
91725001-91730000 0.6372331956274512
91730001-91735000 0.38972808923920504
91735001-91740000 0.5808694090685982
91740001-91745000 0.5216229130335308
91745001-91750000 0.6068324903081118
91750001-91755000 0.47676585175065217
91755001-91760000 0.5094891840994306
91760001-91765000 0.9101460782460264
91765001-91770000 0.6940306160065091
91770001-91775000 0.6987948213339208
91775001-91780000 0.730194493879535
91780001-91785000 0.5388979650873751
91785001-91790000 0.7008211310770904
91790001-91795000 2.472208264120223
91795001-91800000 1.1517922984676519
91800001-91805000 0.4189137589082715
91805001-91810000 1.160385984975548
91810001-91815000 0.26178919318782495
91815001-91820000 0.027570639916823996
91820001-91825000 0.3942589937972825
91825001-91830000 0.45452376472253925
91830001-91835000 0.243146214789569
91835001-91840000 1.781131080364971
91840001-91845000 1.2417531420300318
91845001-91850000 0.4198321298935781
91850001-91855000 0.24661902435005537
91855001-91860000 0.17715311261049463
91860001-91865000 0.4842013648049623
91865001-91870000 0.7567737747941095
91870001-91875000 0.5335469767781765
91875001-91880000 0.5978600397554846
91880001-91885000 0.9641605757822176
91885001-91890000 0.5873754857078592
91890001-91895000 0.17182140774310284
91895001-91900000 0.15648042635310944
91900001-91905000 0.6782574603237851
91905001-91910000 0.4858611987153767
91910001-91915000 0.289587620277142
91915001-91920000 0.5774595618990125
91920001-91925000 0.8230167024075054
91925001-91930000 0.9246268336119708
91930001-91935000 1.004979276195055
91935001-91940000 0.8144075229057303
91940001-91945000 2.2559735706814386
91945001-91950000 1.2712943891682043
91950001-91955000 0.5970549163660506
91955001-91960000 0.5372756474781594
91960001-91965000 0.6137476484665068
91965001-91970000 0.6224274825026762
91970001-91975000 1.4383315774614165
91975001-91980000 2.6989499030590522
91980001-91985000 0.8694969861076505
91985001-91990000 0.8803774669700953
91990001-91995000 1.1879279407147794
91995001-92000000 2.1055153613671154
92000001-92005000 0.9269533926166855
92005001-92010000 0.4790478409601924
92010001-92015000 0.6318679185706177
92015001-92020000 1.465687408955022
92020001-92025000 0.8639702817236552
92025001-92030000 0.6714290227796915
92030001-92035000 0.9570374487284719
92035001-92040000 1.1834446677158545
92040001-92045000 0.7429329452141175
92045001-92050000 0.5775670354087665
92050001-92055000 1.66573309036254
92055001-92060000 4.2173884533111865
92060001-92065000 1.1261820397473499
92065001-92070000 2.22719011964722
92070001-92075000 2.1046030466247663
92075001-92080000 0.4732721562581665
92080001-92085000 0.578605389289959
92085001-92090000 0.5494714300289992
92090001-92095000 1.2575467519702799
92095001-92100000 1.0893968139074734
92100001-92105000 0.4203689683152031
92105001-92110000 1.8530231719404324
92110001-92115000 0.8398536452527964
92115001-92120000 0.440565105649162
92120001-92125000 0.4307884841220824
92125001-92130000 0.6784266487097845
92130001-92135000 1.1710330971895704
92135001-92140000 0.625580185548088
92140001-92145000 0.6013615533524287
92145001-92150000 0.626478640163244
92150001-92155000 0.6853707203511636
92155001-92160000 0.5824920582439758
92160001-92165000 0.3503742382230979
92165001-92170000 0.4989951672418964
92170001-92175000 1.2208170246869936
92175001-92180000 0.41094455417175146
92180001-92185000 0.8451299304101524
92185001-92190000 0.7316265480294593
92190001-92195000 0.5999083443358677
92195001-92200000 0.7963753603477024
92200001-92205000 0.3474916989418589
92205001-92210000 0.5870585470358494
92210001-92215000 0.7442265907294516
92215001-92220000 0.6626834123301096
92220001-92225000 0.5584248666319268
92225001-92230000 0.5258079842968867
92230001-92235000 0.7086847367321621
92235001-92240000 0.8921256218547077
92240001-92245000 1.4727146054466806
92245001-92250000 0.9055273092689387
92250001-92255000 0.4961293669490876
92255001-92260000 0.8961128105736356
92260001-92265000 0.5134130933116355
92265001-92270000 0.2953295598548961
92270001-92275000 0.4830622913684283
92275001-92280000 0.9604079139740402
92280001-92285000 0.8881209806381788
92285001-92290000 0.5754119841449659
92290001-92295000 0.4286781183032087
92295001-92300000 0.48446950592467775
92300001-92305000 0.613989915176005
92305001-92310000 0.5281761386309062
92310001-92315000 0.7455281476936233
92315001-92320000 1.0779142279620337
92320001-92325000 0.9509935701307216
92325001-92330000 0.5010245743654352
92330001-92335000 0.4649887174788892
92335001-92340000 0.8095316596358755
92340001-92345000 0.48772814764323646
92345001-92350000 0.5547373027130729
92350001-92355000 0.6358450681180605
92355001-92360000 0.7095589136616
92360001-92365000 1.1181167652947457
92365001-92370000 0.41814696680945695
92370001-92375000 0.45542190138995836
92375001-92380000 0.9183589598711618
92380001-92385000 0.5030407700533563
92385001-92390000 0.4863460211845457
92390001-92395000 0.7044463613240077
92395001-92400000 0.886482123090204
92400001-92405000 0.7395120732957573
92405001-92410000 0.6342268289883441
92410001-92415000 0.6090056628573146
92415001-92420000 0.37634014525447174
92420001-92425000 0.7685688398696793
92425001-92430000 1.1208668023710855
92430001-92435000 0.6388319075451879
92435001-92440000 0.838224659658234
92440001-92445000 0.5153479679993936
92445001-92450000 0.42099420876352334
92450001-92455000 0.5596229666112625
92455001-92460000 0.8642130769951262
92460001-92465000 0.720685479621254
92465001-92470000 0.3317260412154238
92470001-92475000 0.2611039344206101
92475001-92480000 0.36314475434899846
92480001-92485000 0.7683247333029408
92485001-92490000 0.7875422470615655
92490001-92495000 0.6176684799124773
92495001-92500000 1.0214527697730744
92500001-92505000 0.5114545719630129
92505001-92510000 0.462019130768917
92510001-92515000 0.6972214221499561
92515001-92520000 0.5299738662377073
92520001-92525000 0.5592534269082905
92525001-92530000 0.5054566139498238
92530001-92535000 0.5343050490928789
92535001-92540000 0.5462074322690728
92540001-92545000 0.5677227805211127
92545001-92550000 0.16708888863285698
92550001-92555000 0.14591023852922577
92555001-92560000 0.5502951466383569
92560001-92565000 0.6531232826744271
92565001-92570000 0.5239856201570969
92570001-92575000 0.9495315305259344
92575001-92580000 0.7147584409828016
92580001-92585000 0.4499356713390593
92585001-92590000 1.0828929209103941
92590001-92595000 1.0558048612716109
92595001-92600000 0.41809037092925944
92600001-92605000 0.45420924634433724
92605001-92610000 0.8271468442555897
92610001-92615000 1.1560344077675706
92615001-92620000 0.9905092107542472
92620001-92625000 0.7021222329959851
92625001-92630000 0.5607358441318523
92630001-92635000 2.9161128235559217
92635001-92640000 3.342778120584751
92640001-92645000 0.5724700957429056
92645001-92650000 0.4627343471860625
92650001-92655000 0.6683758432453584
92655001-92660000 0.6553908578719826
92660001-92665000 0.49972397373061916
92665001-92670000 1.3595782109649097
92670001-92675000 3.1393048938918406
92675001-92680000 4.306998466336728
92680001-92685000 3.1775458434981614
92685001-92690000 0.6832560878086291
92690001-92695000 0.38964764239861804
92695001-92700000 0.528914663611668
92700001-92705000 0.6431485461407112
92705001-92710000 0.4195672558893495
92710001-92715000 0.5173130323123061
92715001-92720000 0.541504649208187
92720001-92725000 0.1897600713305308
92725001-92730000 0.7016931577614115
92730001-92735000 1.4549388749105785
92735001-92740000 0.5261824041941705
92740001-92745000 1.0587946851459602
92745001-92750000 0.5894877519780493
92750001-92755000 0.6831533018561585
92755001-92760000 0.8524557436775638
92760001-92765000 0.5795475877526526
92765001-92770000 0.8196873543595561
92770001-92775000 0.7075625078900272
92775001-92780000 0.7804003481306262
92780001-92785000 0.5586178672691193
92785001-92790000 0.966021463561311
92790001-92795000 0.6261809927204802
92795001-92800000 0.47307717616738104
92800001-92805000 0.3998231695334163
92805001-92810000 0.18934723819423604
92810001-92815000 0.24159171996947368
92815001-92820000 1.0303223866275657
92820001-92825000 0.17975077621247346
92825001-92830000 0.4185552582616119
92830001-92835000 0.6524455562684424
92835001-92840000 0.08814376012916789
92840001-92845000 0.23209681328143808
92845001-92850000 1.1939566276231945
92850001-92855000 0.43909966251092414
92855001-92860000 0.516382560124637
92860001-92865000 0.8202898827276573
92865001-92870000 0.8029128066488171
92870001-92875000 0.31462350419356544
92875001-92880000 0.24033661737704717
92880001-92885000 0.3944055499297049
92885001-92890000 0.2626884950132363
92890001-92895000 0.3347439304339227
92895001-92900000 0.8605443162554942
92900001-92905000 1.002703971764803
92905001-92910000 0.6192516328857189
92910001-92915000 0.37232216925516903
92915001-92920000 2.0307315817667053
92920001-92925000 2.4985785252206263
92925001-92930000 0.5214904500056755
92930001-92935000 0.9443267837166117
92935001-92940000 1.165155370436354
92940001-92945000 0.7469530326064289
92945001-92950000 0.516892034379101
92950001-92955000 0.4238505852224813
92955001-92960000 0.6125521761348294
92960001-92965000 0.8296379900271115
92965001-92970000 0.5340121272651425
92970001-92975000 0.6877344489522479
92975001-92980000 0.9463568786726774
92980001-92985000 0.5899486871893254
92985001-92990000 0.500226472525356
92990001-92995000 0.8186915457305715
92995001-93000000 1.0868889263257704
93000001-93005000 0.4687332658403503
93005001-93010000 1.1046176414643945
93010001-93015000 1.7251795750266152
93015001-93020000 0.47673616902369087
93020001-93025000 0.7946613574939999
93025001-93030000 0.48731812874977415
93030001-93035000 0.35019654024326063
93035001-93040000 0.5108026409835486
93040001-93045000 0.8366507893404235
93045001-93050000 0.5531350684476986
93050001-93055000 0.33081698040735974
93055001-93060000 0.5148762095263818
93060001-93065000 0.920302542609521
93065001-93070000 0.3637325124064066
93070001-93075000 0.2784506443683551
93075001-93080000 0.3547827203662109
93080001-93085000 0.775264136388061
93085001-93090000 0.9204189067231462
93090001-93095000 0.5817036158912322
93095001-93100000 0.6817423649549076
93100001-93105000 0.43660028623502156
93105001-93110000 0.682563106571275
93110001-93115000 1.266095282384008
93115001-93120000 0.399932681196678
93120001-93125000 0.23634539655013553
93125001-93130000 0.5951590311677182
93130001-93135000 0.8640115545420893
93135001-93140000 0.2588793992581048
93140001-93145000 0.8474903226411755
93145001-93150000 0.585607943463125
93150001-93155000 0.03546230200873955
93155001-93160000 0.10654201014204026
93160001-93165000 0.4150323475173994
93165001-93170000 0.6180416517915229
93170001-93175000 0.6432858613753929
93175001-93180000 0.2667821576395983
93180001-93185000 0.8356151063071593
93185001-93190000 0.46357866783765894
93190001-93195000 0.16948654908029537
93195001-93200000 0.6521843973135856
93200001-93205000 0.35562920288597794
93205001-93210000 0.5381611135860053
93210001-93215000 0.46162512926361426
93215001-93220000 0.17304761502043445
93220001-93225000 0.18338042972873714
93225001-93230000 0.3947975846094601
93230001-93235000 0.7051722389074226
93235001-93240000 0.33772402521950295
93240001-93245000 0.45250952404959405
93245001-93250000 1.0427022176566687
93250001-93255000 0.6020559796874662
93255001-93260000 0.9065899685835549
93260001-93265000 1.0337335533547776
93265001-93270000 0.44655732495279965
93270001-93275000 0.5999847998686249
93275001-93280000 0.8384126979193018
93280001-93285000 0.44804555450853173
93285001-93290000 0.46232443334125767
93290001-93295000 0.45023079553434653
93295001-93300000 1.1610678912679777
93300001-93305000 0.567364941743582
93305001-93310000 0.2642055847709097
93310001-93315000 0.25866745111358375
93315001-93320000 0.1847512407442112
93320001-93325000 1.2523677924158343
93325001-93330000 0.37703126538910897
93330001-93335000 0.26063138138594927
93335001-93340000 0.7231715133763155
93340001-93345000 0.7548697827986142
93345001-93350000 0.6617869538088645
93350001-93355000 0.5005114732335461
93355001-93360000 0.446175792324205
93360001-93365000 0.39699485533516793
93365001-93370000 0.303805081214311
93370001-93375000 0.598538466690713
93375001-93380000 0.6989050267234899
93380001-93385000 0.17925609981804716
93385001-93390000 0.36480165150203797
93390001-93395000 0.5522375916549686
93395001-93400000 0.35155142100933084
93400001-93405000 0.39912011444995993
93405001-93410000 0.16224252110237836
93410001-93415000 0.5836464132614873
93415001-93420000 0.8831261738190194
93420001-93425000 0.1720422515699967
93425001-93430000 0.2913457456360721
93430001-93435000 1.2513500785108165
93435001-93440000 0.9753745744682246
93440001-93445000 0.5036668182924602
93445001-93450000 0.4662461305993249
93450001-93455000 0.3848660892918506
93455001-93460000 0.4440058781464586
93460001-93465000 0.60990717072675
93465001-93470000 0.24979009736227495
93470001-93475000 0.4135231568468314
93475001-93480000 0.9042430092653628
93480001-93485000 0.17513644576114998
93485001-93490000 0.2940372760049864
93490001-93495000 0.4225004649075074
93495001-93500000 0.5798749508496457
93500001-93505000 0.7621853453138656
93505001-93510000 0.19654606439566508
93510001-93515000 0.6534068191680198
93515001-93520000 0.9614397406410164
93520001-93525000 0.44088164787872824
93525001-93530000 0.6814355993679104
93530001-93535000 0.29779384044943946
93535001-93540000 0.21573391563484154
93540001-93545000 0.9032414365598539
93545001-93550000 0.5454110255396065
93550001-93555000 0.1228282574316557
93555001-93560000 0.6061946285013184
93560001-93565000 0.844825054687318
93565001-93570000 0.3318637727811283
93570001-93575000 1.5733293304808738
93575001-93580000 1.0275255891259878
93580001-93585000 0.7134272552061197
93585001-93590000 1.0275805427762685
93590001-93595000 1.017524332135061
93595001-93600000 0.8603694124291514
93600001-93605000 0.702802156113746
93605001-93610000 1.689213381873115
93610001-93615000 0.7723308346906774
93615001-93620000 0.3638655406341798
93620001-93625000 1.061313883410407
93625001-93630000 0.4942906761730463
93630001-93635000 0.4543082605355974
93635001-93640000 0.6243098315342492
93640001-93645000 0.26345901445309416
93645001-93650000 0.8076430132567413
93650001-93655000 0.7953046219243539
93655001-93660000 0.2620796944686478
93660001-93665000 0.49319869959502693
93665001-93670000 0.49786769186547786
93670001-93675000 0.34559364693520545
93675001-93680000 0.5513151176263117
93680001-93685000 0.7402242200960385
93685001-93690000 0.6216560712414867
93690001-93695000 0.7090246759745366
93695001-93700000 2.501044985781893
93700001-93705000 0.9541649930222693
93705001-93710000 0.3865642336117456
93710001-93715000 0.6260003744596649
93715001-93720000 0.7758466878523155
93720001-93725000 0.6458138946936614
93725001-93730000 0.7670245901144014
93730001-93735000 1.3959388090341105
93735001-93740000 0.8281062180121018
93740001-93745000 0.4988033530060891
93745001-93750000 0.493337493118464
93750001-93755000 0.7031963266636295
93755001-93760000 0.7943631696574259
93760001-93765000 0.4845407385285826
93765001-93770000 0.664779256755526
93770001-93775000 0.9126363626656593
93775001-93780000 0.9206334932549597
93780001-93785000 1.5600265260760597
93785001-93790000 1.3259810658419697
93790001-93795000 1.157461291550768
93795001-93800000 0.8703259932659416
93800001-93805000 0.5704802393003849
93805001-93810000 2.4065309143343785
93810001-93815000 1.4112432008118423
93815001-93820000 0.36390945403170155
93820001-93825000 0.31510810701130654
93825001-93830000 0.6229525829455709
93830001-93835000 1.2688132768623686
93835001-93840000 0.28044690312481263
93840001-93845000 0.18423073708435794
93845001-93850000 0.628358506711839
93850001-93855000 0.7764762481284311
93855001-93860000 0.2523194437643085
93860001-93865000 0.6250416300846341
93865001-93870000 0.9421406314152044
93870001-93875000 0.5049067509487121
93875001-93880000 0.30808736960970884
93880001-93885000 0.4633453927220945
93885001-93890000 0.8410889567753395
93890001-93895000 0.7002187548348434
93895001-93900000 0.5936945719740027
93900001-93905000 0.6238857262051768
93905001-93910000 0.9137479057298333
93910001-93915000 0.6120968882069334
93915001-93920000 0.5679307389379326
93920001-93925000 0.48330335677452824
93925001-93930000 0.3062907064387323
93930001-93935000 0.4014588027402053
93935001-93940000 0.8149548287460774
93940001-93945000 1.2974690975510035
93945001-93950000 0.614773183815934
93950001-93955000 0.5111160462763944
93955001-93960000 0.685240168096204
93960001-93965000 0.4182403081424188
93965001-93970000 0.5448169933853518
93970001-93975000 0.657454782709371
93975001-93980000 0.49914504446741853
93980001-93985000 0.5870183768858163
93985001-93990000 0.5664066421287619
93990001-93995000 0.6015382210100639
93995001-94000000 0.5737411774239225
94000001-94005000 0.5223340504800312
94005001-94010000 0.43648701329185635
94010001-94015000 0.4870417773325789
94015001-94020000 0.4831920917927109
94020001-94025000 0.44157827619558876
94025001-94030000 0.8139764147180942
94030001-94035000 0.781643272832012
94035001-94040000 0.732629083256595
94040001-94045000 0.7243723317068451
94045001-94050000 0.5070346845273762
94050001-94055000 0.8905358747577211
94055001-94060000 0.6507490207159182
94060001-94065000 0.5328567317348969
94065001-94070000 1.1296070297813332
94070001-94075000 0.9381350992759249
94075001-94080000 0.7383846827703956
94080001-94085000 1.1243482377696319
94085001-94090000 3.9283201510330414
94090001-94095000 0.7037882033676495
94095001-94100000 0.8033979391686179
94100001-94105000 0.2941698329559765
94105001-94110000 0.27532516474864854
94110001-94115000 1.7633934199373527
94115001-94120000 0.7178112023500121
94120001-94125000 0.7030462303833718
94125001-94130000 0.9481829735947724
94130001-94135000 0.6852455851764185
94135001-94140000 0.6796885983590153
94140001-94145000 1.3208208987909282
94145001-94150000 0.8878599643718044
94150001-94155000 0.6851111493771681
94155001-94160000 0.7318837908530471
94160001-94165000 0.7006983983302687
94165001-94170000 0.7367934226879477
94170001-94175000 0.49187860614456563
94175001-94180000 0.5612360167606423
94180001-94185000 0.6907500509789967
94185001-94190000 0.5281264005548624
94190001-94195000 1.6268192351781683
94195001-94200000 4.374308952345558
94200001-94205000 1.1211507321225644
94205001-94210000 0.5878091538835474
94210001-94215000 0.2749490815164883
94215001-94220000 0.35248119704103814
94220001-94225000 0.7653023577759884
94225001-94230000 0.7958589262945612
94230001-94235000 1.0694272722092628
94235001-94240000 0.6959099422647392
94240001-94245000 0.8155800401381088
94245001-94250000 0.8088459182642047
94250001-94255000 1.771523863477508
94255001-94260000 4.409163709352087
94260001-94265000 0.6555255026138542
94265001-94270000 0.7072392824229541
94270001-94275000 0.9012991391020513
94275001-94280000 1.2621647539972132
94280001-94285000 3.639155701064149
94285001-94290000 3.84546844097285
94290001-94295000 0.9242891875584922
94295001-94300000 0.9963239391646157
94300001-94305000 1.4708376730576016
94305001-94310000 0.9534359169935609
94310001-94315000 0.8783285067278038
94315001-94320000 1.630027703787976
94320001-94325000 1.1006577251711185
94325001-94330000 0.6178439422370176
94330001-94335000 1.298006560007088
94335001-94340000 1.384367678515086
94340001-94345000 1.1272878596984208
94345001-94350000 0.758603454062469
94350001-94355000 0.8656920323142028
94355001-94360000 0.7759345030899049
94360001-94365000 0.46799466068002177
94365001-94370000 0.5886035243073007
94370001-94375000 0.6389526066109528
94375001-94380000 0.8503921529270961
94380001-94385000 0.8193119211994452
94385001-94390000 0.9661266602992122
94390001-94395000 1.467739626149708
94395001-94400000 0.5646529632672931
94400001-94405000 0.787998459040314
94405001-94410000 0.4613119218160875
94410001-94415000 0.2911303964814419
94415001-94420000 0.7480326591561025
94420001-94425000 0.7460323176047619
94425001-94430000 0.7164243192999568
94430001-94435000 0.8294931319003601
94435001-94440000 1.720221676052632
94440001-94445000 0.8112339323789814
94445001-94450000 0.5796571167075824
94450001-94455000 0.563944282088773
94455001-94460000 1.180146806594588
94460001-94465000 1.6598214075795465
94465001-94470000 0.6263026159028638
94470001-94475000 0.9331465952081875
94475001-94480000 1.1390761843885255
94480001-94485000 0.8814649706788427
94485001-94490000 0.6214824835611112
94490001-94495000 0.7432372016446241
94495001-94500000 0.6695051061811206
94500001-94505000 0.47878480547162433
94505001-94510000 1.0451026447100327
94510001-94515000 2.1542016700908784
94515001-94520000 0.6671047010330224
94520001-94525000 0.6460520800124899
94525001-94530000 0.8522491706020004
94530001-94535000 0.3592388917426784
94535001-94540000 0.39302723804762224
94540001-94545000 0.5646720536234389
94545001-94550000 0.2895066683995979
94550001-94555000 0.4166531615689462
94555001-94560000 0.6621503276833348
94560001-94565000 0.5547893731585967
94565001-94570000 0.8282573135786366
94570001-94575000 0.9717600116992225
94575001-94580000 0.658469703175846
94580001-94585000 0.5854289856956186
94585001-94590000 0.676956279930793
94590001-94595000 0.49859412262237635
94595001-94600000 0.4006640774497983
94600001-94605000 0.6706863509173804
94605001-94610000 1.607080339904585
94610001-94615000 1.1578031336379815
94615001-94620000 0.9007808412756959
94620001-94625000 0.529475605247222
94625001-94630000 0.6018530101239874
94630001-94635000 0.5581649473781798
94635001-94640000 0.3220276707094607
94640001-94645000 0.8334688068345126
94645001-94650000 0.6839600065145006
94650001-94655000 0.42398694366417033
94655001-94660000 0.8822941158213798
94660001-94665000 0.8721870281509169
94665001-94670000 0.6673284295325197
94670001-94675000 0.7045447703294414
94675001-94680000 0.6857383348652699
94680001-94685000 0.876871157362184
94685001-94690000 0.7515624517725654
94690001-94695000 0.7966108748728478
94695001-94700000 0.8390267115514615
94700001-94705000 0.7889533582747795
94705001-94710000 0.9584168085052429
94710001-94715000 0.8054408433464553
94715001-94720000 1.1058079554540803
94720001-94725000 0.9501987630086534
94725001-94730000 0.6888638603282772
94730001-94735000 2.544176336108529
94735001-94740000 2.38047421163466
94740001-94745000 0.8599272875144814
94745001-94750000 1.0066408939728566
94750001-94755000 1.1027630285081633
94755001-94760000 10.899161650612601
94760001-94765000 7.436338714545067
94765001-94770000 0.4527291685997824
94770001-94775000 0.328449835355855
94775001-94780000 0.5283964322013622
94780001-94785000 1.3122752765460215
94785001-94790000 0.4843018365607148
94790001-94795000 0.5261025261247859
94795001-94800000 1.5794748787618889
94800001-94805000 1.0452173145714658
94805001-94810000 0.57320839895289
94810001-94815000 0.8113948441235191
94815001-94820000 0.5666065891311123
94820001-94825000 0.561271549126358
94825001-94830000 0.3914684124289471
94830001-94835000 0.2972615818733136
94835001-94840000 0.42626553000695
94840001-94845000 0.7880368557539418
94845001-94850000 0.6172253921312014
94850001-94855000 0.45918732630087683
94855001-94860000 0.48339890226567195
94860001-94865000 0.38899783789797726
94865001-94870000 0.8878360673048561
94870001-94875000 0.23195852760787192
94875001-94880000 0.21300199717712864
94880001-94885000 0.7137086458452527
94885001-94890000 0.35071747851926627
94890001-94895000 0.5749908790275607
94895001-94900000 0.217745394901221
94900001-94905000 0.2028410472599856
94905001-94910000 0.5533303912170711
94910001-94915000 0.3475984887183144
94915001-94920000 0.6582806784472405
94920001-94925000 0.5626060530947922
94925001-94930000 0.0947562403751053
94930001-94935000 0.13252486152193158
94935001-94940000 0.48587299107645987
94940001-94945000 0.6073958306987498
94945001-94950000 1.347216019115572
94950001-94955000 2.1303533170545603
94955001-94960000 1.9689214748170216
94960001-94965000 0.7457080339727422
94965001-94970000 0.4135620080682832
94970001-94975000 0.5546527139387832
94975001-94980000 1.5765447488965298
94980001-94985000 0.6585736805303374
94985001-94990000 0.3062807978779227
94990001-94995000 0.34425279323143937
94995001-95000000 0.26236782076549
95000001-95005000 0.3530029455456473
95005001-95010000 0.966001750482299
95010001-95015000 0.9515478429102032
95015001-95020000 0.6792195299220187
95020001-95025000 0.5125691888821793
95025001-95030000 0.8789686177342555
95030001-95035000 0.8707777393801712
95035001-95040000 1.249344580082766
95040001-95045000 1.8951178482980033
95045001-95050000 1.3659649469004238
95050001-95055000 1.3729504634174248
95055001-95060000 0.5206782803872123
95060001-95065000 0.4672337795954036
95065001-95070000 0.8453652696520558
95070001-95075000 0.7320713869347887
95075001-95080000 0.6909235301401321
95080001-95085000 0.2067142249482
95085001-95090000 0.17942469469639935
95090001-95095000 0.6055420828021137
95095001-95100000 0.8789528869481503
95100001-95105000 0.6954294377356489
95105001-95110000 0.5808277623509907
95110001-95115000 4.533703313976057
95115001-95120000 2.189886919929196
95120001-95125000 0.7442045747681432
95125001-95130000 1.0430952714059212
95130001-95135000 0.6365185241427789
95135001-95140000 1.3544772829584135
95140001-95145000 3.3632811434975696
95145001-95150000 0.9640167465218177
95150001-95155000 1.3247025240555081
95155001-95160000 1.3235059135742209
95160001-95165000 0.6939723545702569
95165001-95170000 0.9005319276063143
95170001-95175000 1.3158564750321315
95175001-95180000 0.6743044471748534
95180001-95185000 0.5494155037822754
95185001-95190000 0.6293780786773951
95190001-95195000 5.363084247194769
95195001-95200000 1.5746303488135156
95200001-95205000 0.6254750477948965
95205001-95210000 1.7621669742169996
95210001-95215000 1.233649061843643
95215001-95220000 0.686151612074151
95220001-95225000 0.420750280077322
95225001-95230000 0.6486272876955703
95230001-95235000 0.7710262519320337
95235001-95240000 0.4186396924570245
95240001-95245000 0.49861385948056636
95245001-95250000 0.5603001784995857
95250001-95255000 0.5534516872480524
95255001-95260000 0.49690046407645866
95260001-95265000 0.567536818724595
95265001-95270000 0.8525167687863661
95270001-95275000 0.7514860739905005
95275001-95280000 0.5622607334743532
95280001-95285000 0.4021325225643091
95285001-95290000 0.7880527086127915
95290001-95295000 0.2456227824148486
95295001-95300000 0.28750522377762433
95300001-95305000 0.3836190289264504
95305001-95310000 0.27486508732070675
95310001-95315000 0.07646195966570632
95315001-95320000 0.18537621198529133
95320001-95325000 0.27736091010792224
95325001-95330000 0.09017798733092718
95330001-95335000 0.5682728666831821
95335001-95340000 0.7580685607766375
95340001-95345000 0.7036073049905068
95345001-95350000 0.4944138484402211
95350001-95355000 0.5749893599656141
95355001-95360000 2.050541551531712
95360001-95365000 0.4667578390966748
95365001-95370000 0.5269583888295395
95370001-95375000 0.31653137674342796
95375001-95380000 0.2716656761607084
95380001-95385000 0.6854504624042986
95385001-95390000 0.14394113926548424
95390001-95395000 0.1176238814139903
95395001-95400000 0.29159668127327665
95400001-95405000 0.8833959421903846
95405001-95410000 0.734245069888042
95410001-95415000 0.5831024106060637
95415001-95420000 1.3708382568019293
95420001-95425000 1.057320752190741
95425001-95430000 0.4581781978955524
95430001-95435000 0.5520374358429062
95435001-95440000 0.5239345988664724
95440001-95445000 0.519755895664122
95445001-95450000 0.5608727113639255
95450001-95455000 0.43632021104359336
95455001-95460000 0.528318234933333
95460001-95465000 0.570325437844446
95465001-95470000 0.6063987095267933
95470001-95475000 0.8166416306110736
95475001-95480000 0.7567416028166462
95480001-95485000 0.6757476643070129
95485001-95490000 0.7742325744926766
95490001-95495000 0.4411799189767278
95495001-95500000 0.3577950626973645
95500001-95505000 3.149539766426937
95505001-95510000 1.2880561809259892
95510001-95515000 0.5133267267776759
95515001-95520000 0.5424376955653347
95520001-95525000 0.7462215287324039
95525001-95530000 0.9342896766051946
95530001-95535000 0.8390006863937429
95535001-95540000 0.5522579219538342
95540001-95545000 0.5196849878260317
95545001-95550000 0.89443314044474
95550001-95555000 0.6436114695001017
95555001-95560000 0.42585723108789625
95560001-95565000 0.4602795722879599
95565001-95570000 0.6956173232938485
95570001-95575000 0.6062304707631441
95575001-95580000 0.6661735494129647
95580001-95585000 0.5083037816848696
95585001-95590000 0.4182133523713888
95590001-95595000 0.7528307176848238
95595001-95600000 0.9686832443993801
95600001-95605000 0.5403427900667129
95605001-95610000 0.7406972699798048
95610001-95615000 1.0509681012894263
95615001-95620000 0.6202434432092596
95620001-95625000 0.681340485931951
95625001-95630000 0.6969626218164361
95630001-95635000 0.6318199126241044
95635001-95640000 0.7846212064263072
95640001-95645000 0.5807317582720906
95645001-95650000 0.4228086897308025
95650001-95655000 0.6009569076319332
95655001-95660000 0.7319957572992377
95660001-95665000 0.8354908560481275
95665001-95670000 0.9059453047940903
95670001-95675000 1.0878201219142691
95675001-95680000 1.29678733201814
95680001-95685000 0.6679711479253401
95685001-95690000 0.7115732403802094
95690001-95695000 0.7068531545427573
95695001-95700000 0.5054140348567355
95700001-95705000 0.7237610277319141
95705001-95710000 0.5970849701743118
95710001-95715000 0.6352319719789
95715001-95720000 1.1619921401407558
95720001-95725000 1.1029195991953413
95725001-95730000 0.5439496009893311
95730001-95735000 0.445438838143379
95735001-95740000 1.0043028767524846
95740001-95745000 0.6983674863822709
95745001-95750000 0.6669824317394283
95750001-95755000 1.1216319813945954
95755001-95760000 0.9688156488853569
95760001-95765000 1.3885617409882862
95765001-95770000 3.166966380140062
95770001-95775000 2.4081937830077815
95775001-95780000 1.7996140913473906
95780001-95785000 5.677524540168007
95785001-95790000 1.9462389619255056
95790001-95795000 0.8669711582943257
95795001-95800000 0.9152241628672041
95800001-95805000 0.9782179316019496
95805001-95810000 1.5813189287863278
95810001-95815000 0.8197983570388442
95815001-95820000 0.8354656221046474
95820001-95825000 5.553050202273202
95825001-95830000 1.1570082739486465
95830001-95835000 0.6937352085007762
95835001-95840000 1.0688269995663695
95840001-95845000 1.026868845534613
95845001-95850000 0.7420804713313249
95850001-95855000 0.6807894850376863
95855001-95860000 0.6754156371128551
95860001-95865000 0.6926151801697823
95865001-95870000 1.0364451287952736
95870001-95875000 1.2381838334294886
95875001-95880000 2.4097236788652827
95880001-95885000 4.308643571319865
95885001-95890000 0.8308471834745937
95890001-95895000 0.7214676488149855
95895001-95900000 0.7783470799249074
95900001-95905000 1.0303569367113625
95905001-95910000 1.0364286114231323
95910001-95915000 0.6667383571475191
95915001-95920000 0.8886371378032081
95920001-95925000 0.8671029365357138
95925001-95930000 0.8712944571243907
95930001-95935000 1.5369621263488797
95935001-95940000 0.9281198062844508
95940001-95945000 0.5191113101924972
95945001-95950000 1.6878661986300536
95950001-95955000 4.838058228848504
95955001-95960000 1.6148057776504843
95960001-95965000 4.757110071449875
95965001-95970000 2.228744400563449
95970001-95975000 1.2567565983978213
95975001-95980000 2.528967326999402
95980001-95985000 1.8625835227037655
95985001-95990000 1.0053189672218166
95990001-95995000 0.8075801660671392
95995001-96000000 0.9135506988200375
96000001-96005000 0.4582684791429043
96005001-96010000 2.180502572778031
96010001-96015000 2.661970937071714
96015001-96020000 0.3970314468352436
96020001-96025000 0.7123034963147628
96025001-96030000 0.8831054206082485
96030001-96035000 0.8399775850294339
96035001-96040000 0.6823860698008538
96040001-96045000 0.6757871978400227
96045001-96050000 0.690199063484335
96050001-96055000 1.0808529849437538
96055001-96060000 2.2910558059174884
96060001-96065000 0.5750384553009386
96065001-96070000 0.6002506786045729
96070001-96075000 0.6881096507838846
96075001-96080000 1.897465669950129
96080001-96085000 1.706775845772826
96085001-96090000 0.6879809012345737
96090001-96095000 0.7916871208042389
96095001-96100000 0.6910054639904433
96100001-96105000 0.7290863026090567
96105001-96110000 1.1700138825499662
96110001-96115000 1.2807589973742477
96115001-96120000 1.4950832911402532
96120001-96125000 1.6549820257086583
96125001-96130000 0.5715513653791349
96130001-96135000 0.4327514312708722
96135001-96140000 0.6634550653359886
96140001-96145000 0.9725971334719978
96145001-96150000 1.13852121387699
96150001-96155000 0.7322243386699031
96155001-96160000 0.6676866972254177
96160001-96165000 0.8142015852176043
96165001-96170000 0.7167253698194839
96170001-96175000 1.0322395259723032
96175001-96180000 0.3587199807217656
96180001-96185000 0.2399333240611729
96185001-96190000 0.4002879466832947
96190001-96195000 0.6592062839330899
96195001-96200000 2.552162448643867
96200001-96205000 0.7647677062224655
96205001-96210000 0.5327744052868019
96210001-96215000 1.021886890408447
96215001-96220000 1.0183481663207563
96220001-96225000 1.1613338230305792
96225001-96230000 3.476518025238105
96230001-96235000 2.5377959335228417
96235001-96240000 0.8087935503768563
96240001-96245000 0.8546096749016392
96245001-96250000 1.461967743990195
96250001-96255000 0.8666325376865289
96255001-96260000 0.608687806341598
96260001-96265000 0.42366501587977046
96265001-96270000 0.42365936335125665
96270001-96275000 0.8921924091529149
96275001-96280000 1.2683924687123167
96280001-96285000 0.6568923095612028
96285001-96290000 0.6921169387704847
96290001-96295000 1.1703329109485703
96295001-96300000 0.7775323926999097
96300001-96305000 0.6318466892889633
96305001-96310000 0.693861766253808
96310001-96315000 0.4839558565131599
96315001-96320000 0.3131234492781683
96320001-96325000 0.9418641233772953
96325001-96330000 1.1029534710316926
96330001-96335000 0.40130288343544085
96335001-96340000 0.802786292322417
96340001-96345000 0.6635889708070066
96345001-96350000 0.3989153277191855
96350001-96355000 0.7301571234842141
96355001-96360000 0.7535181269019572
96360001-96365000 0.5441548952530172
96365001-96370000 0.47181549744931733
96370001-96375000 1.7363716951083568
96375001-96380000 2.276707293159411
96380001-96385000 0.5471061769403579
96385001-96390000 0.5867577632634221
96390001-96395000 0.44952884094409545
96395001-96400000 0.5008412907223222
96400001-96405000 0.4114771873079107
96405001-96410000 0.44412192848068344
96410001-96415000 0.8681121492910426
96415001-96420000 0.4565595954887845
96420001-96425000 0.791723440433987
96425001-96430000 1.3803112148773398
96430001-96435000 0.5804313697509009
96435001-96440000 0.710693899042751
96440001-96445000 0.5124212757229324
96445001-96450000 0.35333627452058397
96450001-96455000 0.7428455157662154
96455001-96460000 1.083485952415707
96460001-96465000 0.8264412751967729
96465001-96470000 0.6484031496188744
96470001-96475000 0.4597575546627941
96475001-96480000 6.9995115670779295
96480001-96485000 14.752978920737181
96485001-96490000 0.8137136682051079
96490001-96495000 0.9196225499118066
96495001-96500000 0.8527601594576945
96500001-96505000 0.47181697880217727
96505001-96510000 0.5179647923071994
96510001-96515000 1.0184220268046522
96515001-96520000 1.889749542126936
96520001-96525000 4.615561373533608
96525001-96530000 1.437677034846646
96530001-96535000 0.6431031755785029
96535001-96540000 0.5487243830000362
96540001-96545000 0.391267628430394
96545001-96550000 0.40717382684684666
96550001-96555000 0.694374271680408
96555001-96560000 0.6768160381715003
96560001-96565000 0.6298058517288734
96565001-96570000 0.4802803375739976
96570001-96575000 0.34220256387735387
96575001-96580000 0.37275064420509657
96580001-96585000 0.6124578986922209
96585001-96590000 0.3367371339451319
96590001-96595000 0.2643377426441985
96595001-96600000 0.49651347167273396
96600001-96605000 0.4882562712964502
96605001-96610000 0.5323384655543991
96610001-96615000 1.1255563874788503
96615001-96620000 1.7148031005121844
96620001-96625000 1.3328730885323288
96625001-96630000 0.8278149747325885
96630001-96635000 0.7113683610841913
96635001-96640000 0.8924295952996768
96640001-96645000 1.0835747900265833
96645001-96650000 1.3169365625082206
96650001-96655000 0.9155986904819936
96655001-96660000 1.015656861947546
96660001-96665000 2.534330859973015
96665001-96670000 0.8454267175558072
96670001-96675000 0.37230964781662446
96675001-96680000 0.28523679845765754
96680001-96685000 0.34891973171086554
96685001-96690000 0.7481628981084204
96690001-96695000 1.5233627061706476
96695001-96700000 0.8626616788478296
96700001-96705000 0.6721266049765597
96705001-96710000 0.7144578285272196
96710001-96715000 0.6526238884276433
96715001-96720000 0.5724603632313547
96720001-96725000 0.6320895621274805
96725001-96730000 0.4307372560842873
96730001-96735000 0.33805321707618885
96735001-96740000 0.5012890200176222
96740001-96745000 0.8568677281184671
96745001-96750000 1.6417258391776464
96750001-96755000 0.6582851147189214
96755001-96760000 0.5602956449294598
96760001-96765000 0.6899728997673605
96765001-96770000 0.5399159906162351
96770001-96775000 0.5467159592920441
96775001-96780000 0.6407973007609407
96780001-96785000 0.618049143040447
96785001-96790000 0.6518310829733148
96790001-96795000 1.4294435501080576
96795001-96800000 1.264713152146482
96800001-96805000 0.8744441687715027
96805001-96810000 0.7703825076694832
96810001-96815000 0.8309447130142971
96815001-96820000 0.47303796813569915
96820001-96825000 0.20380108171491798
96825001-96830000 0.6370845894631536
96830001-96835000 0.6309510600950746
96835001-96840000 0.19847275366951694
96840001-96845000 0.6993230472962599
96845001-96850000 0.46725317293046204
96850001-96855000 0.3492012313107256
96855001-96860000 1.1848197565400214
96860001-96865000 0.686917210035364
96865001-96870000 0.5367144620028504
96870001-96875000 2.849545869345323
96875001-96880000 1.484566824658603
96880001-96885000 0.5486700801962785
96885001-96890000 0.535892212712077
96890001-96895000 0.344746255246671
96895001-96900000 0.3888439376827902
96900001-96905000 0.82066925870953
96905001-96910000 0.4773199901634896
96910001-96915000 0.4507766926477502
96915001-96920000 0.7469189053447056
96920001-96925000 0.7213274288901861
96925001-96930000 0.5221230578303151
96930001-96935000 0.27374920967340455
96935001-96940000 0.44525789090181017
96940001-96945000 1.1454694120125088
96945001-96950000 0.6193120813519838
96950001-96955000 0.37634487250812965
96955001-96960000 0.48762629847012073
96960001-96965000 0.3772217017980492
96965001-96970000 0.36441339461496064
96970001-96975000 0.7802421969108077
96975001-96980000 0.30792718348204
96980001-96985000 0.2498562475493268
96985001-96990000 0.3939185706024502
96990001-96995000 0.6073259685928274
96995001-97000000 0.41418089368597855
97000001-97005000 0.49151052873416967
97005001-97010000 0.5312156405018299
97010001-97015000 0.7338464091911482
97015001-97020000 0.5114240285795254
97020001-97025000 0.3366369670815851
97025001-97030000 0.7175133486013451
97030001-97035000 0.548412647728435
97035001-97040000 0.48496091201846137
97040001-97045000 0.7900321393806485
97045001-97050000 6.159194611931283
97050001-97055000 2.086362117586711
97055001-97060000 0.6972455429744856
97060001-97065000 0.7909972649247102
97065001-97070000 0.5053649753605856
97070001-97075000 1.0523304986165327
97075001-97080000 0.904736370361624
97080001-97085000 0.36430840254801994
97085001-97090000 0.7473415049004493
97090001-97095000 1.868744848996494
97095001-97100000 0.4112045621415338
97100001-97105000 0.40737677788611976
97105001-97110000 0.654276211152921
97110001-97115000 0.26186911406380137
97115001-97120000 0.24535640463939146
97120001-97125000 0.733402750130289
97125001-97130000 1.2853086373590534
97130001-97135000 0.5604227443873134
97135001-97140000 0.513083801806773
97140001-97145000 0.5964908404844782
97145001-97150000 0.7218430498228307
97150001-97155000 0.8589815189629182
97155001-97160000 2.1832530767335303
97160001-97165000 2.1885215971567384
97165001-97170000 0.6946155550649503
97170001-97175000 0.5972951061545735
97175001-97180000 0.7401275448857768
97180001-97185000 0.4261853030563481
97185001-97190000 0.4665895286229312
97190001-97195000 0.6487278074962651
97195001-97200000 0.7065448040844904
97200001-97205000 0.8979734934620847
97205001-97210000 0.3805086553904496
97210001-97215000 0.32863257075281743
97215001-97220000 0.6558262632569576
97220001-97225000 0.8597621186484736
97225001-97230000 0.6838175023400991
97230001-97235000 0.5603526298096184
97235001-97240000 0.5998596199222135
97240001-97245000 0.8660555777495642
97245001-97250000 0.9795976943165188
97250001-97255000 1.3511673788800502
97255001-97260000 1.4445030050610246
97260001-97265000 1.1448714441762786
97265001-97270000 0.5565904869948526
97270001-97275000 0.4438219688912144
97275001-97280000 0.5514283034392515
97280001-97285000 0.6800827293694438
97285001-97290000 0.7896089619262945
97290001-97295000 0.4928372235208003
97295001-97300000 0.8365850235341041
97300001-97305000 1.3881119241861282
97305001-97310000 0.43110579227864554
97310001-97315000 1.7253295315970756
97315001-97320000 3.161434201518318
97320001-97325000 0.4467686211901155
97325001-97330000 0.40998913441793705
97330001-97335000 0.7127979766841047
97335001-97340000 0.47163351527874353
97340001-97345000 0.3480222183353391
97345001-97350000 0.7798785126101891
97350001-97355000 0.7225991303840206
97355001-97360000 0.5800222911983565
97360001-97365000 0.6721587696481681
97365001-97370000 0.726067101887183
97370001-97375000 0.8851160519020526
97375001-97380000 1.6728625646752031
97380001-97385000 0.7290702807629832
97385001-97390000 0.5302161237359887
97390001-97395000 0.686971620202671
97395001-97400000 1.0297439108572275
97400001-97405000 0.8346852238833907
97405001-97410000 0.6757574400666111
97410001-97415000 0.7355869778973315
97415001-97420000 0.7600439223224236
97420001-97425000 1.1676904649438176
97425001-97430000 0.878207080612518
97430001-97435000 0.8166066806566116
97435001-97440000 4.26319913964785
97440001-97445000 1.784331613381132
97445001-97450000 0.7517096253083874
97450001-97455000 0.9814382159743328
97455001-97460000 1.3494502221764568
97460001-97465000 1.661299188016785
97465001-97470000 0.9048475827214411
97470001-97475000 1.3237144745588358
97475001-97480000 3.3431682265671134
97480001-97485000 0.8661208933602814
97485001-97490000 0.735995844570785
97490001-97495000 0.736899002580749
97495001-97500000 0.771705050984895
97500001-97505000 0.967052455631409
97505001-97510000 0.8884718365400723
97510001-97515000 1.825933363973353
97515001-97520000 2.5016723880830014
97520001-97525000 0.7601609800018643
97525001-97530000 0.5145939634640164
97530001-97535000 0.5960602100780964
97535001-97540000 0.5108039852536268
97540001-97545000 0.45677256234610664
97545001-97550000 0.71267260248744
97550001-97555000 0.6647515085524478
97555001-97560000 0.65872309264143
97560001-97565000 1.0704223252739653
97565001-97570000 4.553916707767927
97570001-97575000 1.1599716101977589
97575001-97580000 0.510836619848011
97580001-97585000 0.5720031762968186
97585001-97590000 0.7059183109613022
97590001-97595000 0.9712389172932633
97595001-97600000 2.691741999356438
97600001-97605000 0.8484866201185752
97605001-97610000 0.32901290577592673
97610001-97615000 0.6586322409397388
97615001-97620000 0.9761587951427534
97620001-97625000 0.4794430007687076
97625001-97630000 0.9499371337308833
97630001-97635000 0.7155628387857297
97635001-97640000 0.43954525793009236
97640001-97645000 0.5459833723003505
97645001-97650000 1.4290385795393725
97650001-97655000 1.4079293536111945
97655001-97660000 0.598555295388605
97660001-97665000 0.8266013195957841
97665001-97670000 0.3664749171619549
97670001-97675000 0.20956020892853922
97675001-97680000 0.39933506558937876
97680001-97685000 0.26825790759052914
97685001-97690000 0.29148605224227697
97690001-97695000 0.6581899058935647
97695001-97700000 0.6672838670996526
97700001-97705000 1.2491980111708003
97705001-97710000 0.577321061478793
97710001-97715000 0.47226322427241896
97715001-97720000 0.8129883416397184
97720001-97725000 0.27895387226021784
97725001-97730000 0.2419175165783299
97730001-97735000 0.39471293843654925
97735001-97740000 1.4112577086943232
97740001-97745000 1.0140490950516778
97745001-97750000 0.7389623234796394
97750001-97755000 0.749538907457109
97755001-97760000 0.6421398895972856
97760001-97765000 3.6350787239542584
97765001-97770000 1.2145697279365002
97770001-97775000 0.5181060562120904
97775001-97780000 0.9440998827702365
97780001-97785000 0.925132914761488
97785001-97790000 0.8153504843762519
97790001-97795000 1.1678654971630378
97795001-97800000 1.0230998770652113
97800001-97805000 1.0175162391070143
97805001-97810000 0.6834084086494789
97810001-97815000 0.6336140069104165
97815001-97820000 0.7213264611618289
97820001-97825000 0.7876085178299569
97825001-97830000 0.857428388287874
97830001-97835000 0.3905313765513253
97835001-97840000 0.40549197754058197
97840001-97845000 1.0949424416397757
97845001-97850000 0.6168220442472068
97850001-97855000 0.5135351869567006
97855001-97860000 0.6192870576865269
97860001-97865000 0.7022115190822761
97865001-97870000 0.7527583737894392
97870001-97875000 0.578501255175204
97875001-97880000 0.8066940241199624
97880001-97885000 0.9657418809110812
97885001-97890000 0.7129201214282478
97890001-97895000 0.8722590307300434
97895001-97900000 2.471814370250824
97900001-97905000 1.251370830282771
97905001-97910000 0.9405298407646119
97910001-97915000 0.9893696934293358
97915001-97920000 0.7293277567898846
97920001-97925000 0.6547208356666773
97925001-97930000 0.8656111434335224
97930001-97935000 0.535455797185467
97935001-97940000 0.3985133639734058
97940001-97945000 0.5772662978259999
97945001-97950000 0.9949513135904076
97950001-97955000 1.011545351406271
97955001-97960000 0.4936354741716803
97960001-97965000 0.7058460184348523
97965001-97970000 0.5870146006062431
97970001-97975000 0.35525023361538755
97975001-97980000 0.5956370521632076
97980001-97985000 0.7058534885634806
97985001-97990000 0.5094157031558034
97990001-97995000 0.8984223611442614
97995001-98000000 1.0884847735997925
98000001-98005000 0.3773629389901283
98005001-98010000 0.5527621111101727
98010001-98015000 0.652791732774506
98015001-98020000 0.36069115075251196
98020001-98025000 0.3659816005341493
98025001-98030000 0.5268525106707443
98030001-98035000 0.8695266490747618
98035001-98040000 0.5868837174907696
98040001-98045000 0.664132675585941
98045001-98050000 0.4861419370037782
98050001-98055000 0.6171911991939154
98055001-98060000 0.718185085860746
98060001-98065000 0.8641370167814603
98065001-98070000 1.8715496406928853
98070001-98075000 0.9126321255077561
98075001-98080000 0.8061064286562679
98080001-98085000 0.5947518197427949
98085001-98090000 0.5362632414807541
98090001-98095000 0.862435921341028
98095001-98100000 0.7369423699653679
98100001-98105000 0.5958649892136658
98105001-98110000 1.4654786651252687
98110001-98115000 1.2941492098400862
98115001-98120000 0.848739240100836
98120001-98125000 0.9127761520043266
98125001-98130000 0.6189288212449676
98130001-98135000 0.7930815969359913
98135001-98140000 1.1746126485813153
98140001-98145000 0.5300832598672366
98145001-98150000 0.36621544048977583
98150001-98155000 0.34421096334806445
98155001-98160000 0.5146674315647551
98160001-98165000 1.1110751814617157
98165001-98170000 0.7222970094760699
98170001-98175000 0.5614147539007394
98175001-98180000 0.5630101303119454
98180001-98185000 0.5916905913848352
98185001-98190000 0.5545222628827431
98190001-98195000 0.5260097994374426
98195001-98200000 0.48152548426995717
98200001-98205000 0.40270742989124236
98205001-98210000 0.5853843126937441
98210001-98215000 0.693247945216281
98215001-98220000 0.5685694508598049
98220001-98225000 0.6297108137319369
98225001-98230000 0.589219447613494
98230001-98235000 0.3893486393872422
98235001-98240000 0.32073424577846543
98240001-98245000 0.46009253879634143
98245001-98250000 1.0196170858195983
98250001-98255000 1.0072435582900818
98255001-98260000 0.6245970115947692
98260001-98265000 0.7143172038331318
98265001-98270000 0.7118686679500146
98270001-98275000 0.833259886913321
98275001-98280000 1.0393151785395507
98280001-98285000 0.679375165838731
98285001-98290000 0.6859096392651846
98290001-98295000 0.6078418480514584
98295001-98300000 0.6836936795400976
98300001-98305000 0.6235960938668357
98305001-98310000 0.5218486848077919
98310001-98315000 0.6341399646754069
98315001-98320000 0.5977379399007209
98320001-98325000 1.3056954241758458
98325001-98330000 5.200713523009271
98330001-98335000 0.6677838457190615
98335001-98340000 0.42902979419988163
98340001-98345000 0.6384922933891236
98345001-98350000 0.7244984063625403
98350001-98355000 0.6011275995293269
98355001-98360000 0.6871825331989744
98360001-98365000 0.6098746547050711
98365001-98370000 0.5378363418558696
98370001-98375000 0.47150430413791466
98375001-98380000 0.49030836555108487
98380001-98385000 1.519709329361573
98385001-98390000 1.060150067867853
98390001-98395000 0.3245078457443531
98395001-98400000 0.5259723365650071
98400001-98405000 0.8852688550038684
98405001-98410000 0.8459201293041371
98410001-98415000 1.2824293349772853
98415001-98420000 0.6011459864648474
98420001-98425000 0.6175528851426174
98425001-98430000 1.0406045365136543
98430001-98435000 0.3722361033913225
98435001-98440000 0.5467476475648149
98440001-98445000 1.0687982907764786
98445001-98450000 1.0988133883342581
98450001-98455000 1.7834918446010906
98455001-98460000 0.5216714792709862
98460001-98465000 0.4830118631905005
98465001-98470000 0.48068931480005855
98470001-98475000 0.44269786565479047
98475001-98480000 2.0565505264349158
98480001-98485000 0.7562441600821169
98485001-98490000 0.37479244838870684
98490001-98495000 1.079698205807732
98495001-98500000 1.9157163031284437
98500001-98505000 0.678583029819083
98505001-98510000 0.6077986297368827
98510001-98515000 0.6806443181555745
98515001-98520000 0.5671987297323411
98520001-98525000 0.9465088412996895
98525001-98530000 1.1120686014138936
98530001-98535000 0.6565069548793505
98535001-98540000 1.2685531199789393
98540001-98545000 1.4969985082032564
98545001-98550000 0.7713198970538158
98550001-98555000 0.5822394119399844
98555001-98560000 0.7589061069787868
98560001-98565000 0.9261903472232735
98565001-98570000 2.0873191511954303
98570001-98575000 2.904703658884161
98575001-98580000 0.6118007387253579
98580001-98585000 0.7587937584907741
98585001-98590000 0.7436395876230545
98590001-98595000 0.7779788527856789
98595001-98600000 1.4607684666998333
98600001-98605000 0.8126317682677614
98605001-98610000 0.5519562691818664
98610001-98615000 0.5490379143955283
98615001-98620000 0.645490744717439
98620001-98625000 0.7407674700202652
98625001-98630000 1.0038875144769925
98630001-98635000 2.4110765356587236
98635001-98640000 1.1025796188417596
98640001-98645000 0.773577211379834
98645001-98650000 1.5409930473710662
98650001-98655000 0.8214098572313605
98655001-98660000 0.5256032326412373
98660001-98665000 0.7257545263458446
98665001-98670000 0.9643854865634871
98670001-98675000 0.538811767205563
98675001-98680000 0.43054069508115306
98680001-98685000 1.0472812844470305
98685001-98690000 0.9582170027490361
98690001-98695000 0.6414432354732703
98695001-98700000 0.7596063863535943
98700001-98705000 0.5785770966142275
98705001-98710000 0.8566990863914333
98710001-98715000 0.9319954135821487
98715001-98720000 0.8731235671241108
98720001-98725000 1.315172601335887
98725001-98730000 0.7956433021695595
98730001-98735000 0.6937916655105621
98735001-98740000 0.5185858552346894
98740001-98745000 1.2109576797235917
98745001-98750000 1.409617930145235
98750001-98755000 0.6767684763204573
98755001-98760000 0.8237132044230178
98760001-98765000 1.1515168358954546
98765001-98770000 0.5166311123915656
98770001-98775000 0.3291412091420581
98775001-98780000 0.63560122175141
98780001-98785000 0.7478778159231385
98785001-98790000 0.8437872556612308
98790001-98795000 0.7676971953272145
98795001-98800000 0.5164551332801305
98800001-98805000 0.6304027042334347
98805001-98810000 1.0541540457169107
98810001-98815000 0.6491167401814069
98815001-98820000 0.5359616876146368
98820001-98825000 1.6590171151252942
98825001-98830000 3.0088622656296464
98830001-98835000 1.5635246427578608
98835001-98840000 0.7766820354769544
98840001-98845000 0.970575717471476
98845001-98850000 0.5696868459430627
98850001-98855000 0.5312288413490736
98855001-98860000 1.4247241354773488
98860001-98865000 0.9837035520094995
98865001-98870000 0.7755962921866244
98870001-98875000 1.8180341716285837
98875001-98880000 1.3007687667382513
98880001-98885000 0.6816077378707099
98885001-98890000 0.8571010282371505
98890001-98895000 0.5174039084284928
98895001-98900000 0.5643934867486988
98900001-98905000 0.5546654529758841
98905001-98910000 0.37906558752495767
98910001-98915000 0.494326609314939
98915001-98920000 1.5474967051635595
98920001-98925000 2.2262438304981353
98925001-98930000 0.737962710947355
98930001-98935000 0.5315110190532023
98935001-98940000 0.5590378962022212
98940001-98945000 0.6615869265147806
98945001-98950000 0.9954300400093531
98950001-98955000 0.7033890438022601
98955001-98960000 0.538749822340755
98960001-98965000 0.38905714022064825
98965001-98970000 0.3311944697887005
98970001-98975000 0.47002712180274614
98975001-98980000 0.7087362870977311
98980001-98985000 0.8716323138154881
98985001-98990000 0.7634244391199051
98990001-98995000 0.888700475672461
98995001-99000000 0.6792564342363615
99000001-99005000 0.36110820959299406
99005001-99010000 0.25242392824771454
99010001-99015000 1.0886067485937416
99015001-99020000 1.4433100236492309
99020001-99025000 0.8004422879919957
99025001-99030000 1.0899122124093825
99030001-99035000 0.7973705896651184
99035001-99040000 2.609221601152361
99040001-99045000 2.573935553711534
99045001-99050000 0.7109723077455048
99050001-99055000 0.6064784837688967
99055001-99060000 0.5415494342076778
99060001-99065000 0.761875416311276
99065001-99070000 0.7417828609505109
99070001-99075000 0.41567261747685696
99075001-99080000 0.5137479624323754
99080001-99085000 0.8237468604916458
99085001-99090000 0.6869379096300472
99090001-99095000 0.6939397592587391
99095001-99100000 1.0479016309056985
99100001-99105000 0.6601071477994541
99105001-99110000 1.614736234491022
99110001-99115000 3.0156480086729256
99115001-99120000 0.7484189017101918
99120001-99125000 0.8788487184448098
99125001-99130000 0.9083969427779927
99130001-99135000 0.9234635533137129
99135001-99140000 0.9981131117727563
99140001-99145000 1.3904090381222465
99145001-99150000 2.851983029538889
99150001-99155000 2.293477274331408
99155001-99160000 1.6560590686959837
99160001-99165000 1.400023085453705
99165001-99170000 1.8351921489716416
99170001-99175000 1.2694093308806038
99175001-99180000 0.570046884234001
99180001-99185000 1.2656382713820609
99185001-99190000 1.7680583991329613
99190001-99195000 0.753451508312822
99195001-99200000 0.9808042083159081
99200001-99205000 0.9886830658845298
99205001-99210000 1.026781176263174
99210001-99215000 0.9048351794197409
99215001-99220000 0.5109264031611589
99220001-99225000 0.7528797437581219
99225001-99230000 2.678188034200552
99230001-99235000 1.267006800679848
99235001-99240000 0.7716891942997723
99240001-99245000 0.744681579128552
99245001-99250000 0.7790623820431708
99250001-99255000 0.6026186821660862
99255001-99260000 3.842683103865887
99260001-99265000 6.628289770694743
99265001-99270000 1.95250521915971
99270001-99275000 1.6120646858481478
99275001-99280000 0.9747125125419301
99280001-99285000 0.8929736114924921
99285001-99290000 1.0586583739447846
99290001-99295000 1.474338614574571
99295001-99300000 1.1171312994758344
99300001-99305000 0.9414829453738022
99305001-99310000 0.7794501104960614
99310001-99315000 0.6191679430760336
99315001-99320000 1.3732756462812694
99320001-99325000 1.6569518357708155
99325001-99330000 0.5920155142233028
99330001-99335000 0.5180332418807414
99335001-99340000 0.6528028587432079
99340001-99345000 0.821250909584312
99345001-99350000 0.6174554130045582
99350001-99355000 0.3275626323938556
99355001-99360000 0.47678365908636344
99360001-99365000 1.3290118620761742
99365001-99370000 0.7877129983481223
99370001-99375000 0.8513729385723631
99375001-99380000 0.9269190560147933
99380001-99385000 0.6956077803924259
99385001-99390000 0.7517434827008512
99390001-99395000 0.6678325180740745
99395001-99400000 0.5160670123056749
99400001-99405000 0.515828049637122
99405001-99410000 0.5137254792191536
99410001-99415000 0.5682061504150516
99415001-99420000 0.3339848450621572
99420001-99425000 1.4029631516783656
99425001-99430000 2.178577950746415
99430001-99435000 0.7010758838602178
99435001-99440000 0.9069000619295076
99440001-99445000 0.6230947083111621
99445001-99450000 0.626328021143517
99450001-99455000 0.9962564284889353
99455001-99460000 0.9820645185432791
99460001-99465000 0.736046370299804
99465001-99470000 0.3659949782190372
99470001-99475000 0.3256706281862445
99475001-99480000 0.485611953467687
99480001-99485000 0.4001165083043368
99485001-99490000 0.694538657797367
99490001-99495000 0.6826057626307153
99495001-99500000 0.15334831655716566
99500001-99505000 0.1416931073491296
99505001-99510000 0.43090733590999325
99510001-99515000 0.37974035817263463
99515001-99520000 0.22800525467436217
99520001-99525000 0.28834549779933316
99525001-99530000 0.26497408145946005
99530001-99535000 0.6196016567377047
99535001-99540000 2.089244486429355
99540001-99545000 0.23650746342268172
99545001-99550000 0.3175446580590312
99550001-99555000 0.45632331436827817
99555001-99560000 0.1858515802699318
99560001-99565000 0.29337572233449094
99565001-99570000 0.8804289053977387
99570001-99575000 0.5151662532838344
99575001-99580000 0.8521172183510493
99580001-99585000 0.9673700290199024
99585001-99590000 0.7141109497151292
99590001-99595000 0.9187442418878637
99595001-99600000 1.1000439695918711
99600001-99605000 0.9932279738987886
99605001-99610000 0.6111788126844827
99610001-99615000 0.7114393439016709
99615001-99620000 0.7101608228239631
99620001-99625000 0.5755326243580793
99625001-99630000 0.6526220276787282
99630001-99635000 0.49015524350562334
99635001-99640000 0.7802671872283892
99640001-99645000 2.716865124504842
99645001-99650000 0.8374395158697302
99650001-99655000 0.7947678265100149
99655001-99660000 1.0049056571590038
99660001-99665000 0.6048652358673656
99665001-99670000 0.5193499144209003
99670001-99675000 0.6250764189153653
99675001-99680000 0.6391327462052098
99680001-99685000 0.6261294450904011
99685001-99690000 0.630616385848506
99690001-99695000 0.6510028717965655
99695001-99700000 0.7004444296212794
99700001-99705000 0.9316284876808215
99705001-99710000 1.5680742518638064
99710001-99715000 0.6188267057974646
99715001-99720000 0.4395188233431098
99720001-99725000 0.5415137517736889
99725001-99730000 0.5093494057447094
99730001-99735000 0.464869993468273
99735001-99740000 0.635716566970556
99740001-99745000 0.6642117810840322
99745001-99750000 0.5147223469049419
99750001-99755000 0.46480515415793366
99755001-99760000 0.4477037888814807
99760001-99765000 0.7105065265726875
99765001-99770000 0.43124371854833043
99770001-99775000 0.3672720396636849
99775001-99780000 1.1008353556915553
99780001-99785000 1.0975670328730769
99785001-99790000 0.5540644256062265
99790001-99795000 0.3809647539890403
99795001-99800000 0.1496829962704885
99800001-99805000 0.21055704291101765
99805001-99810000 0.915570071425372
99810001-99815000 0.7670042876267704
99815001-99820000 0.6149406212424684
99820001-99825000 0.3712147831897764
99825001-99830000 1.2393032965642568
99830001-99835000 1.7348532893596196
99835001-99840000 0.5361410515016256
99840001-99845000 0.5356469188155377
99845001-99850000 0.35956791178226594
99850001-99855000 0.2604547335568087
99855001-99860000 0.34303987805376485
99860001-99865000 0.5954816070508436
99865001-99870000 0.6854823345989464
99870001-99875000 0.5467252522288701
99875001-99880000 0.5465784817149988
99880001-99885000 0.5590585537232792
99885001-99890000 0.5221399284120752
99890001-99895000 0.4742939732759522
99895001-99900000 0.5556302818784273
99900001-99905000 1.3425958100992008
99905001-99910000 0.777722042814451
99910001-99915000 0.47491305775534404
99915001-99920000 0.55395780908554
99920001-99925000 0.8588761785455314
99925001-99930000 1.2243403939838895
99930001-99935000 0.6868313332397974
99935001-99940000 1.0808688108239635
99940001-99945000 1.7700345037682133
99945001-99950000 0.7476458655485346
99950001-99955000 1.262601860004912
99955001-99960000 2.3862051291824886
99960001-99965000 0.938995845836415
99965001-99970000 0.5408201817681336
99970001-99975000 0.4316416013201723
99975001-99980000 2.005979386150077
99980001-99985000 1.9061345697331928
99985001-99990000 0.609621356832194
99990001-99995000 1.1013084880451942
99995001-100000000 1.0645160990736546
100000001-100005000 0.5542763021954633
100005001-100010000 0.6265091234453425
100010001-100015000 1.1271848810410203
100015001-100020000 0.6708056190445197
100020001-100025000 0.7467566880178156
100025001-100030000 1.0830656350172239
100030001-100035000 1.2041256677718783
100035001-100040000 0.6771444730732855
100040001-100045000 0.523791109838892
100045001-100050000 0.9643464805813344
100050001-100055000 0.8665652795054274
100055001-100060000 0.7733912153323683
100060001-100065000 0.5456674708279838
100065001-100070000 0.5106441040906641
100070001-100075000 1.2238164271874068
100075001-100080000 0.8506845518192166
100080001-100085000 0.8106390955180638
100085001-100090000 1.089274554487631
100090001-100095000 0.6679473612778336
100095001-100100000 0.587300774066947
100100001-100105000 0.9858473408430195
100105001-100110000 0.8005136644787422
100110001-100115000 0.5339434320459991
100115001-100120000 0.5564103562324886
100120001-100125000 0.8440059844025488
100125001-100130000 0.8664976937495069
100130001-100135000 0.40827979900866285
100135001-100140000 0.7884194016774556
100140001-100145000 1.059573834030942
100145001-100150000 0.4786207690980804
100150001-100155000 0.6230572873800325
100155001-100160000 1.0437777012255132
100160001-100165000 1.048992167255914
100165001-100170000 0.6397816244036052
100170001-100175000 0.5463128772944453
100175001-100180000 0.503483789929654
100180001-100185000 0.480851121891173
100185001-100190000 0.54841924932911
100190001-100195000 0.592046729473521
100195001-100200000 0.5379202201320458
100200001-100205000 0.6477776508864768
100205001-100210000 0.526270220806999
100210001-100215000 0.4802343878365543
100215001-100220000 0.5069502683734415
100220001-100225000 0.34453890678585064
100225001-100230000 0.4079687361907996
100230001-100235000 0.5325728417936794
100235001-100240000 0.41587080800900705
100240001-100245000 0.46074259605155954
100245001-100250000 0.6035480015174147
100250001-100255000 0.5319128517471579
100255001-100260000 0.450559633855699
100260001-100265000 0.3081791863095536
100265001-100270000 0.3384241728328551
100270001-100275000 0.5598886706306841
100275001-100280000 0.8964944369341015
100280001-100285000 0.9494931877908771
100285001-100290000 0.567486490918203
100290001-100295000 0.5219855472591172
100295001-100300000 0.5365094599558149
100300001-100305000 0.7152459250712686
100305001-100310000 0.5693218549473703
100310001-100315000 0.6258279286557392
100315001-100320000 0.8847436293150364
100320001-100325000 0.5196079090873345
100325001-100330000 0.4406604258102948
100330001-100335000 0.37395393536301746
100335001-100340000 0.3131551957415847
100340001-100345000 0.5473729003939471
100345001-100350000 0.7526640034752873
100350001-100355000 0.25643845061004544
100355001-100360000 0.32276094921657483
100360001-100365000 0.6675713762203467
100365001-100370000 0.4640408198317899
100370001-100375000 0.47303918274354056
100375001-100380000 0.857501086892604
100380001-100385000 0.8204298226656783
100385001-100390000 0.41585663622228664
100390001-100395000 0.4272174372710746
100395001-100400000 0.6631182536203696
100400001-100405000 0.7690653270799283
100405001-100410000 0.5246323524387909
100410001-100415000 0.3783014331268563
100415001-100420000 0.8953872242081939
100420001-100425000 2.463856625898591
100425001-100430000 0.4194664704859276
100430001-100435000 0.44626462880983353
100435001-100440000 0.7700902650773322
100440001-100445000 0.34425760652188325
100445001-100450000 0.281944125027644
100450001-100455000 0.5644598069969542
100455001-100460000 0.5737080491469854
100460001-100465000 0.35519178469518786
100465001-100470000 0.38637894193098765
100470001-100475000 0.5324434621933688
100475001-100480000 0.5754981690450155
100480001-100485000 0.541320800317082
100485001-100490000 0.5738414257984641
100490001-100495000 0.7031580680692898
100495001-100500000 0.6257488042426447
100500001-100505000 0.5032702825671125
100505001-100510000 0.6889214979579616
100510001-100515000 0.59968949491412
100515001-100520000 0.4693296672344159
100520001-100525000 0.4938001102293111
100525001-100530000 0.6631445606723336
100530001-100535000 1.1546185545136733
100535001-100540000 0.9694202698676369
100540001-100545000 0.7141000140901784
100545001-100550000 0.8469717874043368
100550001-100555000 1.2352561730991054
100555001-100560000 1.3163546407504805
100560001-100565000 0.8714657536977655
100565001-100570000 0.6621706732259713
100570001-100575000 0.8027475937913925
100575001-100580000 1.448629053949671
100580001-100585000 2.362028781881698
100585001-100590000 1.3838969375124262
100590001-100595000 2.8623887655064517
100595001-100600000 2.7026373349514334
100600001-100605000 0.794652102919989
100605001-100610000 0.7504279932788326
100610001-100615000 0.8056804694102604
100615001-100620000 0.5435244446121915
100620001-100625000 0.3951409706767825
100625001-100630000 0.5081620508345609
100630001-100635000 0.7595864861937697
100635001-100640000 0.5771060120415554
100640001-100645000 0.5250753535807445
100645001-100650000 1.3610536254377728
100650001-100655000 1.4487328818142602
100655001-100660000 0.7501986589284643
100660001-100665000 0.6273904150643861
100665001-100670000 0.583757410932259
100670001-100675000 0.6184388580309755
100675001-100680000 0.5614278168679028
100680001-100685000 0.23469099180396905
100685001-100690000 0.1909581855305734
100690001-100695000 0.3531698666933745
100695001-100700000 0.87194417457975
100700001-100705000 1.7422668071129315
100705001-100710000 1.0864101764644072
100710001-100715000 0.7883758449665703
100715001-100720000 0.7502307465583523
100720001-100725000 0.4160301887275632
100725001-100730000 0.18136966151455214
100730001-100735000 0.13720978309570897
100735001-100740000 0.8696376271761578
100740001-100745000 0.5269702032810907
100745001-100750000 0.10224058519583433
100750001-100755000 0.16346154456643486
100755001-100760000 0.29918928059023836
100760001-100765000 0.4208747297314553
100765001-100770000 0.7934101428449283
100770001-100775000 0.6652069380948742
100775001-100780000 0.5455100126478659
100780001-100785000 0.40721935745032195
100785001-100790000 0.29972136754251616
100790001-100795000 0.4406865255765038
100795001-100800000 0.993063839736527
100800001-100805000 0.9931707956430971
100805001-100810000 0.9414348442962346
100810001-100815000 0.8775116010901404
100815001-100820000 0.5415073094328563
100820001-100825000 0.369053670511979
100825001-100830000 0.47785988172182986
100830001-100835000 0.7279694832453775
100835001-100840000 0.41765642490635313
100840001-100845000 0.5177733995237737
100845001-100850000 0.7013337903940928
100850001-100855000 0.5569271033494038
100855001-100860000 0.5974076516020851
100860001-100865000 0.5441617149638383
100865001-100870000 0.46610428719093067
100870001-100875000 0.5212048121017651
100875001-100880000 0.5155507666576339
100880001-100885000 0.5274294814222542
100885001-100890000 0.5605239597996399
100890001-100895000 0.7291591921509678
100895001-100900000 0.6206020011721474
100900001-100905000 0.5085974616359263
100905001-100910000 0.6652837394207972
100910001-100915000 0.8364809939539659
100915001-100920000 1.0333206410400406
100920001-100925000 0.782427106195163
100925001-100930000 1.539801774270663
100930001-100935000 2.6366878994588334
100935001-100940000 0.4620875633716319
100940001-100945000 0.21623691353201901
100945001-100950000 0.20470740870711987
100950001-100955000 0.594311539852823
100955001-100960000 0.4812034894073954
100960001-100965000 0.2624681032037445
100965001-100970000 0.31229277294119206
100970001-100975000 0.540871756719725
100975001-100980000 0.5869225809862317
100980001-100985000 0.402489051776911
100985001-100990000 0.5088308770215441
100990001-100995000 0.5438398365132732
100995001-101000000 0.34177337764137855
101000001-101005000 0.3345302285180809
101005001-101010000 0.6152061054389716
101010001-101015000 0.8352502068928458
101015001-101020000 0.7037236048979741
101020001-101025000 0.7038869121935024
101025001-101030000 0.48080796758653777
101030001-101035000 0.4883412187382189
101035001-101040000 0.5105687614468422
101040001-101045000 0.3162184664440554
101045001-101050000 0.4863296575099723
101050001-101055000 0.3171124556584185
101055001-101060000 0.45156935655312286
101060001-101065000 0.9119481863947355
101065001-101070000 0.6254507438035307
101070001-101075000 0.5993155117250467
101075001-101080000 0.5311529377182482
101080001-101085000 1.0071015478772636
101085001-101090000 0.8607428917416552
101090001-101095000 1.113185872444199
101095001-101100000 4.315043527292264
101100001-101105000 1.769396396596013
101105001-101110000 1.7852815537275748
101110001-101115000 3.9132700730251964
101115001-101120000 1.193740337202722
101120001-101125000 0.7429018159462479
101125001-101130000 0.848007914660321
101130001-101135000 0.9977441578931385
101135001-101140000 1.4994891089393825
101140001-101145000 1.10538943395618
101145001-101150000 0.7200348993251975
101150001-101155000 0.622930319992693
101155001-101160000 0.5985147100481777
101160001-101165000 0.6844423919989565
101165001-101170000 0.6816990517254623
101170001-101175000 0.567560186235598
101175001-101180000 1.563025767187006
101180001-101185000 1.6937568377281793
101185001-101190000 0.2596765442524846
101190001-101195000 1.0564361063654226
101195001-101200000 1.9934425308199293
101200001-101205000 0.49831050088280476
101205001-101210000 1.3530781715764224
101210001-101215000 1.0251152741575276
101215001-101220000 0.47720803568002235
101220001-101225000 0.6454821271498415
101225001-101230000 0.5469443775801599
101230001-101235000 0.565685665679965
101235001-101240000 0.8208759387646947
101240001-101245000 0.7620352167926079
101245001-101250000 0.5140632731949563
101250001-101255000 0.3538361956112436
101255001-101260000 0.45862845215861575
101260001-101265000 0.7996755270847893
101265001-101270000 0.7624036526499115
101270001-101275000 0.5651875358752281
101275001-101280000 0.4795238755731151
101280001-101285000 0.48870309964949793
101285001-101290000 0.43914759716723406
101290001-101295000 0.4583295126942163
101295001-101300000 0.47500819569837305
101300001-101305000 0.37262237489038913
101305001-101310000 0.4294826933974225
101310001-101315000 0.44135488879901824
101315001-101320000 0.5267257697502004
101320001-101325000 0.7011547501732945
101325001-101330000 0.854726588689602
101330001-101335000 1.9735156840731838
101335001-101340000 0.9181420802851952
101340001-101345000 0.584884772869293
101345001-101350000 0.8299929671292646
101350001-101355000 0.7455121097585292
101355001-101360000 0.7848814902162363
101360001-101365000 1.059833956596274
101365001-101370000 0.7785689373640482
101370001-101375000 1.0912565616507517
101375001-101380000 0.5682790151187171
101380001-101385000 0.6991415149613275
101385001-101390000 4.928712424116113
101390001-101395000 1.3635228142704912
101395001-101400000 0.723169223586469
101400001-101405000 0.6108658758683316
101405001-101410000 0.7481742721014913
101410001-101415000 0.7104037614187483
101415001-101420000 0.6889984705668847
101420001-101425000 1.2429284479428375
101425001-101430000 0.9345294188658488
101430001-101435000 1.0253783747279375
101435001-101440000 0.7952300801068105
101440001-101445000 0.4387772525769544
101445001-101450000 0.4406252824382608
101450001-101455000 0.6572744412479035
101455001-101460000 1.2777263363868012
101460001-101465000 0.5567762214092069
101465001-101470000 0.4050427088192745
101470001-101475000 0.45906891767018443
101475001-101480000 0.6933168225755634
101480001-101485000 0.7007614537440604
101485001-101490000 0.7416207797307115
101490001-101495000 1.545088493728491
101495001-101500000 0.699927620490615
101500001-101505000 0.48684770313288944
101505001-101510000 0.5756602087714244
101510001-101515000 0.5934360110351978
101515001-101520000 0.6871597212999758
101520001-101525000 0.5602856494187102
101525001-101530000 0.4639688400541994
101530001-101535000 1.0128238271409975
101535001-101540000 0.5247477827533518
101540001-101545000 0.3190090834216611
101545001-101550000 0.9672465309601567
101550001-101555000 2.1258980164408907
101555001-101560000 0.8308098177785145
101560001-101565000 0.920961256078554
101565001-101570000 0.7864736157760329
101570001-101575000 0.59631105317022
101575001-101580000 4.939677726538278
101580001-101585000 1.7282989124461587
101585001-101590000 0.3229699845916191
101590001-101595000 0.7442531018980186
101595001-101600000 1.0435094588789624
101600001-101605000 0.6984841026239963
101605001-101610000 0.7162982045500744
101610001-101615000 0.5256106187008316
101615001-101620000 0.5501246253456313
101620001-101625000 1.702790828668478
101625001-101630000 1.1593631068530343
101630001-101635000 0.9252872673744258
101635001-101640000 1.3034352368218953
101640001-101645000 0.9344425204821207
101645001-101650000 0.695512261974301
101650001-101655000 0.9020033402213773
101655001-101660000 1.2824682825412812
101660001-101665000 0.941990417725125
101665001-101670000 0.36006384269280567
101670001-101675000 0.3200294325412341
101675001-101680000 0.4930994045437538
101680001-101685000 0.4482818624430939
101685001-101690000 0.6856496831968237
101690001-101695000 0.7185678051383505
101695001-101700000 0.6032606565279214
101700001-101705000 0.83563321855561
101705001-101710000 1.812259910769193
101710001-101715000 1.1525312361775257
101715001-101720000 0.5965734723850247
101720001-101725000 0.6255171246238671
101725001-101730000 0.6780139722731315
101730001-101735000 0.3920873204011224
101735001-101740000 0.6131167050311797
101740001-101745000 0.6021711352647711
101745001-101750000 0.4767114946106022
101750001-101755000 0.9360918317193794
101755001-101760000 0.6519580229119275
101760001-101765000 0.7850986179746573
101765001-101770000 0.6021581187364787
101770001-101775000 0.5196268244066153
101775001-101780000 1.0567323960013997
101780001-101785000 0.6190027307149231
101785001-101790000 0.4513177168843547
101790001-101795000 0.37798548364794926
101795001-101800000 0.5718426207649409
101800001-101805000 0.6896114751070779
101805001-101810000 0.4857382806087869
101810001-101815000 0.7067800843863177
101815001-101820000 0.5634195246432034
101820001-101825000 0.5181827492465063
101825001-101830000 0.7402180381939542
101830001-101835000 0.503378628627595
101835001-101840000 0.4367442252314349
101840001-101845000 0.6669870637343001
101845001-101850000 0.29385044215380113
101850001-101855000 0.29688558125648484
101855001-101860000 0.4976056121065778
101860001-101865000 0.6001714207833864
101865001-101870000 1.0135112734002139
101870001-101875000 0.7667654129120166
101875001-101880000 0.8909817809701399
101880001-101885000 1.0941328894732765
101885001-101890000 0.5006346547100741
101890001-101895000 0.3788390716241413
101895001-101900000 0.519208115015635
101900001-101905000 0.37357132794430986
101905001-101910000 0.39040250215862526
101910001-101915000 0.7265396438674269
101915001-101920000 0.6384457035097605
101920001-101925000 0.6569770388262093
101925001-101930000 0.5495059132870296
101930001-101935000 0.49390125424756753
101935001-101940000 0.6558221371585903
101940001-101945000 0.8856696638147372
101945001-101950000 0.7689261908541923
101950001-101955000 0.518877553590384
101955001-101960000 0.59875782877872
101960001-101965000 0.6535334626730145
101965001-101970000 0.5355965666389856
101970001-101975000 0.7727600719479721
101975001-101980000 0.843970060682285
101980001-101985000 0.5045460262088175
101985001-101990000 0.7636943665433428
101990001-101995000 0.6146188216037788
101995001-102000000 0.5676079340966195
102000001-102005000 1.0643115749185257
102005001-102010000 3.1104036331175196
102010001-102015000 1.2359425103103214
102015001-102020000 0.4919416132115496
102020001-102025000 0.4743471126015385
102025001-102030000 0.7520266100346641
102030001-102035000 2.2135860132058713
102035001-102040000 1.1000308681464122
102040001-102045000 1.392276593829868
102045001-102050000 0.9067355863230978
102050001-102055000 0.4330991012822964
102055001-102060000 0.6404639272317041
102060001-102065000 0.5106300126737641
102065001-102070000 0.4203785806446802
102070001-102075000 0.7779647748602625
102075001-102080000 1.0157697402636383
102080001-102085000 2.1163513667906546
102085001-102090000 1.9302383381842318
102090001-102095000 0.6548491053850642
102095001-102100000 0.5391637991137326
102100001-102105000 0.9905227739184492
102105001-102110000 1.1903034432737616
102110001-102115000 1.3434785091730528
102115001-102120000 2.5802288055801577
102120001-102125000 1.0712651613379611
102125001-102130000 0.6370954249046296
102130001-102135000 0.7325198220443162
102135001-102140000 2.3069906858045632
102140001-102145000 0.9522491589855058
102145001-102150000 0.6214206892278515
102150001-102155000 0.7478263053478806
102155001-102160000 0.9906041037497996
102160001-102165000 2.754311461276752
102165001-102170000 1.1280121853750429
102170001-102175000 0.7118230076655575
102175001-102180000 0.6913148930931245
102180001-102185000 0.4643268385424493
102185001-102190000 0.3266405734255227
102190001-102195000 0.30835426932341475
102195001-102200000 0.7788684318919995
102200001-102205000 0.6066994603043381
102205001-102210000 0.0738490577033837
102210001-102215000 0.011994250752020156
102215001-102220000 0.05203051634781022
102220001-102225000 0.5253519585279374
102225001-102230000 0.0011935445298327312
102230001-102235000 0.0002380628152673638
102235001-102240000 0.1976193161837834
102240001-102245000 0.8766304071095276
102245001-102250000 0.4276322577619676
102250001-102255000 0.3400336736473181
102255001-102260000 0.11441764461485628
102260001-102265000 0.2618260614160391
102265001-102270000 0.24276115782093902
102270001-102275000 0.23115028389625172
102275001-102280000 0.42957367513431977
102280001-102285000 0.2644848230207793
102285001-102290000 0.9578281404796203
102290001-102295000 0.9669359984706234
102295001-102300000 0.3816761704962734
102300001-102305000 0.4437215139303762
102305001-102310000 0.9003403196751906
102310001-102315000 0.5368661553263601
102315001-102320000 0.45679607774932807
102320001-102325000 0.856229194163744
102325001-102330000 0.7432178103101498
102330001-102335000 0.562602432034379
102335001-102340000 0.846671923090993
102340001-102345000 0.5457639332043464
102345001-102350000 0.47983999461934
102350001-102355000 0.6189377550860968
102355001-102360000 0.9304041676414045
102360001-102365000 1.197797397777611
102365001-102370000 0.602928647011752
102370001-102375000 0.6126382680552886
102375001-102380000 0.7832383706594365
102380001-102385000 0.6714632741151967
102385001-102390000 0.8014587791648321
102390001-102395000 0.8206639201635596
102395001-102400000 0.5633845291652679
102400001-102405000 0.9929559671011288
102405001-102410000 0.8335015377356871
102410001-102415000 0.5213971829126224
102415001-102420000 0.8442145623959318
102420001-102425000 0.9560036440700532
102425001-102430000 0.606351437057169
102430001-102435000 0.8282576795116819
102435001-102440000 0.9486787059747337
102440001-102445000 0.5851487650859187
102445001-102450000 0.7314106047652864
102450001-102455000 0.6004952383364074
102455001-102460000 0.43340867252546217
102460001-102465000 0.6460808523848989
102465001-102470000 0.5602634638164578
102470001-102475000 0.4456878002975917
102475001-102480000 0.9466529981125561
102480001-102485000 0.3328949698130117
102485001-102490000 0.1435187562547631
102490001-102495000 0.6292117595789191
102495001-102500000 0.4806165224231048
102500001-102505000 0.0
102505001-102510000 0.12544922138385656
102510001-102515000 0.30443699296062954
102515001-102520000 0.1580818829524509
102520001-102525000 0.3663602154432415
102525001-102530000 0.36450325229655584
102530001-102535000 0.41651231070414274
102535001-102540000 0.5196760165873046
102540001-102545000 1.24842190822809
102545001-102550000 0.5250915624830682
102550001-102555000 0.43224992055136224
102555001-102560000 0.8690048603932212
102560001-102565000 0.637744102088187
102565001-102570000 0.6219674321337948
102570001-102575000 0.35537147434296473
102575001-102580000 0.31289485187988625
102580001-102585000 0.7374851466960094
102585001-102590000 0.3154900187618518
102590001-102595000 0.3889402194976878
102595001-102600000 0.9156063235156586
102600001-102605000 0.5641762219813662
102605001-102610000 0.6105067197169973
102610001-102615000 0.36133900084016135
102615001-102620000 0.44324186592616976
102620001-102625000 0.6308795263733066
102625001-102630000 0.601001010627137
102630001-102635000 1.0035798957353244
102635001-102640000 0.7332065728267628
102640001-102645000 0.3561515461732105
102645001-102650000 0.8013608332800797
102650001-102655000 0.5910720906207105
102655001-102660000 0.17985962874497857
102660001-102665000 0.5710118701209663
102665001-102670000 0.3117087582377957
102670001-102675000 0.3503272543885675
102675001-102680000 0.5860728615355408
102680001-102685000 0.6503703155531476
102685001-102690000 1.0876585956827558
102690001-102695000 1.1607200821844483
102695001-102700000 1.568497601354695
102700001-102705000 0.7064771567997659
102705001-102710000 0.9288414387854053
102710001-102715000 2.6560597281029614
102715001-102720000 0.6271991942022206
102720001-102725000 0.5294132306980576
102725001-102730000 0.4425017648516072
102730001-102735000 0.28723419369529285
102735001-102740000 0.40028471549998473
102740001-102745000 0.16194274173484913
102745001-102750000 0.35860660359839974
102750001-102755000 1.5518773988711363
102755001-102760000 0.5364716059279673
102760001-102765000 0.7587475498052378
102765001-102770000 0.7710174379596859
102770001-102775000 0.7732113136026748
102775001-102780000 0.8155043292624359
102780001-102785000 0.7199775362395938
102785001-102790000 0.7263713092721836
102790001-102795000 0.5470289058292894
102795001-102800000 0.44858700543158636
102800001-102805000 0.6931345792685631
102805001-102810000 0.7559278553486568
102810001-102815000 0.39144192941808725
102815001-102820000 0.44134520641705205
102820001-102825000 0.8428398593552232
102825001-102830000 2.048923432694349
102830001-102835000 1.4454184949431936
102835001-102840000 0.7089357404324345
102840001-102845000 0.7159060166439688
102845001-102850000 1.2343517307810659
102850001-102855000 5.821396611206139
102855001-102860000 1.277721241934178
102860001-102865000 0.5046027483764485
102865001-102870000 0.8046565671635214
102870001-102875000 0.813672521767946
102875001-102880000 0.49849188087944213
102880001-102885000 0.5829298288289458
102885001-102890000 0.863035373486721
102890001-102895000 0.7535114575898159
102895001-102900000 0.8566155835454679
102900001-102905000 1.389674848034912
102905001-102910000 6.325250081915687
102910001-102915000 2.5040584023147248
102915001-102920000 2.358910417688654
102920001-102925000 2.0705605813039654
102925001-102930000 0.9292585148910006
102930001-102935000 1.9810752934658833
102935001-102940000 1.286134862629449
102940001-102945000 0.7747509687677933
102945001-102950000 1.075044172512509
102950001-102955000 0.8370699386987517
102955001-102960000 1.0233006544602206
102960001-102965000 2.4149608234320716
102965001-102970000 1.6248882818279082
102970001-102975000 0.9311086256639541
102975001-102980000 1.6045048494951453
102980001-102985000 2.427611004797685
102985001-102990000 1.1732298095313234
102990001-102995000 1.7847857938224108
102995001-103000000 2.533951359208175
103000001-103005000 1.176980654009455
103005001-103010000 0.717409631718126
103010001-103015000 1.3312168707050254
103015001-103020000 2.5299712396550973
103020001-103025000 0.992668034203861
103025001-103030000 5.791267266608643
103030001-103035000 15.001683222919588
103035001-103040000 0.8720675604182646
103040001-103045000 1.3444344133075092
103045001-103050000 1.3735254995442971
103050001-103055000 0.9131392614280444
103055001-103060000 1.092651379149568
103060001-103065000 0.9083548986459541
103065001-103070000 1.2417383486682998
103070001-103075000 1.1414812618222454
103075001-103080000 0.6731519856921789
103080001-103085000 5.442344468787931
103085001-103090000 3.728148765234873
103090001-103095000 0.9680461319871028
103095001-103100000 2.2071375370918203
103100001-103105000 1.389327920534435
103105001-103110000 1.029419144451071
103110001-103115000 1.1078461322426545
103115001-103120000 1.1743435134711833
103120001-103125000 1.6045215751385287
103125001-103130000 1.6060313220286515
103130001-103135000 1.699983371463001
103135001-103140000 1.446686290237914
103140001-103145000 1.0424937838737516
103145001-103150000 1.2138860065197308
103150001-103155000 1.4883670137001006
103155001-103160000 1.242317661101256
103160001-103165000 1.2722162715454168
103165001-103170000 1.3435476547246223
103170001-103175000 1.045635313335238
103175001-103180000 3.0989907242465353
103180001-103185000 3.2159480996805736
103185001-103190000 0.7261626676040366
103190001-103195000 0.8765530480248146
103195001-103200000 1.0671484244539593
103200001-103205000 1.0753954570902995
103205001-103210000 1.0550337004296921
103210001-103215000 1.0840226509118955
103215001-103220000 1.4407211823106651
103220001-103225000 1.3947836105658857
103225001-103230000 1.119272002873745
103230001-103235000 1.8672323222287328
103235001-103240000 3.2028583053112123
103240001-103245000 1.5670067521016633
103245001-103250000 1.3373639521416145
103250001-103255000 1.2244962415767597
103255001-103260000 1.6291111534529987
103260001-103265000 1.7310837478727652
103265001-103270000 1.1638899450894022
103270001-103275000 1.2009975684311682
103275001-103280000 0.8346841738466843
103280001-103285000 1.1067515920997415
103285001-103290000 2.1421234100010818
103290001-103295000 0.9892419531648066
103295001-103300000 1.011728886705687
103300001-103305000 1.291721301006369
103305001-103310000 1.0042079399038786
103310001-103315000 0.8028832595863163
103315001-103320000 4.469032184798418
103320001-103325000 3.6921830871378987
103325001-103330000 0.5001194881205636
103330001-103335000 0.5856523252225003
103335001-103340000 0.8571738170533194
103340001-103345000 0.8310353967157973
103345001-103350000 0.540785503368882
103350001-103355000 0.5852678444438358
103355001-103360000 1.957803160319363
103360001-103365000 0.8587898670330734
103365001-103370000 0.5976473436788841
103370001-103375000 1.2919142715353575
103375001-103380000 0.9857295309659913
103380001-103385000 0.8643769716014914
103385001-103390000 0.8872540810820215
103390001-103395000 0.6282197502083191
103395001-103400000 0.6725252308071211
103400001-103405000 2.236550821582346
103405001-103410000 0.717306623325433
103410001-103415000 0.5329429871725723
103415001-103420000 1.1407328535755763
103420001-103425000 0.7785420828839508
103425001-103430000 0.7190258663900462
103430001-103435000 0.7520336159010409
103435001-103440000 1.1180225901710357
103440001-103445000 1.0843583828588308
103445001-103450000 0.887754897130009
103450001-103455000 1.8058059928623047
103455001-103460000 1.9190067463446103
103460001-103465000 2.177363028891471
103465001-103470000 2.6713853890150605
103470001-103475000 1.086327936937238
103475001-103480000 0.9555744845412748
103480001-103485000 0.8011450316445097
103485001-103490000 0.6126878242149625
103490001-103495000 0.4872577789011841
103495001-103500000 0.5894200187465998
103500001-103505000 2.8563464856430145
103505001-103510000 1.1231400108178295
103510001-103515000 0.6906856495107911
103515001-103520000 0.8916689059602013
103520001-103525000 0.6045069887312676
103525001-103530000 0.46227727382899036
103530001-103535000 0.5698630365170692
103535001-103540000 3.9754756503721604
103540001-103545000 1.2533080426385794
103545001-103550000 0.41830373333606635
103550001-103555000 0.7091368652436659
103555001-103560000 1.0208078134560592
103560001-103565000 0.664402195972863
103565001-103570000 0.45258566405858075
103570001-103575000 0.40071423967198055
103575001-103580000 0.8343161929079381
103580001-103585000 1.6803315923608224
103585001-103590000 0.7924310938686803
103590001-103595000 0.6949989651186834
103595001-103600000 0.6844371733109323
103600001-103605000 0.5637108539974066
103605001-103610000 0.6567179799365958
103610001-103615000 0.8401432280072281
103615001-103620000 0.6489709121584821
103620001-103625000 0.5361933918334189
103625001-103630000 0.6339063893137066
103630001-103635000 0.5490012132216415
103635001-103640000 0.5783852024403078
103640001-103645000 1.20758288130714
103645001-103650000 0.6526408290499727
103650001-103655000 0.6027836712224641
103655001-103660000 0.8697292570459387
103660001-103665000 0.6555172937068195
103665001-103670000 2.42550495010585
103670001-103675000 1.8802713971887237
103675001-103680000 0.8774348675556863
103680001-103685000 1.7418726479259383
103685001-103690000 1.1837824399295076
103690001-103695000 0.8541450511115444
103695001-103700000 0.7475363544963987
103700001-103705000 0.9075837160147106
103705001-103710000 0.7054329426430971
103710001-103715000 0.9279288602294326
103715001-103720000 1.3750579433699845
103720001-103725000 0.8936297912134367
103725001-103730000 0.7369326053624384
103730001-103735000 0.6389047238697492
103735001-103740000 0.7859066341447832
103740001-103745000 0.7099372601824313
103745001-103750000 0.48032742017453456
103750001-103755000 0.6069887478956945
103755001-103760000 0.43776066489700255
103760001-103765000 0.48500574483631453
103765001-103770000 1.02146898358059
103770001-103775000 0.8382889139692682
103775001-103780000 0.5549231365360937
103780001-103785000 0.3981529137755272
103785001-103790000 0.4669706304935495
103790001-103795000 0.7475029336244544
103795001-103800000 0.7607656881233664
103800001-103805000 0.9382151474128374
103805001-103810000 0.8191366523907841
103810001-103815000 0.570287775574665
103815001-103820000 1.2157058539297938
103820001-103825000 1.1774680524852195
103825001-103830000 0.6154276356890435
103830001-103835000 0.5719238703656624
103835001-103840000 0.7476562918501012
103840001-103845000 0.7866930274577072
103845001-103850000 0.27538278477954775
103850001-103855000 0.8140175327062914
103855001-103860000 0.7565149015471094
103860001-103865000 0.31809536521693876
103865001-103870000 0.6883265466395404
103870001-103875000 0.6692835634744475
103875001-103880000 0.551245356363295
103880001-103885000 0.6072900754758433
103885001-103890000 0.7807456879155988
103890001-103895000 0.46787171065007954
103895001-103900000 0.7948295660630734
103900001-103905000 0.8078297618326228
103905001-103910000 0.5411996207456395
103910001-103915000 4.607968704255723
103915001-103920000 2.7341004011740835
103920001-103925000 0.5478748201454712
103925001-103930000 0.5894001683411291
103930001-103935000 0.8049644323172314
103935001-103940000 0.8465285295607828
103940001-103945000 0.6479125720855274
103945001-103950000 0.46906188029754015
103950001-103955000 0.5035350203559268
103955001-103960000 0.6827288963876601
103960001-103965000 0.46663736508476206
103965001-103970000 0.3939762583272311
103970001-103975000 0.6393353722364443
103975001-103980000 1.8843880051134854
103980001-103985000 0.6741458071477737
103985001-103990000 0.3650695736323944
103990001-103995000 0.33506286175033534
103995001-104000000 0.455862626566055
104000001-104005000 2.4575601096005055
104005001-104010000 1.4347732200259853
104010001-104015000 0.4801451403248247
104015001-104020000 0.6482680994867401
104020001-104025000 5.5255102590797245
104025001-104030000 1.4462631452243933
104030001-104035000 0.6338637311682164
104035001-104040000 0.6736919067235598
104040001-104045000 0.6398212167332057
104045001-104050000 0.9096460045615844
104050001-104055000 0.8953262586042019
104055001-104060000 0.6483805542272056
104060001-104065000 0.8474122551344884
104065001-104070000 0.9786023386952776
104070001-104075000 1.0786668181165138
104075001-104080000 1.158870116911336
104080001-104085000 0.7931256311803061
104085001-104090000 1.754038834439847
104090001-104095000 4.686739496925212
104095001-104100000 0.7406506293763728
104100001-104105000 0.7476885995628126
104105001-104110000 1.0826035621877441
104110001-104115000 0.8300645809160506
104115001-104120000 2.551338395040028
104120001-104125000 1.8868128762655727
104125001-104130000 0.6021645098172271
104130001-104135000 1.0393784891047553
104135001-104140000 0.863155302346519
104140001-104145000 0.8553949239251365
104145001-104150000 0.8193705737294198
104150001-104155000 0.6517801064618494
104155001-104160000 0.8511081923590089
104160001-104165000 0.8525580780395124
104165001-104170000 0.5574573009242055
104170001-104175000 0.9708335615128654
104175001-104180000 1.1870161275489357
104180001-104185000 0.6792315403503429
104185001-104190000 0.6958523970897713
104190001-104195000 0.6845112082566205
104195001-104200000 1.0864534930689653
104200001-104205000 2.699278143755641
104205001-104210000 1.465718947201265
104210001-104215000 0.7758880699550857
104215001-104220000 0.7464824144434737
104220001-104225000 2.598266653935921
104225001-104230000 1.6180716010406515
104230001-104235000 0.8885125060928128
104235001-104240000 1.4490857316661874
104240001-104245000 1.0031265962506268
104245001-104250000 1.0870318382609918
104250001-104255000 0.9793193164676711
104255001-104260000 0.7452792217617297
104260001-104265000 1.210074264856292
104265001-104270000 1.1284533790858138
104270001-104275000 1.105120168357692
104275001-104280000 1.0305061233900334
104280001-104285000 1.4921554860130564
104285001-104290000 4.238236145424811
104290001-104295000 1.8240647977642173
104295001-104300000 1.5415424825697417
104300001-104305000 1.040189035735668
104305001-104310000 0.8485925327685122
104310001-104315000 1.126608562325312
104315001-104320000 1.0659743885069035
104320001-104325000 1.1026102939951135
104325001-104330000 0.9538990372297061
104330001-104335000 0.7907907474217197
104335001-104340000 0.6872870655843248
104340001-104345000 0.9728259232721835
104345001-104350000 1.2714220308340225
104350001-104355000 0.8404174486623888
104355001-104360000 0.9231085040576015
104360001-104365000 2.9000038238482624
104365001-104370000 1.7671712717918764
104370001-104375000 0.7922963734571473
104375001-104380000 0.815483073013018
104380001-104385000 0.9584731704575417
104385001-104390000 0.6870078203847588
104390001-104395000 0.6964141859152934
104395001-104400000 0.7672150293729114
104400001-104405000 0.8860809810218113
104405001-104410000 1.2183410018806102
104410001-104415000 0.675557400263174
104415001-104420000 0.8055227642564486
104420001-104425000 0.9782506942196723
104425001-104430000 0.6524754135244455
104430001-104435000 0.6563916668324511
104435001-104440000 0.5004417545662873
104440001-104445000 0.4741640814287199
104445001-104450000 0.7332188578190512
104450001-104455000 0.887164207648989
104455001-104460000 1.491288542688037
104460001-104465000 1.0950757240146152
104465001-104470000 0.5975156213146386
104470001-104475000 0.6756581429233868
104475001-104480000 0.8361545604703181
104480001-104485000 0.7485674155235483
104485001-104490000 0.4895111127347442
104490001-104495000 0.7409332802471654
104495001-104500000 0.8062335690169057
104500001-104505000 0.7764313725442017
104505001-104510000 1.109167086682336
104510001-104515000 0.7041441688216599
104515001-104520000 0.7184113672626586
104520001-104525000 0.8988867775742463
104525001-104530000 1.7187775334123918
104530001-104535000 1.213500629582537
104535001-104540000 1.0369439165301784
104540001-104545000 2.2337996287035424
104545001-104550000 1.1018114592634665
104550001-104555000 0.5160401289226175
104555001-104560000 0.4437981720847212
104560001-104565000 0.5733593291984532
104565001-104570000 0.662534038980212
104570001-104575000 0.6818452627026393
104575001-104580000 0.4986509057617443
104580001-104585000 0.44642553251581385
104585001-104590000 0.8746520004518534
104590001-104595000 0.8699244967043763
104595001-104600000 0.7202927910521615
104600001-104605000 1.0989492947330974
104605001-104610000 0.4178421509394481
104610001-104615000 0.2265231471529167
104615001-104620000 0.45411584167446706
104620001-104625000 0.5930632084055317
104625001-104630000 0.6944562141629679
104630001-104635000 2.210239081540925
104635001-104640000 0.6266085306228937
104640001-104645000 0.6063106855131969
104645001-104650000 0.8057138171297991
104650001-104655000 0.5309672584870628
104655001-104660000 0.4641995111090719
104660001-104665000 0.7250227770819706
104665001-104670000 0.9413565954822164
104670001-104675000 0.7966083072424188
104675001-104680000 1.0820302387229745
104680001-104685000 0.8750929167656172
104685001-104690000 0.6435849509674356
104690001-104695000 0.8514823103684129
104695001-104700000 0.8509844911891756
104700001-104705000 0.7110591593386738
104705001-104710000 0.8058287852402047
104710001-104715000 0.8104110701810125
104715001-104720000 0.9188993949943307
104720001-104725000 0.9278516785387487
104725001-104730000 1.168858564135831
104730001-104735000 0.9895335819765344
104735001-104740000 0.6658437282545016
104740001-104745000 0.978774773829416
104745001-104750000 1.2289212668786889
104750001-104755000 1.0313072178927758
104755001-104760000 1.0914527466799817
104760001-104765000 0.9966454202680542
104765001-104770000 0.9024556442214028
104770001-104775000 0.7000127910807171
104775001-104780000 0.5750146178223877
104780001-104785000 0.7279438214448481
104785001-104790000 0.7050867544232785
104790001-104795000 0.5217394421937799
104795001-104800000 0.6124194286543679
104800001-104805000 1.2965649665100976
104805001-104810000 0.7509367164521397
104810001-104815000 0.5082641362070466
104815001-104820000 0.7386260389327463
104820001-104825000 0.8368346506209422
104825001-104830000 0.29577050442476877
104830001-104835000 0.557175515007027
104835001-104840000 0.8953863478555414
104840001-104845000 0.30162210382778715
104845001-104850000 0.3910599016906704
104850001-104855000 0.7210120918069366
104855001-104860000 7.060396665817225
104860001-104865000 1.2357870670547508
104865001-104870000 0.9506451398077319
104870001-104875000 1.6535381189880762
104875001-104880000 0.8098557018376876
104880001-104885000 0.7357330618047542
104885001-104890000 0.9070396659406043
104890001-104895000 0.9445683449260399
104895001-104900000 1.1060097779184113
104900001-104905000 0.7533199677646247
104905001-104910000 0.6333052507025266
104910001-104915000 1.0716815599438427
104915001-104920000 0.7888387650493109
104920001-104925000 1.0838490832123933
104925001-104930000 1.3032054741279284
104930001-104935000 0.6433384575993153
104935001-104940000 0.9071547490748253
104940001-104945000 1.0888171555762634
104945001-104950000 1.1258879067389385
104950001-104955000 1.2998105223043535
104955001-104960000 2.143751000597515
104960001-104965000 2.84311562752421
104965001-104970000 1.9137619649464452
104970001-104975000 1.22780006374784
104975001-104980000 0.9070824625552855
104980001-104985000 0.7888674828041116
104985001-104990000 1.6424889298309875
104990001-104995000 3.769178083199076
104995001-105000000 1.0565209593567055
105000001-105005000 0.7548104036322552
105005001-105010000 0.720905533933936
105010001-105015000 2.470524645932193
105015001-105020000 2.6640452868155515
105020001-105025000 1.2812259859838515
105025001-105030000 1.0402720551534683
105030001-105035000 0.6776138520445516
105035001-105040000 0.9843577235498518
105040001-105045000 1.2538166930972854
105045001-105050000 0.9350133281703549
105050001-105055000 1.0586899595481973
105055001-105060000 0.7756756382022384
105060001-105065000 1.3330148677773945
105065001-105070000 1.976464386784896
105070001-105075000 0.31770485196870124
105075001-105080000 0.3115755611727301
105080001-105085000 0.7483036915817606
105085001-105090000 0.6063167165247013
105090001-105095000 0.5347722135251581
105095001-105100000 0.7547458142191759
105100001-105105000 1.0309380598298423
105105001-105110000 0.9406579233259356
105110001-105115000 0.5317620159106995
105115001-105120000 0.49942175036687325
105120001-105125000 0.5604055606119892
105125001-105130000 0.6559114337620795
105130001-105135000 0.678543407135201
105135001-105140000 1.133248590679161
105140001-105145000 0.9141565169301121
105145001-105150000 0.5313321284207182
105150001-105155000 0.595066774078531
105155001-105160000 0.5468858837340869
105160001-105165000 0.7074799922424061
105165001-105170000 0.8030854539736331
105170001-105175000 0.5795594864615045
105175001-105180000 0.9332010007310105
105180001-105185000 1.108425131452776
105185001-105190000 0.9168294964993254
105190001-105195000 1.0781347886126325
105195001-105200000 0.7502431701881259
105200001-105205000 0.6422844695573661
105205001-105210000 0.8155253856101956
105210001-105215000 0.8806245668874311
105215001-105220000 0.5293961608214652
105220001-105225000 0.9146833357265821
105225001-105230000 1.9143723762268814
105230001-105235000 0.5402112594650167
105235001-105240000 0.6099524114977413
105240001-105245000 0.3776931159178429
105245001-105250000 0.3531980826402886
105250001-105255000 0.7295008378319738
105255001-105260000 0.5840088214427555
105260001-105265000 1.0752168556449424
105265001-105270000 1.4779909623005165
105270001-105275000 0.7585774950793237
105275001-105280000 0.9715394360557247
105280001-105285000 0.8853670589799193
105285001-105290000 0.7284748473316429
105290001-105295000 0.9100030799807465
105295001-105300000 0.6465026160406704
105300001-105305000 0.8808548424240358
105305001-105310000 0.8789255655858392
105310001-105315000 0.5920871859990328
105315001-105320000 0.7629130302088046
105320001-105325000 0.8325498358108242
105325001-105330000 1.0190758666331203
105330001-105335000 0.7790313176293029
105335001-105340000 0.7779154378625021
105340001-105345000 1.037783884134908
105345001-105350000 1.1665155580327424
105350001-105355000 1.1283661379631726
105355001-105360000 0.6705863069215352
105360001-105365000 0.49842171365225874
105365001-105370000 0.8575301095153531
105370001-105375000 0.7193298999452681
105375001-105380000 0.46228178681173027
105380001-105385000 0.47877918550747167
105385001-105390000 0.7419150206193833
105390001-105395000 0.9397552817818611
105395001-105400000 0.9353369416751778
105400001-105405000 0.8203549984610412
105405001-105410000 1.9802701941009888
105410001-105415000 1.948766575747541
105415001-105420000 0.5827106532642893
105420001-105425000 1.3223682830040149
105425001-105430000 0.659662448987052
105430001-105435000 0.5567895705323874
105435001-105440000 0.8432358303410789
105440001-105445000 0.565773248311325
105445001-105450000 0.47368543438971783
105450001-105455000 0.9911555996069952
105455001-105460000 0.84598991270967
105460001-105465000 0.4522537773292856
105465001-105470000 0.4433571708427427
105470001-105475000 0.6699616209142054
105475001-105480000 0.8334876882714709
105480001-105485000 0.29096895583060906
105485001-105490000 0.43476166778638325
105490001-105495000 0.9420761170192725
105495001-105500000 0.8363852679514081
105500001-105505000 1.10856963283819
105505001-105510000 0.9268203563415688
105510001-105515000 0.6051042316917031
105515001-105520000 0.9607859288649645
105520001-105525000 1.089345409358379
105525001-105530000 0.7960368432871741
105530001-105535000 0.9711965066961683
105535001-105540000 0.5793508481927032
105540001-105545000 0.7559824305756143
105545001-105550000 0.9389725160599494
105550001-105555000 0.5478990579573667
105555001-105560000 0.342382502536219
105560001-105565000 0.2057896434141112
105565001-105570000 0.49713555016363586
105570001-105575000 0.7614980257018631
105575001-105580000 0.46777928892954074
105580001-105585000 0.780054129340958
105585001-105590000 0.7717945646365689
105590001-105595000 0.5852223470269792
105595001-105600000 0.2958949689379618
105600001-105605000 0.4731088890223147
105605001-105610000 0.663793134945459
105610001-105615000 0.38373959953851156
105615001-105620000 0.5731490890903803
105620001-105625000 0.5786380035714614
105625001-105630000 0.4587690216332432
105630001-105635000 0.4874744151395709
105635001-105640000 0.8638964887122469
105640001-105645000 0.8276072362241134
105645001-105650000 0.3467038640962123
105650001-105655000 0.3863582487574946
105655001-105660000 0.6552818664280824
105660001-105665000 0.5037052530444472
105665001-105670000 0.7760052710151814
105670001-105675000 1.6284160984669205
105675001-105680000 0.6826376850401996
105680001-105685000 0.8776875712760075
105685001-105690000 1.3311586734941465
105690001-105695000 0.8401873064028605
105695001-105700000 0.4348021150314369
105700001-105705000 0.4567994027911247
105705001-105710000 0.9721965763705317
105710001-105715000 0.7317352566144076
105715001-105720000 0.4706489373394621
105720001-105725000 0.7511209129278342
105725001-105730000 0.8751707688044107
105730001-105735000 0.5983006157355313
105735001-105740000 0.6463198789279108
105740001-105745000 0.35902258078791344
105745001-105750000 0.3679803412556125
105750001-105755000 1.0415873204793276
105755001-105760000 0.5928333032927586
105760001-105765000 0.3110534320437938
105765001-105770000 0.5107755017559841
105770001-105775000 0.46287815172479285
105775001-105780000 0.5212446769492919
105780001-105785000 0.7184858830373808
105785001-105790000 0.49712402929892413
105790001-105795000 1.3117587176714303
105795001-105800000 1.5416885045874236
105800001-105805000 0.9240529856187407
105805001-105810000 0.9782532847353308
105810001-105815000 0.8601541749470114
105815001-105820000 0.720241558934178
105820001-105825000 0.6004378867988738
105825001-105830000 0.9585735920547892
105830001-105835000 1.1577869920266024
105835001-105840000 0.8019362105382654
105840001-105845000 0.941317000778718
105845001-105850000 0.9431450188168371
105850001-105855000 1.079936862052257
105855001-105860000 0.8635719902373096
105860001-105865000 0.9656282751847538
105865001-105870000 1.191252582740332
105870001-105875000 0.7484883930018198
105875001-105880000 0.85553506408624
105880001-105885000 0.8468119720878117
105885001-105890000 0.8057002087135704
105890001-105895000 15.529106710269652
105895001-105900000 7.340674855154105
105900001-105905000 0.5971159045045952
105905001-105910000 0.929282020751683
105910001-105915000 1.172578455017523
105915001-105920000 1.4105518901584757
105920001-105925000 1.310744401141252
105925001-105930000 0.6699272683049323
105930001-105935000 1.3493968325595675
105935001-105940000 1.7312462108731785
105940001-105945000 0.6534140709581653
105945001-105950000 0.9776499803958871
105950001-105955000 1.1428797527089702
105955001-105960000 0.7007257328936476
105960001-105965000 0.7441427199077028
105965001-105970000 0.9784799687047261
105970001-105975000 0.7423795755092258
105975001-105980000 0.7685266850294211
105980001-105985000 1.1902171532665908
105985001-105990000 1.017205533594295
105990001-105995000 1.2254179471604927
105995001-106000000 1.3357219653195793
106000001-106005000 1.1285187967523065
106005001-106010000 1.142521242223967
106010001-106015000 1.0056473287248706
106015001-106020000 0.9700634616373962
106020001-106025000 1.0056873456437143
106025001-106030000 1.3329505027330402
106030001-106035000 0.9362890458098252
106035001-106040000 0.5907720192798613
106040001-106045000 2.2363524891205224
106045001-106050000 1.4664441092503404
106050001-106055000 0.39469029408615414
106055001-106060000 0.5544142112673747
106060001-106065000 0.7464671995462632
106065001-106070000 0.6462478263158635
106070001-106075000 0.4975749762077784
106075001-106080000 0.5827413289383563
106080001-106085000 0.9825709061218584
106085001-106090000 1.3565677254772914
106090001-106095000 1.2176177763354858
106095001-106100000 2.277272210447705
106100001-106105000 0.9950264331036165
106105001-106110000 0.27731489206558163
106110001-106115000 0.9390285225184136
106115001-106120000 1.9498654745017432
106120001-106125000 0.6157489980812816
106125001-106130000 0.6451971718203555
106130001-106135000 1.112931646811524
106135001-106140000 1.6403594739290686
106140001-106145000 1.1498879477912525
106145001-106150000 0.8368355287680606
106150001-106155000 0.7984954819083199
106155001-106160000 0.888624856201914
106160001-106165000 1.016156865309806
106165001-106170000 1.1988258807302343
106170001-106175000 0.6204850671101219
106175001-106180000 0.9346644392820076
106180001-106185000 1.2747920509957498
106185001-106190000 0.6223946372263657
106190001-106195000 0.9249612000356565
106195001-106200000 0.819568688800733
106200001-106205000 0.8582350440608337
106205001-106210000 1.0046435841238626
106210001-106215000 1.905813999751505
106215001-106220000 2.796270635742629
106220001-106225000 0.8990301699310347
106225001-106230000 2.090695091671958
106230001-106235000 2.6653062390394933
106235001-106240000 0.5909984240854192
106240001-106245000 0.7782854050145006
106245001-106250000 1.2449615783844152
106250001-106255000 0.759304906297278
106255001-106260000 0.6686127572680224
106260001-106265000 0.9760285454935482
106265001-106270000 2.1215527404786916
106270001-106275000 0.7119822914564855
106275001-106280000 0.479480411129133
106280001-106285000 0.8910695707006987
106285001-106290000 0.6110725005735865
106290001-106295000 0.7017968631183272
106295001-106300000 0.8722401102325249
106300001-106305000 0.6505304705534785
106305001-106310000 0.7493721442609661
106310001-106315000 0.6115399870846233
106315001-106320000 0.5924223861889416
106320001-106325000 0.8026786718098253
106325001-106330000 1.0101354883918976
106330001-106335000 0.6823017111247726
106335001-106340000 0.658401657958197
106340001-106345000 0.8909095094119467
106345001-106350000 0.9543402410847193
106350001-106355000 0.9443030069720232
106355001-106360000 1.0223789960342693
106360001-106365000 0.8539567810409249
106365001-106370000 1.348241140282682
106370001-106375000 2.8720570377662153
106375001-106380000 0.8975585486649086
106380001-106385000 0.7170823156195233
106385001-106390000 0.9688760235007953
106390001-106395000 15.040387770376098
106395001-106400000 3.2146378743217996
106400001-106405000 0.6945279214685428
106405001-106410000 1.0050994391710677
106410001-106415000 0.6909660690228421
106415001-106420000 0.6421819481851163
106420001-106425000 0.8808105247973925
106425001-106430000 0.9974073288696093
106430001-106435000 0.8115098815567998
106435001-106440000 0.9770023776558099
106440001-106445000 1.118293683909529
106445001-106450000 0.8584809178895754
106450001-106455000 0.7644357122711782
106455001-106460000 0.6104379525184194
106460001-106465000 0.6202613636790056
106465001-106470000 0.7844617943421541
106470001-106475000 0.8064890776148086
106475001-106480000 0.6994160493168687
106480001-106485000 0.5341581213423661
106485001-106490000 0.6018947557117468
106490001-106495000 0.8644248750997545
106495001-106500000 0.7411975825175866
106500001-106505000 0.47959737438308986
106505001-106510000 0.6285377675090682
106510001-106515000 0.7402281623932021
106515001-106520000 0.7254077570552091
106520001-106525000 0.5290355381096955
106525001-106530000 0.6196380674718375
106530001-106535000 0.8270501878330364
106535001-106540000 0.6938053999937709
106540001-106545000 0.8153703398227606
106545001-106550000 0.8843736864851303
106550001-106555000 1.297288081795503
106555001-106560000 0.7893214230811054
106560001-106565000 0.6581021451253898
106565001-106570000 2.9163737021563763
106570001-106575000 1.4796810917115215
106575001-106580000 0.5715152361084292
106580001-106585000 0.7766685206702977
106585001-106590000 0.4807912500864462
106590001-106595000 0.5900726930550811
106595001-106600000 1.5985944985530076
106600001-106605000 0.46059255886514583
106605001-106610000 0.41666582989976647
106610001-106615000 1.260062104902078
106615001-106620000 0.7798769692135322
106620001-106625000 0.6144421552568939
106625001-106630000 1.2158881049553147
106630001-106635000 0.9413436342687287
106635001-106640000 0.7630851893976369
106640001-106645000 0.6465496891575723
106645001-106650000 0.6283191004986065
106650001-106655000 0.7615314574703627
106655001-106660000 1.4753957292973672
106660001-106665000 2.078870999603292
106665001-106670000 1.0356948243980186
106670001-106675000 0.9332141892850679
106675001-106680000 0.6799899334226422
106680001-106685000 0.6562728332344846
106685001-106690000 1.0629034334456626
106690001-106695000 0.8106874253695455
106695001-106700000 0.8529007062210848
106700001-106705000 1.1567669705438135
106705001-106710000 0.8303092296811079
106710001-106715000 0.5754218211819967
106715001-106720000 0.42442933561503443
106720001-106725000 0.6183636120433625
106725001-106730000 1.0817356877269637
106730001-106735000 0.6363990186387768
106735001-106740000 0.7877509642361961
106740001-106745000 0.7424936026712011
106745001-106750000 0.4983121629169044
106750001-106755000 0.5359226800604686
106755001-106760000 0.5960163044174783
106760001-106765000 1.1904740897192967
106765001-106770000 2.137558500368782
106770001-106775000 1.0190345077753202
106775001-106780000 0.7677884683075474
106780001-106785000 0.9192750697523638
106785001-106790000 1.1311635432922513
106790001-106795000 0.5533731920555234
106795001-106800000 2.5555806950343523
106800001-106805000 11.218163290529313
106805001-106810000 0.7864001167000878
106810001-106815000 1.0939116233462773
106815001-106820000 3.0793334311009124
106820001-106825000 1.561589677157025
106825001-106830000 1.114372843355942
106830001-106835000 1.8943430206772267
106835001-106840000 1.4451961095896821
106840001-106845000 0.976605304675267
106845001-106850000 8.853247656327259
106850001-106855000 3.0534139289729265
106855001-106860000 0.7123442590110393
106860001-106865000 1.9848400738416705
106865001-106870000 0.4954136203328468
106870001-106875000 0.25553996598928774
106875001-106880000 2.1525981800018896
106880001-106885000 1.4657280053666506
106885001-106890000 0.5365354757464688
106890001-106895000 1.2080259614793467
106895001-106900000 1.6693690513555732
106900001-106905000 1.3293927360106956
106905001-106910000 7.571825226408702
106910001-106915000 1.994623628672022
106915001-106920000 0.6167645981052378
106920001-106925000 0.8244239878233587
106925001-106930000 1.127963129492651
106930001-106935000 0.8349624729441483
106935001-106940000 0.8195758458352953
106940001-106945000 1.2760420427989387
106945001-106950000 1.0891642157062469
106950001-106955000 1.4090139035630733
106955001-106960000 1.2273622638393356
106960001-106965000 0.46685471601297673
106965001-106970000 0.498746330777191
106970001-106975000 1.1224325957091674
106975001-106980000 1.0188787355041358
106980001-106985000 1.4089282126421683
106985001-106990000 1.2890223045311455
106990001-106995000 0.8569415325711287
106995001-107000000 0.6070854387479646
107000001-107005000 0.7563175850523459
107005001-107010000 0.9127003984263136
107010001-107015000 0.7775867664838387
107015001-107020000 0.8860966028767036
107020001-107025000 0.5919176757602478
107025001-107030000 0.8635686199414122
107030001-107035000 1.425541613644395
107035001-107040000 0.9306781456822787
107040001-107045000 1.0461457315047082
107045001-107050000 2.5641436601717866
107050001-107055000 2.370473904766489
107055001-107060000 1.2781318216614408
107060001-107065000 1.8858436577776043
107065001-107070000 1.6830683053019484
107070001-107075000 0.7764390277639567
107075001-107080000 0.8244384648234351
107080001-107085000 2.844872529471597
107085001-107090000 2.7732801499309967
107090001-107095000 0.9164742272889554
107095001-107100000 0.9693025444324345
107100001-107105000 0.6439814647362216
107105001-107110000 1.0707602499650177
107110001-107115000 4.83965451545961
107115001-107120000 1.6014299898328583
107120001-107125000 2.0718458311358945
107125001-107130000 1.882910974475141
107130001-107135000 1.1865484214137028
107135001-107140000 15.393440416268911
107140001-107145000 5.497946643201983
107145001-107150000 1.2620146091549762
107150001-107155000 1.0935110631061427
107155001-107160000 1.6661983215843186
107160001-107165000 3.387902251791367
107165001-107170000 0.7538706828419314
107170001-107175000 0.7491275434242457
107175001-107180000 1.4231358499058064
107180001-107185000 1.0710328006606835
107185001-107190000 0.8200776694380274
107190001-107195000 1.137179316134552
107195001-107200000 0.825346874986002
107200001-107205000 0.4462678878878066
107205001-107210000 0.935999451435584
107210001-107215000 1.2398120971192879
107215001-107220000 0.6977274515422165
107220001-107225000 1.0923665552781707
107225001-107230000 1.1850577728139737
107230001-107235000 0.9188100680073553
107235001-107240000 1.1475070883922667
107240001-107245000 1.4307066784805111
107245001-107250000 1.0149404687751487
107250001-107255000 0.9452616422683595
107255001-107260000 1.429082100635131
107260001-107265000 8.279699917111907
107265001-107270000 1.9420816832317995
107270001-107275000 1.7314735853272147
107275001-107280000 1.754414886647519
107280001-107285000 0.9700445581687962
107285001-107290000 0.8866574218751765
107290001-107295000 1.0713006605455124
107295001-107300000 1.234093017786735
107300001-107305000 0.984379598471597
107305001-107310000 1.033940732545665
107310001-107315000 1.1072349776798736
107315001-107320000 1.1119027441558862
107320001-107325000 1.0361512827243933
107325001-107330000 0.8419320373305167
107330001-107335000 0.7282257950810226
107335001-107340000 0.5695174446507012
107340001-107345000 1.0050629273406144
107345001-107350000 2.878499971978284
107350001-107355000 1.2947535111377462
107355001-107360000 0.8677186587610932
107360001-107365000 0.8122996596657293
107365001-107370000 0.845858846450969
107370001-107375000 0.8884774456692478
107375001-107380000 0.7443600977593436
107380001-107385000 0.7869119767873713
107385001-107390000 0.6857153397319522
107390001-107395000 0.5536914424076226
107395001-107400000 0.795733574485614
107400001-107405000 0.7575380353733568
107405001-107410000 0.7452183444845578
107410001-107415000 0.7739726601447388
107415001-107420000 0.5483152490255558
107420001-107425000 0.7830853615772877
107425001-107430000 1.3527953746693178
107430001-107435000 0.7129744806209358
107435001-107440000 0.7699208232591719
107440001-107445000 1.0397868536499624
107445001-107450000 0.8949194800738836
107450001-107455000 0.7667933400608465
107455001-107460000 0.7866899134117813
107460001-107465000 1.3079903344409542
107465001-107470000 1.0828486096377778
107470001-107475000 0.8359456905724902
107475001-107480000 0.7668293062634539
107480001-107485000 0.6445758063486758
107485001-107490000 0.5097801959964948
107490001-107495000 0.6015436388337911
107495001-107500000 1.0176595841357927
107500001-107505000 1.133911138639197
107505001-107510000 0.9164507258303958
107510001-107515000 0.8691504946749361
107515001-107520000 1.1960056996927197
107520001-107525000 1.2624842220299812
107525001-107530000 1.1419274278790643
107530001-107535000 0.8832858620708296
107535001-107540000 0.6837908876331903
107540001-107545000 0.7236505653638065
107545001-107550000 0.8308701848512527
107550001-107555000 0.7825970719360166
107555001-107560000 0.8724900886027259
107560001-107565000 1.0031784754783413
107565001-107570000 1.173519764773087
107570001-107575000 1.2875232971773922
107575001-107580000 0.8301061044520063
107580001-107585000 0.6545076841143632
107585001-107590000 0.823288944081678
107590001-107595000 0.9202678174899532
107595001-107600000 0.8602148723519337
107600001-107605000 0.9064264198315474
107605001-107610000 0.7069985321049337
107610001-107615000 0.6491824437007686
107615001-107620000 0.8494846320220849
107620001-107625000 0.7910918182213964
107625001-107630000 0.633308962700728
107630001-107635000 0.7824616099552512
107635001-107640000 0.7411281897899228
107640001-107645000 0.5466246478926046
107645001-107650000 0.5056371121910127
107650001-107655000 0.6609965184807337
107655001-107660000 1.0425721423371277
107660001-107665000 0.5940011636345272
107665001-107670000 0.611263924728935
107670001-107675000 0.931252557130429
107675001-107680000 1.0275832675808827
107680001-107685000 0.6769186112946949
107685001-107690000 0.6742239515602548
107690001-107695000 0.7417250330883907
107695001-107700000 0.7056143175970822
107700001-107705000 0.7990394376148595
107705001-107710000 0.5737318016201487
107710001-107715000 0.9356611972948601
107715001-107720000 1.4112630253821374
107720001-107725000 0.8639091197088811
107725001-107730000 0.7714077296930443
107730001-107735000 0.8496033889296795
107735001-107740000 0.8448560006192181
107740001-107745000 0.7910412006525267
107745001-107750000 0.9884550278206228
107750001-107755000 0.8999058990883461
107755001-107760000 0.7611848561467301
107760001-107765000 0.8147249723158825
107765001-107770000 0.7999355995649822
107770001-107775000 0.7925549396796318
107775001-107780000 1.0662067314643242
107780001-107785000 0.9094855375904076
107785001-107790000 0.506223394719928
107790001-107795000 0.5569312942809895
107795001-107800000 0.6800339766058244
107800001-107805000 0.8352275715375145
107805001-107810000 1.2936103931845946
107810001-107815000 1.0647761558519526
107815001-107820000 1.9169725325561506
107820001-107825000 1.2249638392980098
107825001-107830000 0.8318977427812632
107830001-107835000 0.7062799117480053
107835001-107840000 0.5184306765924735
107840001-107845000 0.7509905374128183
107845001-107850000 0.649570297374604
107850001-107855000 0.5189187478139159
107855001-107860000 0.49931160166870764
107860001-107865000 0.6224099252569054
107865001-107870000 0.9166854093170087
107870001-107875000 0.6383509224169668
107875001-107880000 0.9044298740181845
107880001-107885000 1.012971160613517
107885001-107890000 0.7213946701892712
107890001-107895000 1.012979325300332
107895001-107900000 1.0740503861499113
107900001-107905000 1.4317675372231338
107905001-107910000 1.4293551139752874
107910001-107915000 0.7960801676922935
107915001-107920000 0.8891747812242979
107920001-107925000 1.129443557074291
107925001-107930000 0.8048133397115025
107930001-107935000 1.1450552216532075
107935001-107940000 2.6170010567868434
107940001-107945000 1.2913206013688774
107945001-107950000 0.8971061047944339
107950001-107955000 1.0789064353774291
107955001-107960000 1.15030264682633
107960001-107965000 1.8206264082027221
107965001-107970000 1.0424496612644591
107970001-107975000 0.6895310767163382
107975001-107980000 1.6958285188857831
107980001-107985000 1.4424149988954735
107985001-107990000 0.9740735925258963
107990001-107995000 2.3182248174159232
107995001-108000000 1.6172910959997455
108000001-108005000 0.6570842770506217
108005001-108010000 0.9686007246267068
108010001-108015000 7.193943127411081
108015001-108020000 2.640888499656726
108020001-108025000 1.4500696856827113
108025001-108030000 1.7467962207044718
108030001-108035000 0.9904694727863087
108035001-108040000 2.75535442054438
108040001-108045000 7.144699604127865
108045001-108050000 0.8950125107126223
108050001-108055000 1.2177236138782053
108055001-108060000 1.102785952043241
108060001-108065000 0.775609770879465
108065001-108070000 1.0349265383057022
108070001-108075000 0.9327898523703027
108075001-108080000 0.5922301041163731
108080001-108085000 0.8138662722158546
108085001-108090000 1.3928671217399884
108090001-108095000 0.8464878135314128
108095001-108100000 0.7177176261985735
108100001-108105000 0.6916693599457262
108105001-108110000 0.8032460794663923
108110001-108115000 0.5852872849023084
108115001-108120000 0.5191782134225882
108120001-108125000 0.7969151630951351
108125001-108130000 0.8987996380528104
108130001-108135000 1.0333074840754872
108135001-108140000 0.6916688740753534
108140001-108145000 0.5845546058275779
108145001-108150000 0.6461376646249952
108150001-108155000 0.47887155367966927
108155001-108160000 0.4747120653892508
108160001-108165000 0.5611847779212304
108165001-108170000 0.9812329049950117
108170001-108175000 0.717637678975319
108175001-108180000 0.5626802681789209
108180001-108185000 1.1570903736106093
108185001-108190000 0.8438396771984844
108190001-108195000 0.457257424972496
108195001-108200000 0.4176286301396594
108200001-108205000 0.5460790563476152
108205001-108210000 0.6622732788237087
108210001-108215000 0.7366744914412914
108215001-108220000 1.0260262363047352
108220001-108225000 0.853322392008965
108225001-108230000 0.6035657523037273
108230001-108235000 0.8195648861868151
108235001-108240000 0.9883672584086953
108240001-108245000 0.7958015822376405
108245001-108250000 1.9188452305235293
108250001-108255000 1.4557933385217032
108255001-108260000 0.887460364266158
108260001-108265000 0.6687827096537928
108265001-108270000 0.4854079970442691
108270001-108275000 0.8264153050855019
108275001-108280000 0.6733619656370907
108280001-108285000 0.590326808183462
108285001-108290000 0.9011063541602637
108290001-108295000 0.7576620045966685
108295001-108300000 0.6078743359475104
108300001-108305000 0.6383733458956072
108305001-108310000 0.7961624636805862
108310001-108315000 0.7510558291152984
108315001-108320000 0.6324028522032514
108320001-108325000 0.7231442156593475
108325001-108330000 0.8908320861697949
108330001-108335000 0.7118861357753076
108335001-108340000 0.8150932072121961
108340001-108345000 1.2829848274903926
108345001-108350000 0.789240579243984
108350001-108355000 0.8388998484140336
108355001-108360000 1.014580512992441
108360001-108365000 0.683937880821189
108365001-108370000 1.0442237599125381
108370001-108375000 1.1359041285246874
108375001-108380000 0.6257594349028811
108380001-108385000 0.9064534981624843
108385001-108390000 2.581833421311454
108390001-108395000 1.0634603301238243
108395001-108400000 0.8976864235098495
108400001-108405000 1.2322601321613071
108405001-108410000 0.7338272614637008
108410001-108415000 0.9238861717043763
108415001-108420000 2.0713344718737705
108420001-108425000 0.9789521639881271
108425001-108430000 0.7060316605891287
108430001-108435000 0.9387859592539226
108435001-108440000 0.8204074917822557
108440001-108445000 0.6764592858991767
108445001-108450000 0.7469526656702913
108450001-108455000 0.6822800092261877
108455001-108460000 0.7536026755758625
108460001-108465000 0.8822602039692745
108465001-108470000 0.599028163440076
108470001-108475000 0.5339633937218431
108475001-108480000 1.0598934158648434
108480001-108485000 2.0488670946479393
108485001-108490000 0.8478200376057926
108490001-108495000 0.9503961810855466
108495001-108500000 1.0084463090733238
108500001-108505000 0.6743798280834404
108505001-108510000 1.2014224583972932
108510001-108515000 1.1893474160131454
108515001-108520000 0.849147778695163
108520001-108525000 0.8079069143741203
108525001-108530000 0.7856058282291718
108530001-108535000 0.8731043046298373
108535001-108540000 1.248104146346328
108540001-108545000 1.1750679357484253
108545001-108550000 1.0650501915935509
108550001-108555000 1.6793407222239478
108555001-108560000 2.874587502229814
108560001-108565000 1.4038715978797196
108565001-108570000 0.8511741026149486
108570001-108575000 1.210864463683564
108575001-108580000 1.1885736005104985
108580001-108585000 0.9430989854242838
108585001-108590000 1.1448601945778158
108590001-108595000 0.6274568259780627
108595001-108600000 0.40373100439021414
108600001-108605000 0.7834155041116272
108605001-108610000 1.3562552128846315
108610001-108615000 1.0495401716833985
108615001-108620000 1.3792057614968758
108620001-108625000 1.1749654241305372
108625001-108630000 0.9035365315892749
108630001-108635000 77.33688293654926
108635001-108640000 26.463754226516357
108640001-108645000 0.9886916921740516
108645001-108650000 0.7407070507022893
108650001-108655000 0.7186534196982809
108655001-108660000 1.0288107052465674
108660001-108665000 0.7290172856272858
108665001-108670000 0.613907680872893
108670001-108675000 0.7208349352309597
108675001-108680000 0.6187758245532698
108680001-108685000 0.48173093015830526
108685001-108690000 0.8574185349028669
108690001-108695000 0.8401929863718234
108695001-108700000 0.7009285920423947
108700001-108705000 0.6120952168477138
108705001-108710000 0.5331661446331535
108710001-108715000 0.8373305103830028
108715001-108720000 0.5290105978063436
108720001-108725000 0.6496792079048076
108725001-108730000 0.9017398894588398
108730001-108735000 0.5688082455863464
108735001-108740000 0.5756496972488993
108740001-108745000 0.7212722250443862
108745001-108750000 0.6835111081992606
108750001-108755000 0.7790383966607727
108755001-108760000 1.0452901183820291
108760001-108765000 0.7841273358491149
108765001-108770000 1.0982837215146724
108770001-108775000 1.5396778414202181
108775001-108780000 0.5903904646578515
108780001-108785000 0.6012535792751512
108785001-108790000 1.0461446900317626
108790001-108795000 0.48201024879457904
108795001-108800000 0.41051405479317793
108800001-108805000 0.6463337439554802
108805001-108810000 0.8335161290640278
108810001-108815000 0.8113231943031127
108815001-108820000 0.7687875534246084
108820001-108825000 0.7495298990070944
108825001-108830000 0.7499027894498429
108830001-108835000 0.6457265222764211
108835001-108840000 0.8601778742187114
108840001-108845000 0.8892753271397313
108845001-108850000 0.5015527041558161
108850001-108855000 0.8520332593026672
108855001-108860000 1.1936559620389016
108860001-108865000 0.27319639847941474
108865001-108870000 0.2692660667761138
108870001-108875000 0.9164402211257524
108875001-108880000 0.5969273923199974
108880001-108885000 0.504928417440853
108885001-108890000 1.4092604276890868
108890001-108895000 1.0273596467017103
108895001-108900000 0.6199685573007043
108900001-108905000 0.8269415833095771
108905001-108910000 0.7409963618194266
108910001-108915000 0.5635266475469147
108915001-108920000 0.5813778357343503
108920001-108925000 0.7306169539995228
108925001-108930000 0.9007274240387615
108930001-108935000 0.8977773768223279
108935001-108940000 0.9333824734494165
108940001-108945000 1.4292903354410496
108945001-108950000 1.2285390202979143
108950001-108955000 0.6134958285682616
108955001-108960000 0.29368735334504475
108960001-108965000 0.3243309136802056
108965001-108970000 0.6105149734235031
108970001-108975000 0.5420485523395334
108975001-108980000 0.6410390250783566
108980001-108985000 0.6737593894905769
108985001-108990000 2.642191133740001
108990001-108995000 1.6787687826199622
108995001-109000000 1.0100268785811435
109000001-109005000 1.6978684823986994
109005001-109010000 0.49286112707797364
109010001-109015000 0.4788532330947305
109015001-109020000 1.103700124598043
109020001-109025000 0.856965754920479
109025001-109030000 1.2461572202525355
109030001-109035000 1.126958170897166
109035001-109040000 0.6925837866382997
109040001-109045000 0.7510448538811321
109045001-109050000 0.7142050970673173
109050001-109055000 0.8702379060612982
109055001-109060000 0.791824859149479
109060001-109065000 0.8716807364718704
109065001-109070000 0.5384418759972118
109070001-109075000 0.46149865790602423
109075001-109080000 0.7668440037837764
109080001-109085000 0.6364943686280556
109085001-109090000 0.5817968684415612
109090001-109095000 0.8179409137429533
109095001-109100000 1.5318184322213393
109100001-109105000 0.9431029919864665
109105001-109110000 0.5899974030267794
109110001-109115000 0.582195214830665
109115001-109120000 0.6628668567446585
109120001-109125000 0.6913242484475522
109125001-109130000 0.7216514117983852
109130001-109135000 0.7297932097603871
109135001-109140000 0.5450536347995101
109140001-109145000 0.5173425770672977
109145001-109150000 0.6663196086809997
109150001-109155000 1.0522644698560757
109155001-109160000 0.7690956719725512
109160001-109165000 0.6554903174702352
109165001-109170000 1.092013782225405
109170001-109175000 0.655317557196461
109175001-109180000 0.49999754131726076
109180001-109185000 0.7812403224792894
109185001-109190000 1.0806938831296018
109190001-109195000 0.8496921175894214
109195001-109200000 0.8675272049725196
109200001-109205000 0.8505672372454093
109205001-109210000 1.255584917989107
109210001-109215000 2.051217922827571
109215001-109220000 1.2758435747048278
109220001-109225000 1.2559685869457327
109225001-109230000 1.323800963494986
109230001-109235000 6.929786766858544
109235001-109240000 3.2015996965194
109240001-109245000 0.39200095302504995
109245001-109250000 0.4640825798640272
109250001-109255000 0.4559022968767501
109255001-109260000 0.46394141096993563
109260001-109265000 0.73625534184531
109265001-109270000 0.6843983231001743
109270001-109275000 0.6606843266088404
109275001-109280000 0.9542526510029905
109280001-109285000 0.49086115401317465
109285001-109290000 0.29304079752261686
109290001-109295000 1.176304366702531
109295001-109300000 1.5064911259021225
109300001-109305000 0.5519744683418927
109305001-109310000 1.0394892472155872
109310001-109315000 0.7708649529155479
109315001-109320000 1.140848996771051
109320001-109325000 0.8783982425549991
109325001-109330000 0.43751844655289757
109330001-109335000 1.0068068651579476
109335001-109340000 1.0211748083246313
109340001-109345000 0.6166966471622909
109345001-109350000 0.5636174078522835
109350001-109355000 10.777828293440756
109355001-109360000 9.189048121265795
109360001-109365000 2.150200334432161
109365001-109370000 3.9610822944688926
109370001-109375000 2.690440941619479
109375001-109380000 1.6123003204125894
109380001-109385000 1.6777459464313274
109385001-109390000 1.7805486648840525
109390001-109395000 2.385053061944066
109395001-109400000 1.842147946435476
109400001-109405000 1.8518648966285265
109405001-109410000 1.7094159779121314
109410001-109415000 1.4449313673472124
109415001-109420000 2.878161571798379
109420001-109425000 5.8159300224278665
109425001-109430000 1.5969984321009825
109430001-109435000 0.9668996919199445
109435001-109440000 1.1283998934770434
109440001-109445000 1.1562886504134864
109445001-109450000 1.06763452196295
109450001-109455000 1.2215092341995024
109455001-109460000 0.6919987892542027
109460001-109465000 0.5477642748097674
109465001-109470000 0.7726576601417673
109470001-109475000 0.9607208994480677
109475001-109480000 1.177193488447126
109480001-109485000 0.8280367964201417
109485001-109490000 0.6568956828123386
109490001-109495000 1.6640029812382766
109495001-109500000 5.9452273857195
109500001-109505000 0.9757165205856418
109505001-109510000 0.8152123748451064
109510001-109515000 0.7488409233973824
109515001-109520000 0.8416533783734141
109520001-109525000 1.1968829538598424
109525001-109530000 0.9017315111377205
109530001-109535000 2.250498799767851
109535001-109540000 2.0056095248135857
109540001-109545000 1.123561700238086
109545001-109550000 1.3984185237584272
109550001-109555000 1.1068440310906749
109555001-109560000 1.1603421595652623
109560001-109565000 1.638118290935075
109565001-109570000 1.351994544743583
109570001-109575000 0.8813870109295522
109575001-109580000 0.9661639458982986
109580001-109585000 1.2101118002166118
109585001-109590000 0.8619892759125956
109590001-109595000 0.8047355916824568
109595001-109600000 0.6777383178318211
109600001-109605000 0.5771134679767138
109605001-109610000 14.796364844829862
109610001-109615000 3.824939180882767
109615001-109620000 0.5842654147450849
109620001-109625000 0.8842391815260616
109625001-109630000 0.6113554754587309
109630001-109635000 0.5847998750453578
109635001-109640000 0.7815288034919957
109640001-109645000 0.7548572607836874
109645001-109650000 0.6310436182995897
109650001-109655000 0.5362731041467405
109655001-109660000 0.8015075443416007
109660001-109665000 0.8253298293941564
109665001-109670000 0.5083512947558256
109670001-109675000 0.5294048563986504
109675001-109680000 0.8438549826654811
109680001-109685000 0.4935623569781422
109685001-109690000 0.5306746268213628
109690001-109695000 0.622467594994649
109695001-109700000 0.3785029027344311
109700001-109705000 0.7601013417525483
109705001-109710000 0.7736383286367535
109710001-109715000 0.2032508211725831
109715001-109720000 0.17513614451658185
109720001-109725000 0.29165282782647584
109725001-109730000 0.5272960495390581
109730001-109735000 0.4920354092032927
109735001-109740000 0.3327153943000846
109740001-109745000 0.4130768676477279
109745001-109750000 1.0140062766167937
109750001-109755000 2.6033018159563523
109755001-109760000 0.6397728435442144
109760001-109765000 0.6458206931188744
109765001-109770000 1.289886966139375
109770001-109775000 0.29877988593253757
109775001-109780000 0.7112722364127483
109780001-109785000 0.9491908663925149
109785001-109790000 0.45697133824138875
109790001-109795000 0.5731910470832884
109795001-109800000 0.4704000619372848
109800001-109805000 0.6260248660510487
109805001-109810000 0.17584940267625312
109810001-109815000 0.14339070055276779
109815001-109820000 0.7740235032077294
109820001-109825000 0.6481352143534798
109825001-109830000 0.2642655755040002
109830001-109835000 0.5920286439748668
109835001-109840000 0.6354892269464782
109840001-109845000 0.2884477862363673
109845001-109850000 0.4690800300813688
109850001-109855000 0.8852221725335314
109855001-109860000 0.8930492533555985
109860001-109865000 0.507121031305316
109865001-109870000 0.328967447027833
109870001-109875000 0.46377613984836225
109875001-109880000 0.5251076534694291
109880001-109885000 0.5723850135154422
109885001-109890000 0.33188217073594095
109890001-109895000 0.40162910508798655
109895001-109900000 0.6982234705522951
109900001-109905000 0.28423616245079086
109905001-109910000 0.3171294543164247
109910001-109915000 0.3158041219167975
109915001-109920000 0.4446737709582988
109920001-109925000 0.890801948428426
109925001-109930000 0.6756411925552664
109930001-109935000 0.48936443280113506
109935001-109940000 0.33744728364072957
109940001-109945000 0.49730884062882624
109945001-109950000 0.7439444111910909
109950001-109955000 0.5574689729409256
109955001-109960000 0.9113329321070396
109960001-109965000 0.815509444074609
109965001-109970000 0.34784853612465294
109970001-109975000 0.37878070004342856
109975001-109980000 0.4952117875202327
109980001-109985000 0.5703291912024968
109985001-109990000 0.5149031420571154
109990001-109995000 0.5003423973021143
109995001-110000000 0.7060171395516907
110000001-110005000 0.591028116606567
110005001-110010000 0.4417015248950594
110010001-110015000 0.5366712602538017
110015001-110020000 0.6498965565060765
110020001-110025000 0.3664252667052505
110025001-110030000 0.7434692531341767
110030001-110035000 0.36559146636533985
110035001-110040000 0.23396168804045087
110040001-110045000 0.8230381734036687
110045001-110050000 0.7341938999487612
110050001-110055000 0.40823704038603514
110055001-110060000 0.606082410335493
110060001-110065000 0.6715976599361059
110065001-110070000 0.49734505408734336
110070001-110075000 0.49906076306762853
110075001-110080000 0.3909057176706839
110080001-110085000 0.7602209168997047
110085001-110090000 1.5373925690001082
110090001-110095000 0.6106021989509862
110095001-110100000 0.6813097686526285
110100001-110105000 1.3052125205316927
110105001-110110000 0.7757292526247407
110110001-110115000 0.4229014347595358
110115001-110120000 0.46516786507370167
110120001-110125000 0.6273336249749565
110125001-110130000 0.7639331954643053
110130001-110135000 0.6907191266468893
110135001-110140000 0.7294781327154092
110140001-110145000 1.5288964768890154
110145001-110150000 0.7339551055307827
110150001-110155000 0.692612218045016
110155001-110160000 2.705361643471247
110160001-110165000 0.7550754280007445
110165001-110170000 0.4302329359489037
110170001-110175000 0.6237614856308534
110175001-110180000 0.7838884952440986
110180001-110185000 0.6758892789285277
110185001-110190000 0.8803171731145605
110190001-110195000 1.0589222355203671
110195001-110200000 0.9613694643251468
110200001-110205000 1.0652581984834506
110205001-110210000 0.8290100215947915
110210001-110215000 1.660378532768207
110215001-110220000 1.0703800328401434
110220001-110225000 0.5364434021430626
110225001-110230000 0.3016045416735782
110230001-110235000 0.21349548847666863
110235001-110240000 0.839046914250913
110240001-110245000 0.2433377013178143
110245001-110250000 0.2989357215177239
110250001-110255000 0.5898470135811276
110255001-110260000 0.7983321050174339
110260001-110265000 0.620227236794621
110265001-110270000 0.3990300849110997
110270001-110275000 0.841422175204001
110275001-110280000 0.5372047466210809
110280001-110285000 0.45085538975117206
110285001-110290000 0.5815756314160525
110290001-110295000 0.6372526900742465
110295001-110300000 0.29979745160840193
110300001-110305000 0.5376087818445395
110305001-110310000 0.22228534860802782
110310001-110315000 0.044096976877406435
110315001-110320000 0.661195101470337
110320001-110325000 0.506827427564372
110325001-110330000 0.15045758248157806
110330001-110335000 0.20682702540441888
110335001-110340000 0.5269855329040759
110340001-110345000 0.645150068343255
110345001-110350000 0.23912939128247712
110350001-110355000 0.20161739080074187
110355001-110360000 0.35631666112348603
110360001-110365000 0.6201958364102969
110365001-110370000 0.7267658420046066
110370001-110375000 0.3707763690557704
110375001-110380000 0.17246901224484623
110380001-110385000 0.9318845823701882
110385001-110390000 5.51235728801786
110390001-110395000 0.8665426440792727
110395001-110400000 1.4877952537415344
110400001-110405000 4.383587733251391
110405001-110410000 1.0067805731975046
110410001-110415000 0.6667734833452529
110415001-110420000 0.6864904161052263
110420001-110425000 0.4151688534989145
110425001-110430000 0.46893082699555505
110430001-110435000 0.8326730906372625
110435001-110440000 0.7034947516193005
110440001-110445000 0.6691204659368184
110445001-110450000 0.7686992941016633
110450001-110455000 1.0786009980931752
110455001-110460000 1.0577159156329994
110460001-110465000 0.7299460641113027
110465001-110470000 1.100332970618728
110470001-110475000 2.77757122962084
110475001-110480000 1.2238176174681483
110480001-110485000 0.7597174122692185
110485001-110490000 0.9075536876253006
110490001-110495000 2.67112465186735
110495001-110500000 2.12585011661575
110500001-110505000 1.4349835662163062
110505001-110510000 1.1295660383032398
110510001-110515000 0.5532082244551761
110515001-110520000 0.679310249398235
110520001-110525000 0.9855359240553172
110525001-110530000 0.8981826255710268
110530001-110535000 1.037740195882169
110535001-110540000 0.95972457536994
110540001-110545000 0.7327770820867172
110545001-110550000 0.6732153241333112
110550001-110555000 1.0145024129301312
110555001-110560000 1.2385029922170954
110560001-110565000 1.4630053646137715
110565001-110570000 1.2419322890624371
110570001-110575000 1.1135622480321188
110575001-110580000 0.7864053303500758
110580001-110585000 0.8832345021952712
110585001-110590000 1.0257930636162529
110590001-110595000 1.0077117666609954
110595001-110600000 1.9582382331119708
110600001-110605000 0.9518029878424786
110605001-110610000 0.6592493927795071
110610001-110615000 0.963016177148359
110615001-110620000 1.2020482836777229
110620001-110625000 1.3740899195164347
110625001-110630000 1.0468995055575505
110630001-110635000 0.7364216417156129
110635001-110640000 0.4751105692752186
110640001-110645000 0.5333276812888068
110645001-110650000 0.7814878905794764
110650001-110655000 1.2172780418399272
110655001-110660000 1.999930456298557
110660001-110665000 0.9969927418589644
110665001-110670000 1.025468263523383
110670001-110675000 0.980489596406424
110675001-110680000 0.9779013883968353
110680001-110685000 1.0827637224767315
110685001-110690000 0.5647807901938555
110690001-110695000 0.5171185617945281
110695001-110700000 0.9884684549119147
110700001-110705000 0.9281520542512884
110705001-110710000 0.6677552411074914
110710001-110715000 0.8712009790797947
110715001-110720000 0.8604808207483108
110720001-110725000 0.6072461035128621
110725001-110730000 1.0337945455628446
110730001-110735000 1.3030229876043227
110735001-110740000 0.6001023109199228
110740001-110745000 1.1408094928729433
110745001-110750000 1.1772290506337377
110750001-110755000 0.573580037882243
110755001-110760000 0.9479132099992238
110760001-110765000 1.0827566209647634
110765001-110770000 2.2487844125956187
110770001-110775000 4.152423192072484
110775001-110780000 0.8741298477500097
110780001-110785000 0.9985683074744856
110785001-110790000 0.9929720869181375
110790001-110795000 0.7842772516796891
110795001-110800000 0.9220471061575087
110800001-110805000 0.5644757196958451
110805001-110810000 0.6478764102112798
110810001-110815000 0.6339043885523389
110815001-110820000 2.1604397366388786
110820001-110825000 4.482616745693992
110825001-110830000 1.3211977170448952
110830001-110835000 1.18643183620472
110835001-110840000 0.7946473549761017
110840001-110845000 0.7228252194029688
110845001-110850000 0.7737822395237074
110850001-110855000 0.8269736550181273
110855001-110860000 0.7437456926659202
110860001-110865000 0.8894248165972984
110865001-110870000 1.5009714808365169
110870001-110875000 0.7807693821414428
110875001-110880000 0.7420521507010677
110880001-110885000 1.4372573000319662
110885001-110890000 1.0060933607410254
110890001-110895000 1.3572549279702288
110895001-110900000 6.510141443399145
110900001-110905000 1.038848866900621
110905001-110910000 0.6391195316081659
110910001-110915000 0.8734977477015574
110915001-110920000 1.0554642536619752
110920001-110925000 0.9360605562389065
110925001-110930000 0.46057677324959845
110930001-110935000 0.36629902687451676
110935001-110940000 0.5135093863778374
110940001-110945000 0.7403516011305243
110945001-110950000 1.011660967659252
110950001-110955000 0.8405235516118117
110955001-110960000 0.8638180509624093
110960001-110965000 0.849946812416445
110965001-110970000 0.6070244921281663
110970001-110975000 0.5190703896468422
110975001-110980000 1.5817329478562094
110980001-110985000 1.3633902608162325
110985001-110990000 0.6769755541974536
110990001-110995000 1.0016098710706578
110995001-111000000 1.4523072865504243
111000001-111005000 0.9865885472607498
111005001-111010000 0.8673129916959521
111010001-111015000 4.808267096328958
111015001-111020000 1.5245211359596795
111020001-111025000 0.871381715117118
111025001-111030000 1.2176108776362444
111030001-111035000 1.1310684340732728
111035001-111040000 0.9449987335749526
111040001-111045000 0.8855653726816932
111045001-111050000 0.652378265680179
111050001-111055000 0.5972686904635952
111055001-111060000 0.9487423418730514
111060001-111065000 1.6984703257134748
111065001-111070000 1.2171077073836836
111070001-111075000 0.9465329974598387
111075001-111080000 1.157554971860676
111080001-111085000 1.0120012260194444
111085001-111090000 1.0548974432406053
111090001-111095000 1.60623181572781
111095001-111100000 3.035976641570034
111100001-111105000 1.8772167214667548
111105001-111110000 1.6054211281831756
111110001-111115000 2.3245593830082965
111115001-111120000 1.1788444718261775
111120001-111125000 1.1326801730260043
111125001-111130000 1.2889579147711336
111130001-111135000 2.2374827297399187
111135001-111140000 5.006282018360733
111140001-111145000 1.7377336709169793
111145001-111150000 1.1234995277226119
111150001-111155000 0.8551152338152272
111155001-111160000 1.7921310719485324
111160001-111165000 1.2231957279184111
111165001-111170000 0.39603682402815116
111170001-111175000 0.3999741150963395
111175001-111180000 0.7783611461275658
111180001-111185000 0.6056285890134298
111185001-111190000 0.46042581400762816
111190001-111195000 0.9434244194568674
111195001-111200000 0.9956113925370182
111200001-111205000 0.6013460792400024
111205001-111210000 0.5160320500791113
111210001-111215000 0.5338824345702691
111215001-111220000 0.7155617083226398
111220001-111225000 0.663224894904216
111225001-111230000 0.5385567467238334
111230001-111235000 0.8031197053737704
111235001-111240000 1.2670778288871576
111240001-111245000 0.9605542705189609
111245001-111250000 1.0005799675172111
111250001-111255000 0.9482558995450797
111255001-111260000 0.7627942705737755
111260001-111265000 1.0185456318503683
111265001-111270000 0.6873032783500439
111270001-111275000 0.7748799017245078
111275001-111280000 1.3327786195673301
111280001-111285000 0.9196437558406398
111285001-111290000 0.9093086510372026
111290001-111295000 0.9676880564018108
111295001-111300000 1.0910673610945563
111300001-111305000 0.7087439199382117
111305001-111310000 0.7569782125569716
111310001-111315000 0.8875732014937201
111315001-111320000 0.8205212268722052
111320001-111325000 0.7302480739016899
111325001-111330000 0.5848509438146031
111330001-111335000 0.8848803507712228
111335001-111340000 1.127899486611099
111340001-111345000 0.7301270912194622
111345001-111350000 0.520288029010772
111350001-111355000 1.0526571332263848
111355001-111360000 1.0564336182188643
111360001-111365000 0.5512426689875788
111365001-111370000 0.9629484226051627
111370001-111375000 0.6813342842100009
111375001-111380000 0.5805275486977457
111380001-111385000 0.8451734561823805
111385001-111390000 0.726860315556628
111390001-111395000 0.7966942578461691
111395001-111400000 0.6364955109167949
111400001-111405000 0.5808349670251517
111405001-111410000 0.7592498494150898
111410001-111415000 0.7801028352982897
111415001-111420000 0.5961861555952134
111420001-111425000 0.8004463084170941
111425001-111430000 0.8862391090082588
111430001-111435000 0.6960083067207157
111435001-111440000 0.9536311051452223
111440001-111445000 1.2121138698973442
111445001-111450000 1.7186857255823396
111450001-111455000 1.8660953679358387
111455001-111460000 1.093974327182476
111460001-111465000 1.0976845481849764
111465001-111470000 1.0127871688117658
111470001-111475000 0.8446222787556341
111475001-111480000 0.7013866359759109
111480001-111485000 0.5626871329115877
111485001-111490000 0.6732881774361122
111490001-111495000 1.148413164578414
111495001-111500000 1.0823972282226626
111500001-111505000 0.8862671617837318
111505001-111510000 1.9684453822830956
111510001-111515000 1.238597016096592
111515001-111520000 0.741366232175076
111520001-111525000 0.9226844095208189
111525001-111530000 0.9592176623359442
111530001-111535000 0.8707059978943729
111535001-111540000 1.1060119702908262
111540001-111545000 0.9327841856399794
111545001-111550000 1.210400459969421
111550001-111555000 1.6796987927349871
111555001-111560000 1.3002962822955155
111560001-111565000 1.3350521634765151
111565001-111570000 1.3129842499469924
111570001-111575000 0.9344207621605055
111575001-111580000 0.7354157778613123
111580001-111585000 0.9574230621346538
111585001-111590000 1.1024707858753038
111590001-111595000 0.8504236495830206
111595001-111600000 0.9197550618878002
111600001-111605000 1.0290155698924703
111605001-111610000 0.8482851876773284
111610001-111615000 1.1129397330588484
111615001-111620000 1.0281107748693674
111620001-111625000 0.798284157307382
111625001-111630000 0.994723557101237
111630001-111635000 1.0727399206179962
111635001-111640000 1.176118958060465
111640001-111645000 0.8105900991973837
111645001-111650000 0.568915932584412
111650001-111655000 0.6617268309890879
111655001-111660000 0.8455082815085833
111660001-111665000 0.8978154489058193
111665001-111670000 0.9951789658729051
111670001-111675000 1.0257714613223279
111675001-111680000 1.0584520376769275
111680001-111685000 0.9966806622123677
111685001-111690000 0.6678230536984716
111690001-111695000 0.6914575137873777
111695001-111700000 2.1043203438784026
111700001-111705000 2.8887785483758384
111705001-111710000 0.4203790569976788
111710001-111715000 0.38778126709981675
111715001-111720000 0.5629176375828366
111720001-111725000 0.3819132023166486
111725001-111730000 0.33101444740798586
111730001-111735000 0.38638779420296626
111735001-111740000 0.45912218802539223
111740001-111745000 0.26108977143044615
111745001-111750000 0.2846733194517593
111750001-111755000 0.47641062834975884
111755001-111760000 0.558208609249022
111760001-111765000 0.3267858320467646
111765001-111770000 0.45049079742128445
111770001-111775000 0.783128369701494
111775001-111780000 0.42574950768847336
111780001-111785000 0.5308044224704611
111785001-111790000 0.9874641102451739
111790001-111795000 0.5525357172613664
111795001-111800000 0.5016105723783967
111800001-111805000 0.7269539186562297
111805001-111810000 0.7493823251862107
111810001-111815000 0.9179831970153595
111815001-111820000 0.9879575616927071
111820001-111825000 1.475215260488999
111825001-111830000 1.6718852487473816
111830001-111835000 1.7052288561321405
111835001-111840000 1.371236453225036
111840001-111845000 1.277294747686039
111845001-111850000 1.1530980503281625
111850001-111855000 0.8138060994828652
111855001-111860000 0.7910558680733365
111860001-111865000 1.215162667495387
111865001-111870000 2.4471661027808684
111870001-111875000 1.3393290691797526
111875001-111880000 0.9693958255958858
111880001-111885000 1.3561432458899507
111885001-111890000 0.9297898104310092
111890001-111895000 0.6778677686985416
111895001-111900000 1.1180677187655281
111900001-111905000 1.0890744350175992
111905001-111910000 1.2605945144733275
111910001-111915000 1.517060580617519
111915001-111920000 0.853283183792576
111920001-111925000 0.8877080720053891
111925001-111930000 0.5647761876112963
111930001-111935000 0.5974707812531584
111935001-111940000 3.1341141611117225
111940001-111945000 1.8368376446604993
111945001-111950000 0.8888762231640113
111950001-111955000 0.8731315402211166
111955001-111960000 0.7306615455738645
111960001-111965000 4.093196106415822
111965001-111970000 2.986182662856515
111970001-111975000 0.4329354656433815
111975001-111980000 4.65311628923773
111980001-111985000 16.217529625601657
111985001-111990000 2.001578280628393
111990001-111995000 1.1891933500603502
111995001-112000000 0.9431144745823716
112000001-112005000 1.0646424947474327
112005001-112010000 0.7212845106413729
112010001-112015000 0.6650273237552397
112015001-112020000 1.0000830735099768
112020001-112025000 0.7498947504915758
112025001-112030000 0.6109469052585095
112030001-112035000 0.6863663794433974
112035001-112040000 0.5760024126534664
112040001-112045000 0.6804406420888804
112045001-112050000 0.5650003797435114
112050001-112055000 0.605480708202003
112055001-112060000 1.1336039289315818
112060001-112065000 0.6214862216353804
112065001-112070000 0.5093764787729949
112070001-112075000 0.8356726226626753
112075001-112080000 0.8488416110695634
112080001-112085000 0.750254244130658
112085001-112090000 0.6881194731722956
112090001-112095000 0.48383373625864695
112095001-112100000 0.6345528215272598
112100001-112105000 0.9757336186433835
112105001-112110000 0.6678924339612321
112110001-112115000 0.7395074698087755
112115001-112120000 0.7094476466047427
112120001-112125000 0.6213260324280818
112125001-112130000 1.125214436476057
112130001-112135000 0.8779672541315298
112135001-112140000 0.6517950842427815
112140001-112145000 0.6216231888880356
112145001-112150000 0.7226631521503252
112150001-112155000 0.8183398827022001
112155001-112160000 0.700493320951408
112160001-112165000 0.7093802458427395
112165001-112170000 0.7197416510759325
112170001-112175000 0.7087822947664698
112175001-112180000 0.5986520932502151
112180001-112185000 0.9090768668918277
112185001-112190000 0.9358116020056437
112190001-112195000 0.5132484431282415
112195001-112200000 0.8330045854046614
112200001-112205000 1.09990294514192
112205001-112210000 0.45360456065481725
112210001-112215000 0.6906629313121477
112215001-112220000 1.154925376790419
112220001-112225000 0.4902562053534753
112225001-112230000 0.8251254877815558
112230001-112235000 1.2616099789976776
112235001-112240000 0.5716282120643428
112240001-112245000 0.5363292720951153
112245001-112250000 0.783240823103782
112250001-112255000 2.4345799062185964
112255001-112260000 1.4852087660051283
112260001-112265000 1.2267655006687133
112265001-112270000 0.6324677321620974
112270001-112275000 0.3351818146620319
112275001-112280000 0.321345378408993
112280001-112285000 0.18364820957555766
112285001-112290000 0.3319813707212495
112290001-112295000 0.673447361400322
112295001-112300000 0.5236241925298608
112300001-112305000 3.5412901779884325
112305001-112310000 1.9011518320584793
112310001-112315000 0.7493756607389765
112315001-112320000 0.9227270095594086
112320001-112325000 4.375846404558855
112325001-112330000 1.6441036538702138
112330001-112335000 0.6384489616906202
112335001-112340000 0.8863719112525801
112340001-112345000 1.346960875147869
112345001-112350000 0.9278714669708971
112350001-112355000 0.761794672551996
112355001-112360000 0.9857012138787207
112360001-112365000 1.1434207661279603
112365001-112370000 1.129446438451128
112370001-112375000 1.31084508849797
112375001-112380000 1.0590701877423552
112380001-112385000 0.7162458588847335
112385001-112390000 0.7246920578232696
112390001-112395000 1.2578120450664394
112395001-112400000 3.564425912528123
112400001-112405000 1.6752227489245572
112405001-112410000 1.6381625624026888
112410001-112415000 1.3341274730373427
112415001-112420000 0.978772174502227
112420001-112425000 0.8593595828846188
112425001-112430000 0.9160787876766541
112430001-112435000 1.5893448439213442
112435001-112440000 1.9887992334779343
112440001-112445000 1.554132060448106
112445001-112450000 1.4391542535633215
112450001-112455000 1.6860236240596564
112455001-112460000 1.0233362020996015
112460001-112465000 0.9330230170713194
112465001-112470000 2.10775706178963
112470001-112475000 1.1167332128546823
112475001-112480000 0.7367726581766285
112480001-112485000 1.261878120652202
112485001-112490000 2.1931233492919904
112490001-112495000 1.352396956533824
112495001-112500000 1.206518136816837
112500001-112505000 1.4282483585309038
112505001-112510000 0.7211669357163446
112510001-112515000 0.7914598249485195
112515001-112520000 2.6662680406133195
112520001-112525000 1.4012653448003638
112525001-112530000 1.0791271986546263
112530001-112535000 8.187740819537177
112535001-112540000 1.3292735925076733
112540001-112545000 0.3820340948093914
112545001-112550000 0.7133966416737525
112550001-112555000 0.6075505863617386
112555001-112560000 0.515036623246568
112560001-112565000 1.1078252370534083
112565001-112570000 0.8627697532340202
112570001-112575000 1.0715735726638014
112575001-112580000 1.4887873471973392
112580001-112585000 0.7650148818286716
112585001-112590000 0.3649405713491557
112590001-112595000 0.34708308223159595
112595001-112600000 0.6041949859225202
112600001-112605000 0.34988139202315255
112605001-112610000 0.4318182793899698
112610001-112615000 0.8931912563947545
112615001-112620000 0.9365459045878053
112620001-112625000 0.9670509689553594
112625001-112630000 0.7423131428059504
112630001-112635000 0.5603399663031642
112635001-112640000 0.5775785790545125
112640001-112645000 0.6511623786763485
112645001-112650000 0.6522078521304671
112650001-112655000 0.5007090749907207
112655001-112660000 0.5230889240157934
112660001-112665000 0.9072840086864462
112665001-112670000 0.632305908033688
112670001-112675000 0.5935429859548967
112675001-112680000 0.6505348293872593
112680001-112685000 0.6816745752585484
112685001-112690000 1.4332194103123068
112690001-112695000 1.1373423888096406
112695001-112700000 0.6612825948066757
112700001-112705000 0.5259126780503117
112705001-112710000 0.6580772057441177
112710001-112715000 0.6757848338264129
112715001-112720000 0.4830109005065212
112720001-112725000 0.6819515602791889
112725001-112730000 0.9199284232613543
112730001-112735000 0.8470512505867555
112735001-112740000 0.660456001462231
112740001-112745000 0.6170364305706164
112745001-112750000 0.8642087981739562
112750001-112755000 0.851250778262964
112755001-112760000 0.7741744168896136
112760001-112765000 0.7220548790249927
112765001-112770000 0.6735945180694043
112770001-112775000 0.6546705487360689
112775001-112780000 0.6568189410291666
112780001-112785000 0.6656527015378325
112785001-112790000 0.8220986046469211
112790001-112795000 1.0071728789973404
112795001-112800000 0.39576058783409646
112800001-112805000 0.2878685289884823
112805001-112810000 0.5015544457932479
112810001-112815000 0.6328960555192815
112815001-112820000 0.7922889455966494
112820001-112825000 1.3277064553259486
112825001-112830000 0.7273383768156472
112830001-112835000 0.6534614721267958
112835001-112840000 0.6588793370123054
112840001-112845000 0.5452776943481517
112845001-112850000 0.8710802656480918
112850001-112855000 0.8290253873454437
112855001-112860000 0.4992471502202181
112860001-112865000 0.6024758363690379
112865001-112870000 0.785266698453845
112870001-112875000 1.0490928359600487
112875001-112880000 0.8135346192038864
112880001-112885000 0.6672927691504906
112885001-112890000 1.1298322211017842
112890001-112895000 0.9763998894079381
112895001-112900000 0.6136844393487854
112900001-112905000 0.5474040503949562
112905001-112910000 0.6020242988836282
112910001-112915000 0.621654985632068
112915001-112920000 0.9520382542324357
112920001-112925000 1.9764705446621536
112925001-112930000 0.8215777271871461
112930001-112935000 0.5584194264208111
112935001-112940000 0.6620816285671901
112940001-112945000 0.7231239284384282
112945001-112950000 0.9572280462420243
112950001-112955000 2.2422246020840957
112955001-112960000 1.5030162962074685
112960001-112965000 0.9954873719934401
112965001-112970000 0.7967522910250372
112970001-112975000 1.1671005725854573
112975001-112980000 2.0563253937583257
112980001-112985000 0.8695611184950116
112985001-112990000 0.5940639565492263
112990001-112995000 0.5436628628394665
112995001-113000000 0.6106212621435081
113000001-113005000 0.9800084648087373
113005001-113010000 1.7872588521381914
113010001-113015000 2.696340041002806
113015001-113020000 1.0352244693048942
113020001-113025000 0.6169035660995685
113025001-113030000 0.7971312352123551
113030001-113035000 0.5642419364019959
113035001-113040000 0.4874761129745645
113040001-113045000 0.5517210122998213
113045001-113050000 0.5983934572173014
113050001-113055000 0.8123011977036064
113055001-113060000 0.8780737535604265
113060001-113065000 0.6441019389549394
113065001-113070000 0.7478374661899265
113070001-113075000 1.155228291487141
113075001-113080000 0.8535333695217349
113080001-113085000 0.8894510237315577
113085001-113090000 1.2095295339444472
113090001-113095000 1.0949033632668517
113095001-113100000 0.9226105592185905
113100001-113105000 0.9115567743210874
113105001-113110000 0.9051290958288051
113110001-113115000 1.4933894821637252
113115001-113120000 3.2263171996694835
113120001-113125000 9.256055111359201
113125001-113130000 2.6410118958445654
113130001-113135000 0.4895371169477654
113135001-113140000 0.6214852642747128
113140001-113145000 0.7774247957590638
113145001-113150000 1.6351194751568214
113150001-113155000 8.835388668490323
113155001-113160000 1.2457660469149308
113160001-113165000 0.8759314108390683
113165001-113170000 0.8412733038559549
113170001-113175000 0.7947139526701259
113175001-113180000 0.959006101778858
113180001-113185000 0.9772144999306593
113185001-113190000 0.6968675876678861
113190001-113195000 0.4519884425674332
113195001-113200000 0.9563768291255424
113200001-113205000 2.4105345061250145
113205001-113210000 0.6903849316583421
113210001-113215000 0.922207773196531
113215001-113220000 1.4647212284976012
113220001-113225000 1.4570528786368235
113225001-113230000 0.9802688509949734
113230001-113235000 0.708839510185231
113235001-113240000 0.7317760376839137
113240001-113245000 5.222589462419423
113245001-113250000 4.065465516849974
113250001-113255000 0.8417253118754502
113255001-113260000 1.045194363767946
113260001-113265000 0.7826232451771503
113265001-113270000 0.6072542679989699
113270001-113275000 0.7778160687964953
113275001-113280000 1.5716189579208608
113280001-113285000 1.55460031042611
113285001-113290000 0.9838153043613503
113290001-113295000 1.714836141294453
113295001-113300000 2.1649479663967206
113300001-113305000 1.7553745016614026
113305001-113310000 1.087815129666289
113310001-113315000 0.6488592335087996
113315001-113320000 0.6938503402063932
113320001-113325000 0.947466042052874
113325001-113330000 1.623545996130219
113330001-113335000 1.2843694651999604
113335001-113340000 1.0923990584766872
113340001-113345000 0.8926855998939466
113345001-113350000 0.4834195846903822
113350001-113355000 0.4749319303469026
113355001-113360000 0.8752723192967181
113360001-113365000 0.724364897483088
113365001-113370000 0.578512222826612
113370001-113375000 0.6145480150742743
113375001-113380000 0.6624803571098457
113380001-113385000 1.6234017399093634
113385001-113390000 2.7458255351523295
113390001-113395000 2.00614511301772
113395001-113400000 4.034653280071695
113400001-113405000 1.722854522510193
113405001-113410000 1.1936299339131746
113410001-113415000 1.1742986326242382
113415001-113420000 1.0594187223655562
113420001-113425000 1.769114093151483
113425001-113430000 2.3616963946069127
113430001-113435000 2.3964075441204775
113435001-113440000 1.5577269561664802
113440001-113445000 0.8638652360941425
113445001-113450000 0.7110293648321011
113450001-113455000 0.5991997002316277
113455001-113460000 0.9061705054321226
113460001-113465000 0.774207549620236
113465001-113470000 0.8497034700230139
113470001-113475000 3.340331970893056
113475001-113480000 0.8756240098845234
113480001-113485000 0.767416334466195
113485001-113490000 1.0146438557545843
113490001-113495000 0.8771712801910401
113495001-113500000 0.6644958319083071
113500001-113505000 0.6157939431979785
113505001-113510000 0.6417741069665576
113510001-113515000 0.6195052727659462
113515001-113520000 0.7376482742595218
113520001-113525000 0.889808881058645
113525001-113530000 0.8332205413672423
113530001-113535000 0.6367453996630569
113535001-113540000 0.6124905489263505
113540001-113545000 0.7323390668617576
113545001-113550000 1.0558557224303855
113550001-113555000 0.9116176968003386
113555001-113560000 0.8195288730497754
113560001-113565000 0.9654840144947572
113565001-113570000 0.5633012796901836
113570001-113575000 0.6609767878162643
113575001-113580000 2.229915484940464
113580001-113585000 1.7703564812265185
113585001-113590000 2.040065747941711
113590001-113595000 1.5740477198188283
113595001-113600000 0.85901651153147
113600001-113605000 5.74932447746309
113605001-113610000 1.0525265162103572
113610001-113615000 0.26060644181911036
113615001-113620000 0.6683837033795286
113620001-113625000 0.805963849294065
113625001-113630000 0.5004536677805976
113630001-113635000 0.5834085401454552
113635001-113640000 0.7643099923759656
113640001-113645000 0.5541610003959336
113645001-113650000 0.7895455735902104
113650001-113655000 1.9096792297721454
113655001-113660000 1.8039635404328735
113660001-113665000 0.7984963973796432
113665001-113670000 0.6813182482903236
113670001-113675000 0.8108761412522364
113675001-113680000 0.834546987359836
113680001-113685000 0.916983489212756
113685001-113690000 1.3791464459029688
113690001-113695000 0.6372107586145477
113695001-113700000 0.5516237734362605
113700001-113705000 1.1204003676979817
113705001-113710000 0.6691039727517211
113710001-113715000 2.201076461532208
113715001-113720000 3.269613265703727
113720001-113725000 0.6823825845297392
113725001-113730000 0.8581924437100772
113730001-113735000 1.019159306606098
113735001-113740000 0.85026959709266
113740001-113745000 0.7096249915881297
113745001-113750000 0.9048896266118817
113750001-113755000 0.9332282784562309
113755001-113760000 0.7660670113637619
113760001-113765000 0.83581823693867
113765001-113770000 0.8444166213356322
113770001-113775000 1.16466752697523
113775001-113780000 1.6724711987996703
113780001-113785000 2.5041883445227278
113785001-113790000 4.71025633450866
113790001-113795000 1.3770927499515482
113795001-113800000 1.25086809195457
113800001-113805000 1.308658381148009
113805001-113810000 1.097770938321348
113810001-113815000 1.6190743646350418
113815001-113820000 1.6523245121667092
113820001-113825000 0.6030593558983037
113825001-113830000 0.48477848907494686
113830001-113835000 2.3546607263117534
113835001-113840000 1.1878401635781595
113840001-113845000 0.6192588735592723
113845001-113850000 0.860103309339119
113850001-113855000 1.3499026536060026
113855001-113860000 1.4953240782044337
113860001-113865000 1.0743002598407416
113865001-113870000 1.0112007886325542
113870001-113875000 1.1618914484761336
113875001-113880000 2.0030140118249684
113880001-113885000 1.8756306437068828
113885001-113890000 1.077017398299543
113890001-113895000 0.8723697692965018
113895001-113900000 0.9584808374553848
113900001-113905000 1.097916063015754
113905001-113910000 0.9800488358112951
113910001-113915000 1.2681311947945675
113915001-113920000 1.2414096571503825
113920001-113925000 1.049673271583326
113925001-113930000 1.3512301117879886
113930001-113935000 1.1731848432695557
113935001-113940000 1.2170231494242711
113940001-113945000 1.0801360460199472
113945001-113950000 1.0890078661811586
113950001-113955000 1.4452240586804779
113955001-113960000 1.1723558735802717
113960001-113965000 1.1635147180786047
113965001-113970000 1.0347597059271536
113970001-113975000 1.0898272861280556
113975001-113980000 1.5695021678563559
113980001-113985000 1.5753138717606672
113985001-113990000 0.9547481870146216
113990001-113995000 1.4287437550604265
113995001-114000000 1.8136398536715892
114000001-114005000 0.4578456979177144
114005001-114010000 2.001953853374451
114010001-114015000 1.8728334578135093
114015001-114020000 0.49270517039977285
114020001-114025000 1.1353977407953628
114025001-114030000 1.1011804812988624
114030001-114035000 0.7643285751975872
114035001-114040000 0.690111794830275
114040001-114045000 0.7487482034625109
114045001-114050000 0.7035086697029383
114050001-114055000 0.9982567880479621
114055001-114060000 1.056905769532946
114060001-114065000 0.8246329345308526
114065001-114070000 0.8131306600226768
114070001-114075000 0.8229381449640444
114075001-114080000 1.6474554478542434
114080001-114085000 1.159695999773329
114085001-114090000 0.5662669749345551
114090001-114095000 0.903805782103464
114095001-114100000 1.3032072758381648
114100001-114105000 0.8804016997278673
114105001-114110000 0.5699480766951116
114110001-114115000 0.6293049262878485
114115001-114120000 0.8702718999205236
114120001-114125000 1.1008913302671062
114125001-114130000 1.4694353420527277
114130001-114135000 1.059196467935603
114135001-114140000 0.965957077063277
114140001-114145000 1.0085075100407659
114145001-114150000 0.9389396447015512
114150001-114155000 0.7714943736071224
114155001-114160000 0.7995425050720257
114160001-114165000 0.9411679106643294
114165001-114170000 0.7878589816425053
114170001-114175000 0.617954626251737
114175001-114180000 0.6871763499337897
114180001-114185000 0.6603170023034562
114185001-114190000 0.5711937413483228
114190001-114195000 0.6777527219515925
114195001-114200000 0.8315861426421937
114200001-114205000 0.8135205195158114
114205001-114210000 0.7091992425616164
114210001-114215000 1.1802048378611911
114215001-114220000 1.8519987314707824
114220001-114225000 0.9144365970284668
114225001-114230000 0.8687873371282339
114230001-114235000 0.9267381665887152
114235001-114240000 0.9080750945129926
114240001-114245000 1.2443680465363693
114245001-114250000 0.9169358164910223
114250001-114255000 0.6456017004874018
114255001-114260000 0.773592678207494
114260001-114265000 1.0830938505074443
114265001-114270000 1.042203382322678
114270001-114275000 1.0883691137698293
114275001-114280000 0.917058888493612
114280001-114285000 0.8414501726823869
114285001-114290000 1.3251483440679153
114290001-114295000 1.0481006899949414
114295001-114300000 0.9270106877884211
114300001-114305000 0.7202939816188487
114305001-114310000 0.6631963139456243
114310001-114315000 0.9658879302296363
114315001-114320000 0.8458098593579846
114320001-114325000 0.773015833313592
114325001-114330000 0.8482183286450504
114330001-114335000 0.6989000023052123
114335001-114340000 0.6653790552735706
114340001-114345000 0.6234801648548205
114345001-114350000 0.5692212452470904
114350001-114355000 0.7035944404043813
114355001-114360000 0.6785315885432346
114360001-114365000 0.6245539147564442
114365001-114370000 0.8305679468104615
114370001-114375000 1.0107965115438835
114375001-114380000 0.8939226939818791
114380001-114385000 0.8629716066413092
114385001-114390000 1.5810211020772815
114390001-114395000 2.3451390229929565
114395001-114400000 1.6511007378726823
114400001-114405000 1.8978923814226425
114405001-114410000 1.0910394459009582
114410001-114415000 0.9785016084702416
114415001-114420000 0.9692457464916903
114420001-114425000 0.8995612399897369
114425001-114430000 0.957072485558276
114430001-114435000 0.8479909437371441
114435001-114440000 1.0595649514125893
114440001-114445000 1.0224825565074382
114445001-114450000 1.5485192313667906
114450001-114455000 4.481697494113384
114455001-114460000 1.0551920545992008
114460001-114465000 0.7096912303555539
114465001-114470000 0.9373174927659036
114470001-114475000 1.1729426994596794
114475001-114480000 1.299262365398235
114480001-114485000 0.8555363354101778
114485001-114490000 0.8924434216825077
114490001-114495000 1.4338760743900014
114495001-114500000 1.5354561516705967
114500001-114505000 1.5387957006099537
114505001-114510000 1.2431077361277314
114510001-114515000 2.799285735053809
114515001-114520000 2.681899123512643
114520001-114525000 1.06555548943057
114525001-114530000 0.8918349089299085
114530001-114535000 1.6656427906188933
114535001-114540000 4.017536460533176
114540001-114545000 1.1370749577517083
114545001-114550000 1.1339551397849152
114550001-114555000 0.9533790480776949
114555001-114560000 0.7630903105338687
114560001-114565000 1.0353877992602663
114565001-114570000 1.0066717560534213
114570001-114575000 0.8096284257554688
114575001-114580000 0.7044512728070574
114580001-114585000 0.8307387283991449
114585001-114590000 0.899878277059504
114590001-114595000 0.8873055557698166
114595001-114600000 1.3689118288045443
114600001-114605000 0.9282121553283217
114605001-114610000 0.5945681924328741
114610001-114615000 0.732836606065154
114615001-114620000 0.6729951553675668
114620001-114625000 0.5700962097587742
114625001-114630000 1.1223671033445848
114630001-114635000 1.411217512588098
114635001-114640000 0.958143549295872
114640001-114645000 0.8477657752561367
114645001-114650000 0.7299623493352315
114650001-114655000 1.9784723650765181
114655001-114660000 2.1205225457467005
114660001-114665000 0.8013176559686572
114665001-114670000 1.0948234106770167
114670001-114675000 1.3357438308848353
114675001-114680000 1.1924919234222413
114680001-114685000 6.983698825217986
114685001-114690000 2.7309589830198138
114690001-114695000 0.5823590278287887
114695001-114700000 0.8017450771740326
114700001-114705000 1.0135561329843414
114705001-114710000 0.8133606732628685
114710001-114715000 1.389949226606569
114715001-114720000 2.8352984808886914
114720001-114725000 1.0530041168714988
114725001-114730000 0.9019258302720563
114730001-114735000 0.9966334916199815
114735001-114740000 0.8810343671351055
114740001-114745000 0.5819658909387921
114745001-114750000 3.0097874300117327
114750001-114755000 5.829839725863699
114755001-114760000 1.0366005462639374
114760001-114765000 0.8088738747016149
114765001-114770000 0.677130159022263
114770001-114775000 0.9294663779720614
114775001-114780000 1.032485238330345
114780001-114785000 0.852930732014367
114785001-114790000 1.1846022637887328
114790001-114795000 1.1585387404390581
114795001-114800000 0.8908721508036853
114800001-114805000 0.9526458165975783
114805001-114810000 0.9066492225558072
114810001-114815000 0.8871021625909549
114815001-114820000 1.2754808391898886
114820001-114825000 1.2134967728345571
114825001-114830000 1.500440395157604
114830001-114835000 1.301697134670902
114835001-114840000 0.5100842523490914
114840001-114845000 0.3552739461573775
114845001-114850000 0.4529402389396218
114850001-114855000 0.8516478057504041
114855001-114860000 0.6318572008632376
114860001-114865000 0.7963641813289198
114865001-114870000 1.0955231227229745
114870001-114875000 0.6406783445644733
114875001-114880000 1.0431333863253502
114880001-114885000 1.496654210532017
114885001-114890000 0.4988933022102185
114890001-114895000 0.5263972890533912
114895001-114900000 0.8350792642236681
114900001-114905000 0.652036832388131
114905001-114910000 0.8514140998609686
114910001-114915000 1.0349724570623353
114915001-114920000 0.783018877936093
114920001-114925000 1.0100053527570212
114925001-114930000 0.6819644608114415
114930001-114935000 0.5662134628590992
114935001-114940000 0.8250233457089765
114940001-114945000 1.04729447358596
114945001-114950000 0.5275034329293995
114950001-114955000 0.41928143110508576
114955001-114960000 0.6461288000208377
114960001-114965000 0.7229139750882634
114965001-114970000 0.7395157836765267
114970001-114975000 1.8592971767244315
114975001-114980000 2.0135597304330832
114980001-114985000 1.069142295963548
114985001-114990000 2.231316880065854
114990001-114995000 3.701162739102223
114995001-115000000 1.2678042624453127
115000001-115005000 1.1385055209613149
115005001-115010000 1.156841592725545
115010001-115015000 0.8193978866501788
115015001-115020000 0.6238986985963885
115020001-115025000 0.6840898840762825
115025001-115030000 0.9430757587113563
115030001-115035000 1.2135191733401562
115035001-115040000 2.417413298829982
115040001-115045000 2.362900185239524
115045001-115050000 1.1552627346369
115050001-115055000 1.7382600295494446
115055001-115060000 1.0980248000559856
115060001-115065000 0.7621651981229337
115065001-115070000 1.3286442733400863
115070001-115075000 1.2235632469037323
115075001-115080000 4.359098192695366
115080001-115085000 7.849419685113193
115085001-115090000 0.7451992425804946
115090001-115095000 1.0048999879699045
115095001-115100000 1.2186479371058245
115100001-115105000 1.0783401009132254
115105001-115110000 1.1270447930190752
115110001-115115000 0.8814615272494114
115115001-115120000 4.523060413989578
115120001-115125000 3.5985346162436085
115125001-115130000 1.72248718293755
115130001-115135000 2.299611205087131
115135001-115140000 0.8813959797418844
115140001-115145000 0.4148439982000503
115145001-115150000 0.41157999775921317
115150001-115155000 0.4414514125564944
115155001-115160000 0.4184783688399431
115160001-115165000 0.7175835929991474
115165001-115170000 0.44091951424975506
115170001-115175000 0.9421381102504995
115175001-115180000 1.1626841031497717
115180001-115185000 0.48587678568379483
115185001-115190000 0.6789119894039868
115190001-115195000 0.8193327796618162
115195001-115200000 0.6795692716161194
115200001-115205000 0.994848828081697
115205001-115210000 0.6713332387563468
115210001-115215000 0.47013696588708376
115215001-115220000 0.9327775605774914
115220001-115225000 0.8340416998026354
115225001-115230000 0.7813878206182507
115230001-115235000 0.9778864228586398
115235001-115240000 0.8852409865608084
115240001-115245000 1.1274065102052797
115245001-115250000 0.9896978698240332
115250001-115255000 1.721986207305753
115255001-115260000 2.65101447175634
115260001-115265000 0.7556620560812771
115265001-115270000 0.9881784822504358
115270001-115275000 1.3378314543996601
115275001-115280000 0.9764010907277975
115280001-115285000 0.834439551464827
115285001-115290000 1.348216587117468
115290001-115295000 1.7228966211246453
115295001-115300000 1.2437717306234364
115300001-115305000 1.4273044258044043
115305001-115310000 0.8188234596967793
115310001-115315000 0.8864095455135971
115315001-115320000 1.9067297768838871
115320001-115325000 1.0738864277015512
115325001-115330000 1.3781671672992442
115330001-115335000 1.9333894947268873
115335001-115340000 1.451826525748966
115340001-115345000 1.8487451018534289
115345001-115350000 1.742667592761214
115350001-115355000 3.7793441845875
115355001-115360000 2.5346967821454127
115360001-115365000 1.1868224417236997
115365001-115370000 0.8219279538201456
115370001-115375000 1.6219409377733607
115375001-115380000 8.751492210568315
115380001-115385000 1.6412749052337083
115385001-115390000 2.1666382082033264
115390001-115395000 0.985812813637587
115395001-115400000 0.5259711659389766
115400001-115405000 0.5338938939741305
115405001-115410000 1.2249550700735148
115410001-115415000 2.6109269249400824
115415001-115420000 0.7864272325479684
115420001-115425000 1.0117285344424813
115425001-115430000 0.8909130269870773
115430001-115435000 0.7054826401558798
115435001-115440000 0.6817085041503697
115440001-115445000 0.7442951983300777
115445001-115450000 0.8723723231600602
115450001-115455000 0.8190256657877658
115455001-115460000 0.870322461215969
115460001-115465000 1.207237541951688
115465001-115470000 0.9019626657326395
115470001-115475000 0.5252444847720652
115475001-115480000 0.6568815724210262
115480001-115485000 0.6482368564287505
115485001-115490000 0.6503804305690607
115490001-115495000 1.1903115388910133
115495001-115500000 1.1093626922934094
115500001-115505000 1.0646483059829035
115505001-115510000 1.4921233260146851
115510001-115515000 1.0547223969069264
115515001-115520000 1.0289263435056502
115520001-115525000 0.7180657036480218
115525001-115530000 0.5781071291780054
115530001-115535000 0.7027552601206941
115535001-115540000 0.6491317411857017
115540001-115545000 1.1241871775461614
115545001-115550000 1.1990670687645737
115550001-115555000 0.8077047858298932
115555001-115560000 0.8404127026634576
115560001-115565000 0.6041473936660938
115565001-115570000 0.7547974028322602
115570001-115575000 0.8078455365916547
115575001-115580000 0.5113878836653335
115580001-115585000 0.5226589799014297
115585001-115590000 0.5409437881496857
115590001-115595000 0.6017615193851157
115595001-115600000 0.5683469706597718
115600001-115605000 0.6035113639263281
115605001-115610000 0.7793271641397439
115610001-115615000 0.7829027909988165
115615001-115620000 0.9884115376641195
115620001-115625000 0.8199897294937899
115625001-115630000 0.56407917679012
115630001-115635000 0.5978965132947094
115635001-115640000 0.8715774801821705
115640001-115645000 0.906190459793085
115645001-115650000 0.6635294339119021
115650001-115655000 0.7182540984590751
115655001-115660000 1.3045476508639144
115660001-115665000 1.9398715876654111
115665001-115670000 0.7425620869580444
115670001-115675000 0.47269750048613823
115675001-115680000 0.7481853187355662
115680001-115685000 0.7854192633031636
115685001-115690000 0.5123987097079705
115690001-115695000 0.772981056812014
115695001-115700000 0.806036731671532
115700001-115705000 0.7043704286067916
115705001-115710000 1.0418794017911253
115710001-115715000 1.1549884102899228
115715001-115720000 1.2942615077401984
115720001-115725000 1.961109419787505
115725001-115730000 2.8241444734486083
115730001-115735000 1.597793677291157
115735001-115740000 0.7685153670878563
115740001-115745000 1.2438487694729077
115745001-115750000 1.87217548952512
115750001-115755000 1.4345257679887573
115755001-115760000 1.3908480181431353
115760001-115765000 1.4048130998467225
115765001-115770000 4.223542468618435
115770001-115775000 1.5677985031110737
115775001-115780000 1.220050877066274
115780001-115785000 1.379809216795471
115785001-115790000 0.8911578400593575
115790001-115795000 1.1009602252272754
115795001-115800000 0.9583755288030743
115800001-115805000 0.8459549572994859
115805001-115810000 1.1554556926861916
115810001-115815000 1.4363426919841187
115815001-115820000 1.2454821702505505
115820001-115825000 1.1431948175127127
115825001-115830000 3.3452826086239837
115830001-115835000 21.140154468551852
115835001-115840000 5.8512139164373655
115840001-115845000 8.851382983047031
115845001-115850000 6.20523049869202
115850001-115855000 1.7046579325717521
115855001-115860000 0.6153258731539092
115860001-115865000 0.6335754037462517
115865001-115870000 0.8865983346810697
115870001-115875000 0.5421693014681298
115875001-115880000 1.0396519293149726
115880001-115885000 2.14188804660487
115885001-115890000 1.5597184905952115
115890001-115895000 1.3414613999757201
115895001-115900000 1.3306707322965845
115900001-115905000 0.8539745137073413
115905001-115910000 0.7860963135153659
115910001-115915000 0.98850751711108
115915001-115920000 0.8720938902257167
115920001-115925000 0.8957721496338712
115925001-115930000 0.8005019140424265
115930001-115935000 0.7966891234327653
115935001-115940000 1.1577166920851458
115940001-115945000 4.164808811286366
115945001-115950000 12.284960094102795
115950001-115955000 1.4012686462488007
115955001-115960000 2.157874616198822
115960001-115965000 3.0144401920671076
115965001-115970000 0.7876737698982986
115970001-115975000 2.358723989428954
115975001-115980000 3.2192712079292405
115980001-115985000 0.6931937026761322
115985001-115990000 0.6763568923240777
115990001-115995000 0.94715967986324
115995001-116000000 1.385389045502297
116000001-116005000 0.9276011615121145
116005001-116010000 1.114738827420129
116010001-116015000 1.3293654212182153
116015001-116020000 1.2558271039168651
116020001-116025000 2.0922368140121272
116025001-116030000 1.3862064935085705
116030001-116035000 0.6566167531349528
116035001-116040000 0.5743695613413493
116040001-116045000 1.0977704959841887
116045001-116050000 1.6952040987685442
116050001-116055000 0.6215296545150821
116055001-116060000 0.7435402775177264
116060001-116065000 0.9509644335960449
116065001-116070000 0.635117373877688
116070001-116075000 0.7335478804285469
116075001-116080000 1.2999684807850553
116080001-116085000 0.7141711698110278
116085001-116090000 1.587441302694355
116090001-116095000 2.907146510696321
116095001-116100000 1.0974233246275784
116100001-116105000 1.6183775269889735
116105001-116110000 1.108389892466386
116110001-116115000 0.5899764743148448
116115001-116120000 2.2502623153411045
116120001-116125000 2.8849034178222137
116125001-116130000 1.7206839370168359
116130001-116135000 2.050620122835104
116135001-116140000 0.8686035235139279
116140001-116145000 0.9158258183040034
116145001-116150000 0.8496059980638433
116150001-116155000 1.3967569259772914
116155001-116160000 1.526721901885968
116160001-116165000 0.8422394696866372
116165001-116170000 1.1628941933935395
116170001-116175000 1.2453163850147233
116175001-116180000 1.128305068395461
116180001-116185000 1.2515843499626127
116185001-116190000 2.4246073468466016
116190001-116195000 6.029445491251518
116195001-116200000 1.917628064390046
116200001-116205000 2.553734624536713
116205001-116210000 5.586255299695691
116210001-116215000 4.459827241365136
116215001-116220000 6.666221518598807
116220001-116225000 3.055494976518344
116225001-116230000 2.8088889110589443
116230001-116235000 1.8345715956681852
116235001-116240000 1.0023531634033698
116240001-116245000 0.819012511360205
116245001-116250000 0.8219718667136786
116250001-116255000 1.3813806157453268
116255001-116260000 1.3935327302320286
116260001-116265000 1.5879404793252612
116265001-116270000 0.8950255131056208
116270001-116275000 1.0212440674810201
116275001-116280000 1.352614570082715
116280001-116285000 0.6545597372151483
116285001-116290000 1.3889392524801991
116290001-116295000 3.2240655243018272
116295001-116300000 0.6266265205570015
116300001-116305000 0.513364669118249
116305001-116310000 0.7842554687481643
116310001-116315000 0.8538059505421148
116315001-116320000 1.2431699167124124
116320001-116325000 1.1327209589472786
116325001-116330000 0.8067577176430144
116330001-116335000 1.0590457577033072
116335001-116340000 0.5611063793610297
116340001-116345000 0.6724136014293931
116345001-116350000 0.5847507643471368
116350001-116355000 0.5132358181785152
116355001-116360000 0.5635805939695616
116360001-116365000 0.35112493344740975
116365001-116370000 2.649395893997245
116370001-116375000 1.2925791664920911
116375001-116380000 0.2529174895749144
116380001-116385000 0.8345439098427332
116385001-116390000 1.4005018914546912
116390001-116395000 0.51987494707537
116395001-116400000 1.1809224526667093
116400001-116405000 1.4878307369472086
116405001-116410000 0.8116897945264179
116410001-116415000 0.9641713279173104
116415001-116420000 1.2790963927916916
116420001-116425000 1.0759210241172963
116425001-116430000 0.9569554404079126
116430001-116435000 3.194534787665131
116435001-116440000 0.9194903516807323
116440001-116445000 0.49414067707572823
116445001-116450000 0.7067981153596579
116450001-116455000 0.9011188776530674
116455001-116460000 0.5377342554118435
116460001-116465000 0.7717049552173689
116465001-116470000 0.9527610071621789
116470001-116475000 0.4028894119312434
116475001-116480000 0.9019863859770753
116480001-116485000 3.1011740569736905
116485001-116490000 1.8568779093809793
116490001-116495000 1.261472139666079
116495001-116500000 1.5290499332739842
116500001-116505000 1.6006808356853774
116505001-116510000 1.0531582924207716
116510001-116515000 1.068790606886044
116515001-116520000 1.1985479471183145
116520001-116525000 1.1141529502524528
116525001-116530000 1.0805625699607868
116530001-116535000 0.9491352583405699
116535001-116540000 3.9161170802152245
116540001-116545000 3.676243404691568
116545001-116550000 1.404992261633273
116550001-116555000 1.5247090266816805
116555001-116560000 1.1754103871030248
116560001-116565000 1.1239520740754296
116565001-116570000 0.7167939707499396
116570001-116575000 0.7449184364079572
116575001-116580000 0.8337176203408053
116580001-116585000 0.6523663583386611
116585001-116590000 0.769769616875692
116590001-116595000 0.7575815369650433
116595001-116600000 0.6049817245364532
116600001-116605000 0.832043875429425
116605001-116610000 0.8354694625149396
116610001-116615000 0.8312552281764313
116615001-116620000 1.4396772244037133
116620001-116625000 1.1684001575570098
116625001-116630000 1.1004978264898577
116630001-116635000 0.8283341767703957
116635001-116640000 1.2437512998907208
116640001-116645000 2.1819533227217147
116645001-116650000 0.6202488481326361
116650001-116655000 0.7988377955907894
116655001-116660000 0.8181230474359913
116660001-116665000 1.0866555503098188
116665001-116670000 3.5288194148414926
116670001-116675000 1.4694904088452019
116675001-116680000 1.205645583857221
116680001-116685000 1.9929844388671722
116685001-116690000 2.345976348979455
116690001-116695000 1.1379531141561978
116695001-116700000 1.0453989662484762
116700001-116705000 0.6810828956249761
116705001-116710000 0.7106960626733836
116710001-116715000 1.1031574329144345
116715001-116720000 2.0038364303816727
116720001-116725000 1.8225461371402973
116725001-116730000 0.8892257060619155
116730001-116735000 1.0415327987705674
116735001-116740000 0.9710436003756918
116740001-116745000 1.534888236675216
116745001-116750000 1.1383548936155339
116750001-116755000 0.7178989911620134
116755001-116760000 1.1722830204183983
116760001-116765000 1.6690678236374281
116765001-116770000 1.5474645997140475
116770001-116775000 1.0949732443600142
116775001-116780000 0.8276935528698383
116780001-116785000 0.6178510949718667
116785001-116790000 1.328887332868095
116790001-116795000 1.54981717713487
116795001-116800000 0.5457778188392624
116800001-116805000 0.7816699851043228
116805001-116810000 0.8223266991494089
116810001-116815000 0.5675265743173122
116815001-116820000 0.6980595713711616
116820001-116825000 1.6150533622312269
116825001-116830000 1.0725894469043686
116830001-116835000 0.9235953241565225
116835001-116840000 1.8528882896597358
116840001-116845000 0.9054656654306465
116845001-116850000 0.7583580021671609
116850001-116855000 1.1598228350382143
116855001-116860000 0.8826088663366823
116860001-116865000 0.8697270502785527
116865001-116870000 0.6134502281688279
116870001-116875000 0.567209009278174
116875001-116880000 1.703170140257543
116880001-116885000 1.2547225510851077
116885001-116890000 0.6724403517896747
116890001-116895000 0.6531941353229325
116895001-116900000 0.7389712862198121
116900001-116905000 0.9172554888006185
116905001-116910000 0.9780823294543604
116910001-116915000 0.52620099366397
116915001-116920000 0.43539495155213276
116920001-116925000 0.8010546232006095
116925001-116930000 2.0113881721749998
116930001-116935000 0.5416703541691695
116935001-116940000 0.4510690778167109
116940001-116945000 0.8547208215489356
116945001-116950000 0.6973538490491773
116950001-116955000 0.5555236348842206
116955001-116960000 0.6164383807178352
116960001-116965000 1.1269714213144701
116965001-116970000 1.209046127996545
116970001-116975000 1.045254963688253
116975001-116980000 1.429701618821291
116980001-116985000 1.105609112247248
116985001-116990000 1.0207500229122963
116990001-116995000 1.4014499953353907
116995001-117000000 0.7456821697845207
117000001-117005000 0.4881759845194889
117005001-117010000 2.9303479658742857
117010001-117015000 5.391392756797278
117015001-117020000 0.7079421091681726
117020001-117025000 1.170519571100906
117025001-117030000 0.7387027937923087
117030001-117035000 0.3223643345905081
117035001-117040000 0.4557742996977584
117040001-117045000 0.5989007475623678
117045001-117050000 0.6621508752757402
117050001-117055000 1.124540368084942
117055001-117060000 1.1104185200561445
117060001-117065000 1.1112033237821348
117065001-117070000 0.5978305675433007
117070001-117075000 0.49140240324933954
117075001-117080000 0.9805807773709964
117080001-117085000 11.292419521274766
117085001-117090000 1.8834183042616786
117090001-117095000 1.1330014321878905
117095001-117100000 1.4043724461366516
117100001-117105000 1.4104488593371785
117105001-117110000 1.8912839725980872
117110001-117115000 1.3990010507981816
117115001-117120000 0.9404239269765089
117120001-117125000 1.154783532222688
117125001-117130000 1.146274150403777
117130001-117135000 0.7583985207831592
117135001-117140000 1.1354274122400265
117140001-117145000 4.1942474020693155
117145001-117150000 1.5073151109695928
117150001-117155000 0.7759960316484481
117155001-117160000 0.779746953755068
117160001-117165000 1.0472828976414936
117165001-117170000 1.2067058679671177
117170001-117175000 0.8596146416981855
117175001-117180000 0.730595926232563
117180001-117185000 1.0710510561935787
117185001-117190000 1.6843901563805974
117190001-117195000 0.682071600629411
117195001-117200000 0.6645687426667791
117200001-117205000 0.7968937547321939
117205001-117210000 0.8545902039333316
117210001-117215000 0.8914389179242457
117215001-117220000 0.7187854795163203
117220001-117225000 1.3607247063826846
117225001-117230000 1.0714791793427714
117230001-117235000 0.9036302489958706
117235001-117240000 1.6099627213696155
117240001-117245000 0.9050000468886401
117245001-117250000 0.9506926887079394
117250001-117255000 1.2601809269840551
117255001-117260000 1.2406102329309583
117260001-117265000 1.300330080941126
117265001-117270000 1.1072299632689766
117270001-117275000 1.7360123557372076
117275001-117280000 1.4187523222826754
117280001-117285000 1.3599919269318745
117285001-117290000 1.3587652145090667
117290001-117295000 1.2705434573350851
117295001-117300000 2.962608199775174
117300001-117305000 1.8608057663208266
117305001-117310000 0.7592854327267284
117310001-117315000 0.5703309345438994
117315001-117320000 0.6873809750354339
117320001-117325000 0.6885724949699744
117325001-117330000 1.0788905493648688
117330001-117335000 1.3685774121743444
117335001-117340000 0.45578345216647176
117340001-117345000 1.4232353062159118
117345001-117350000 7.2792831368633175
117350001-117355000 0.9714687143898744
117355001-117360000 0.8815303238903642
117360001-117365000 1.16200319922809
117365001-117370000 1.2607155303303705
117370001-117375000 0.975736795212476
117375001-117380000 0.6557503863714734
117380001-117385000 0.5479483548502782
117385001-117390000 0.8751765717268939
117390001-117395000 0.7285807341551799
117395001-117400000 0.7002954019148543
117400001-117405000 1.0102075965020931
117405001-117410000 0.8955666539850603
117410001-117415000 0.8730071737196912
117415001-117420000 0.7668351136631523
117420001-117425000 0.6786587792382385
117425001-117430000 0.8166006725669673
117430001-117435000 1.06537184701172
117435001-117440000 0.7677772338464235
117440001-117445000 0.6201990245248953
117445001-117450000 1.0547880693132292
117450001-117455000 1.18368104134552
117455001-117460000 1.0679901151281765
117460001-117465000 1.6195920207461856
117465001-117470000 0.8829672110259661
117470001-117475000 1.159837309724794
117475001-117480000 1.7202829133968416
117480001-117485000 0.8246894616962511
117485001-117490000 0.7525230503288816
117490001-117495000 0.9132604749082562
117495001-117500000 1.3886372219811474
117500001-117505000 1.5022689391948068
117505001-117510000 1.174990035690932
117510001-117515000 1.1303436041369255
117515001-117520000 1.0862567444455034
117520001-117525000 2.37740386167199
117525001-117530000 2.0693192907955535
117530001-117535000 0.7816441222864232
117535001-117540000 0.7003860137303488
117540001-117545000 0.9497937645894722
117545001-117550000 1.0565478408765316
117550001-117555000 0.9840121845395187
117555001-117560000 1.3944480462376914
117560001-117565000 1.722182898972093
117565001-117570000 1.55091592960697
117570001-117575000 0.952221883718266
117575001-117580000 0.7605179711605372
117580001-117585000 0.9824477867193858
117585001-117590000 0.8842255751618607
117590001-117595000 0.66165370648172
117595001-117600000 1.0957639384361695
117600001-117605000 1.75476782147376
117605001-117610000 1.270262689293174
117610001-117615000 1.2576399294883436
117615001-117620000 1.3396400974283305
117620001-117625000 1.1569864902126035
117625001-117630000 0.34436780165233516
117630001-117635000 0.26376813620647976
117635001-117640000 0.39223563811869994
117640001-117645000 0.5080676622764523
117645001-117650000 0.6006770979659284
117650001-117655000 0.41380824778218
117655001-117660000 0.4244806898553905
117660001-117665000 0.5014454038255309
117665001-117670000 0.7253533499660805
117670001-117675000 1.862790352560293
117675001-117680000 2.059974484421643
117680001-117685000 1.40581384802414
117685001-117690000 3.528408926355885
117690001-117695000 1.606914623030942
117695001-117700000 1.1099173203374266
117700001-117705000 1.5338693415115228
117705001-117710000 0.77616747100007
117710001-117715000 1.996499149251982
117715001-117720000 2.231044499769734
117720001-117725000 0.39032763815615906
117725001-117730000 1.0291703007774138
117730001-117735000 1.0241747509467378
117735001-117740000 0.5921551995878822
117740001-117745000 0.55958217470388
117745001-117750000 0.562672076834417
117750001-117755000 0.9839086069955015
117755001-117760000 0.5960348171716122
117760001-117765000 0.6368949120129289
117765001-117770000 1.0869618566625732
117770001-117775000 0.903144141855904
117775001-117780000 0.7127714471952775
117780001-117785000 0.5613940034717725
117785001-117790000 0.4769632549139044
117790001-117795000 0.675114168429005
117795001-117800000 1.163238596392184
117800001-117805000 0.9667409400008526
117805001-117810000 1.3832759634688863
117810001-117815000 6.127146517760171
117815001-117820000 1.6346042595489227
117820001-117825000 1.0021765690873534
117825001-117830000 0.8906037232937148
117830001-117835000 0.8161036594807783
117835001-117840000 0.8605528148686993
117840001-117845000 0.9184528852797169
117845001-117850000 0.9708211310762379
117850001-117855000 0.9229029980539685
117855001-117860000 0.7456029962447667
117860001-117865000 0.6167613359007146
117865001-117870000 2.1697310070215825
117870001-117875000 3.5420398627755434
117875001-117880000 2.0308442570107976
117880001-117885000 4.801914854667473
117885001-117890000 1.191154843890924
117890001-117895000 0.9708345552362916
117895001-117900000 1.9502860205360895
117900001-117905000 0.6638811335987809
117905001-117910000 1.1260543414087778
117910001-117915000 1.924484161189341
117915001-117920000 0.668931152507279
117920001-117925000 1.2944194296869744
117925001-117930000 5.843721472011912
117930001-117935000 1.5565291527491123
117935001-117940000 1.531180285792048
117940001-117945000 2.5110763353452783
117945001-117950000 2.6104468490926913
117950001-117955000 1.551282463730139
117955001-117960000 0.7776773513213608
117960001-117965000 0.7741489866120153
117965001-117970000 3.1169880388817366
117970001-117975000 1.2663825593194393
117975001-117980000 0.9891093419303539
117980001-117985000 1.7011689096393685
117985001-117990000 1.1024891229140525
117990001-117995000 1.3940198529153571
117995001-118000000 1.435095804613574
118000001-118005000 0.9757533512912908
118005001-118010000 1.2565956962632439
118010001-118015000 1.240279378527595
118015001-118020000 1.016335614591362
118020001-118025000 1.0908968270007509
118025001-118030000 0.8953201800500808
118030001-118035000 0.9123460791381723
118035001-118040000 1.0512424964766744
118040001-118045000 0.9716323702235216
118045001-118050000 0.9772560074646043
118050001-118055000 0.9956027092887394
118055001-118060000 2.2555253529450585
118060001-118065000 1.1938306786902575
118065001-118070000 0.6756737195950461
118070001-118075000 0.9630903761769213
118075001-118080000 1.041001935170692
118080001-118085000 1.144295265618289
118085001-118090000 0.8579938655124073
118090001-118095000 0.7675945717359289
118095001-118100000 0.7739564053250321
118100001-118105000 0.6446610049934655
118105001-118110000 0.6209569230085267
118110001-118115000 0.8701232807408854
118115001-118120000 1.1041015590209968
118120001-118125000 0.9628314965879834
118125001-118130000 0.8301574043940165
118130001-118135000 0.9149625727237952
118135001-118140000 1.507115790544119
118140001-118145000 0.9495915144898833
118145001-118150000 0.8118496734962143
118150001-118155000 0.6449559959102733
118155001-118160000 0.5906465790546485
118160001-118165000 0.6957593824924729
118165001-118170000 0.355446801977394
118170001-118175000 0.5431683663701347
118175001-118180000 1.1650854487536682
118180001-118185000 0.4053723198385777
118185001-118190000 0.3919586002750773
118190001-118195000 0.6845562555930544
118195001-118200000 0.7790434861275658
118200001-118205000 0.6506026488551532
118205001-118210000 0.8457812750152514
118210001-118215000 1.0894432402608198
118215001-118220000 0.8154579141941259
118220001-118225000 0.9218619718221245
118225001-118230000 0.8643746455680682
118230001-118235000 0.4655118514790597
118235001-118240000 0.6041143432560726
118240001-118245000 2.1512476642320792
118245001-118250000 0.6503859297017294
118250001-118255000 0.5464741742287524
118255001-118260000 0.6696395034413423
118260001-118265000 0.547750344008038
118265001-118270000 0.6293290745218654
118270001-118275000 0.3247412834916209
118275001-118280000 0.22652557305628954
118280001-118285000 0.3460489883192828
118285001-118290000 1.3511689119330326
118290001-118295000 1.6904256795932135
118295001-118300000 0.820509855072013
118300001-118305000 1.218591632679218
118305001-118310000 1.484384707533315
118310001-118315000 0.6739844462817403
118315001-118320000 0.794776921446286
118320001-118325000 1.9013173458271255
118325001-118330000 1.077641551509474
118330001-118335000 0.809867769420848
118335001-118340000 0.6001653002828475
118340001-118345000 0.5196723936488713
118345001-118350000 0.49872634575757796
118350001-118355000 0.7256184853784916
118355001-118360000 0.5112416919783477
118360001-118365000 0.38862271795931624
118365001-118370000 0.5434287392318434
118370001-118375000 0.6006842302521754
118375001-118380000 0.645898056157585
118380001-118385000 0.629703854391712
118385001-118390000 0.5514177670717554
118390001-118395000 0.6451275841368809
118395001-118400000 2.655885491814623
118400001-118405000 0.9985574205065727
118405001-118410000 1.024624406585712
118410001-118415000 0.5085443051017261
118415001-118420000 0.15150383743169324
118420001-118425000 0.19207815737758993
118425001-118430000 0.5443915849181152
118430001-118435000 1.1222762935053636
118435001-118440000 0.9039325633982158
118440001-118445000 0.48027185293092844
118445001-118450000 0.3930499752628444
118450001-118455000 0.6961662265281485
118455001-118460000 1.1371740201720983
118460001-118465000 1.1378340643966125
118465001-118470000 1.4309446262975198
118470001-118475000 1.1741162115916928
118475001-118480000 1.0819018429444598
118480001-118485000 1.1716308372001196
118485001-118490000 0.18447434783071467
118490001-118495000 0.29694500712363997
118495001-118500000 1.4576386950845477
118500001-118505000 0.9799779605538285
118505001-118510000 1.0723811114845896
118510001-118515000 0.9734166631642214
118515001-118520000 0.8741055981845819
118520001-118525000 0.48676871710632574
118525001-118530000 0.6423884808147309
118530001-118535000 1.2756461799198555
118535001-118540000 1.081476345520666
118540001-118545000 0.5937107006052487
118545001-118550000 0.33482219158800375
118550001-118555000 0.9620632966501724
118555001-118560000 2.32555542251723
118560001-118565000 0.5360796588921312
118565001-118570000 0.6719214852883257
118570001-118575000 1.3050207187891274
118575001-118580000 0.8410903248440821
118580001-118585000 0.7132436391832967
118585001-118590000 0.8207096509241375
118590001-118595000 1.1365846522121326
118595001-118600000 0.6525114204076073
118600001-118605000 0.6152215325417616
118605001-118610000 1.7918261754753062
118610001-118615000 2.9255253994729262
118615001-118620000 1.763554044700546
118620001-118625000 1.1455307185339578
118625001-118630000 1.0913477083031697
118630001-118635000 0.8031968448030427
118635001-118640000 0.7812892195574361
118640001-118645000 0.7603017231983064
118645001-118650000 0.8296426971818969
118650001-118655000 2.230767742362292
118655001-118660000 1.3150509832565311
118660001-118665000 0.9967975052161792
118665001-118670000 0.8905573953922603
118670001-118675000 0.9058497758150428
118675001-118680000 4.703034216947444
118680001-118685000 1.4445234562713436
118685001-118690000 0.7004527919762925
118690001-118695000 1.6350205209632873
118695001-118700000 1.275879344204052
118700001-118705000 0.5331705870759427
118705001-118710000 0.8429616450163074
118710001-118715000 1.3853624520796866
118715001-118720000 0.7561562840333723
118720001-118725000 0.8265705378614268
118725001-118730000 1.0440042855958032
118730001-118735000 1.0555802245491328
118735001-118740000 0.8537688846529148
118740001-118745000 0.7570962803376367
118745001-118750000 1.1037905699986574
118750001-118755000 1.2514348562883513
118755001-118760000 0.9503220928897663
118760001-118765000 1.0639410858444383
118765001-118770000 1.2704272568693928
118770001-118775000 0.5596452631166454
118775001-118780000 0.48963454819502883
118780001-118785000 0.6421271001255042
118785001-118790000 0.800795523840799
118790001-118795000 1.8426101108689537
118795001-118800000 1.211235245471228
118800001-118805000 0.7435610343063576
118805001-118810000 0.5925950163972303
118810001-118815000 0.8340749555933471
118815001-118820000 0.6781154438487332
118820001-118825000 0.355357716585878
118825001-118830000 0.44141977737112736
118830001-118835000 0.9934819600768422
118835001-118840000 1.4158490160500998
118840001-118845000 0.8998713935771097
118845001-118850000 0.8613263283549113
118850001-118855000 0.7859033252162173
118855001-118860000 1.0751352407670487
118860001-118865000 1.0241115080621
118865001-118870000 0.6039426869461385
118870001-118875000 0.6030114141921445
118875001-118880000 0.694041390618448
118880001-118885000 0.9575130735122164
118885001-118890000 1.0673063529675884
118890001-118895000 0.8796426883679039
118895001-118900000 0.9194135562331102
118900001-118905000 1.8261407292421132
118905001-118910000 1.6095272452870786
118910001-118915000 1.2382958723851405
118915001-118920000 1.548439637635341
118920001-118925000 1.1233517206679942
118925001-118930000 0.9983475480698498
118930001-118935000 0.7738670699880636
118935001-118940000 1.0057578577893946
118940001-118945000 1.3809014569026699
118945001-118950000 1.0204571169923264
118950001-118955000 1.8227082907153391
118955001-118960000 2.693981596892114
118960001-118965000 1.8203421403551594
118965001-118970000 1.1914162718192294
118970001-118975000 1.5337454926810696
118975001-118980000 2.459081100718934
118980001-118985000 0.9493374264468333
118985001-118990000 0.6204775166880624
118990001-118995000 1.3034243769502372
118995001-119000000 1.2981695673227798
119000001-119005000 0.6097324684152329
119005001-119010000 0.7358184839599723
119010001-119015000 0.8779070600161422
119015001-119020000 0.6519639108507693
119020001-119025000 0.6001918583250951
119025001-119030000 0.8473406636374724
119030001-119035000 0.7456904299444155
119035001-119040000 0.9641673424647823
119040001-119045000 2.804904399222376
119045001-119050000 1.1698540833431024
119050001-119055000 1.0835673851515597
119055001-119060000 1.0449819751136378
119060001-119065000 0.7071462972628686
119065001-119070000 1.1254942672047707
119070001-119075000 1.06729045478321
119075001-119080000 0.9078005681656656
119080001-119085000 1.0720189535078515
119085001-119090000 0.6256146443762379
119090001-119095000 0.6877450595277287
119095001-119100000 0.8744910297585038
119100001-119105000 0.8073371560763588
119105001-119110000 0.5346711621367961
119110001-119115000 0.4197785353691326
119115001-119120000 1.0296314721578013
119120001-119125000 1.2332164443257956
119125001-119130000 0.7080023777400137
119130001-119135000 0.5076140703346308
119135001-119140000 0.5838470556479907
119140001-119145000 1.3237735588581818
119145001-119150000 0.8066550734780424
119150001-119155000 0.7369772535315526
119155001-119160000 0.9921414000045748
119160001-119165000 0.9534727655043649
119165001-119170000 0.7462684072258058
119170001-119175000 1.452990681599659
119175001-119180000 0.6336979009419766
119180001-119185000 0.6777009607194241
119185001-119190000 1.0303760554581018
119190001-119195000 0.538367347870029
119195001-119200000 1.6481815428860378
119200001-119205000 0.8038540084985493
119205001-119210000 0.6128236447570861
119210001-119215000 0.7016363551201023
119215001-119220000 0.8800560192497298
119220001-119225000 2.655474706397904
119225001-119230000 0.9575736926884187
119230001-119235000 0.6649889602388876
119235001-119240000 0.7580315975466131
119240001-119245000 0.6879870288280162
119245001-119250000 0.7493496687537381
119250001-119255000 0.7569319845227213
119255001-119260000 0.6561061229965068
119260001-119265000 0.48148843720923096
119265001-119270000 0.6029985534872523
119270001-119275000 0.6058658342767723
119275001-119280000 0.4845484676500598
119280001-119285000 0.6029069202288612
119285001-119290000 1.0371478217400518
119290001-119295000 1.1126505277518166
119295001-119300000 0.819467519678391
119300001-119305000 1.106687291264052
119305001-119310000 1.2169032648523535
119310001-119315000 1.3190831780376608
119315001-119320000 1.3872112699778705
119320001-119325000 1.8401037755583778
119325001-119330000 2.4442981255419114
119330001-119335000 1.1248134106390186
119335001-119340000 0.9012910804514653
119340001-119345000 0.9513071671529975
119345001-119350000 0.876586498558575
119350001-119355000 0.9090403161425309
119355001-119360000 1.056023161070944
119360001-119365000 0.8588639073918533
119365001-119370000 0.8895189429680528
119370001-119375000 2.3359563815219513
119375001-119380000 5.966687418130697
119380001-119385000 4.010873381025641
119385001-119390000 3.012071214217267
119390001-119395000 1.0436297623990685
119395001-119400000 0.5905826494626166
119400001-119405000 0.6729950885138833
119405001-119410000 0.9677113751847792
119410001-119415000 0.38879643593712
119415001-119420000 0.18232255795089014
119420001-119425000 0.2813201854016441
119425001-119430000 0.6202370527391668
119430001-119435000 0.3619238668582486
119435001-119440000 0.5569129434792678
119440001-119445000 0.4374800947917552
119445001-119450000 0.30322279491205095
119450001-119455000 0.6448155214988484
119455001-119460000 0.4950739569293989
119460001-119465000 0.5880419199222395
119465001-119470000 1.1436470682681685
119470001-119475000 0.6062038400414231
119475001-119480000 0.4597112459881177
119480001-119485000 0.8979800406684653
119485001-119490000 1.1784387705683546
119490001-119495000 0.7597899455267616
119495001-119500000 0.8069200223170978
119500001-119505000 1.4092791345885498
119505001-119510000 2.5788614643898424
119510001-119515000 0.8109139539063028
119515001-119520000 0.6056025000420224
119520001-119525000 0.9990730936075869
119525001-119530000 1.0016266550398432
119530001-119535000 0.8927782313301603
119535001-119540000 1.0629448472472798
119540001-119545000 0.8719022308470852
119545001-119550000 0.6752122538417724
119550001-119555000 0.7738423963346526
119555001-119560000 1.1815238421982044
119560001-119565000 1.293910610268137
119565001-119570000 0.9913570718558403
119570001-119575000 0.9751586528735223
119575001-119580000 1.3037377538618784
119580001-119585000 2.0230583892611316
119585001-119590000 1.536558295490335
119590001-119595000 1.5033513221255044
119595001-119600000 1.3203934787757596
119600001-119605000 0.9254706355307
119605001-119610000 1.2999750642078123
119610001-119615000 0.8454574178516219
119615001-119620000 0.4602599431124251
119620001-119625000 0.7170163215191772
119625001-119630000 1.02657635945723
119630001-119635000 1.1738854534497793
119635001-119640000 3.0740726665777713
119640001-119645000 1.4536901506313007
119645001-119650000 1.1533477327385313
119650001-119655000 1.311742763288313
119655001-119660000 0.7915867049408651
119660001-119665000 2.3193214026889595
119665001-119670000 5.974812130319447
119670001-119675000 0.7864875915740553
119675001-119680000 0.831486231737017
119680001-119685000 1.031079238035332
119685001-119690000 0.9418819852585356
119690001-119695000 0.7115472932480944
119695001-119700000 0.8965810844983776
119700001-119705000 1.051636418444549
119705001-119710000 0.6379500818576791
119710001-119715000 0.6789990707509577
119715001-119720000 0.6844839398049516
119720001-119725000 0.6978415469552829
119725001-119730000 0.7326568048690302
119730001-119735000 0.4889108359632803
119735001-119740000 0.6715260575194761
119740001-119745000 1.0909218117086457
119745001-119750000 0.7304243636656274
119750001-119755000 0.7326856938872593
119755001-119760000 0.5800808103859988
119760001-119765000 0.5631463630443524
119765001-119770000 0.5415585268520436
119770001-119775000 0.6393471621092602
119775001-119780000 1.4792558970280532
119780001-119785000 1.1810123375743165
119785001-119790000 0.7835819363674077
119790001-119795000 0.6842215387703319
119795001-119800000 0.9168415758212144
119800001-119805000 1.0252699396869807
119805001-119810000 0.794413207125326
119810001-119815000 0.9247018162390213
119815001-119820000 1.0553212779525534
119820001-119825000 0.6316437735580335
119825001-119830000 0.5393548255366962
119830001-119835000 0.9636668126837103
119835001-119840000 0.6929955006300408
119840001-119845000 0.5519170297893368
119845001-119850000 0.5186276668008398
119850001-119855000 0.8118199063620185
119855001-119860000 1.336173501338273
119860001-119865000 0.7931069057645419
119865001-119870000 2.6393969915189164
119870001-119875000 1.5224678542775663
119875001-119880000 0.7637009479201482
119880001-119885000 1.6342455822754158
119885001-119890000 0.9629173862479862
119890001-119895000 0.801905146046066
119895001-119900000 1.1438427810193936
119900001-119905000 0.9797107796486071
119905001-119910000 1.0731385071634643
119910001-119915000 4.593837666277809
119915001-119920000 1.9470145563415242
119920001-119925000 1.353415797277178
119925001-119930000 2.224817534538297
119930001-119935000 1.0455316158227226
119935001-119940000 0.7750668592940076
119940001-119945000 0.840142038825643
119945001-119950000 0.9829945243939149
119950001-119955000 1.1023642822484887
119955001-119960000 1.0545293315827913
119960001-119965000 1.3812972969989883
119965001-119970000 1.3608094222167708
119970001-119975000 0.8460868332903808
119975001-119980000 0.8674005639397262
119980001-119985000 0.9707561457762874
119985001-119990000 0.7495926407197676
119990001-119995000 0.6023476940274919
119995001-120000000 0.6660383013063067
120000001-120005000 0.6370874933712062
120005001-120010000 0.8608487767667372
120010001-120015000 4.253630021810627
120015001-120020000 1.1176538888010574
120020001-120025000 0.6620491196672628
120025001-120030000 0.6072782048174586
120030001-120035000 0.9029859217970362
120035001-120040000 1.1866856732908453
120040001-120045000 1.0491451451718183
120045001-120050000 1.5886722212931297
120050001-120055000 0.9417526278492804
120055001-120060000 0.7778916210814043
120060001-120065000 1.1394099647457658
120065001-120070000 1.2921924140731138
120070001-120075000 0.99923553328349
120075001-120080000 0.8726054741652329
120080001-120085000 0.5994407149229076
120085001-120090000 2.8164966224192187
120090001-120095000 3.2136207069785003
120095001-120100000 0.6310812483870323
120100001-120105000 0.9874430154764581
120105001-120110000 2.0694854518660715
120110001-120115000 1.562860015473741
120115001-120120000 0.8414126785260297
120120001-120125000 1.0914075685427636
120125001-120130000 0.9862709677929641
120130001-120135000 0.6923866580121845
120135001-120140000 1.0020621763000586
120140001-120145000 0.851113421432619
120145001-120150000 0.9274498065703078
120150001-120155000 1.3296154460681509
120155001-120160000 0.7029861205491582
120160001-120165000 0.7167260976182698
120165001-120170000 1.1757358194975378
120170001-120175000 0.8120122923341435
120175001-120180000 0.9981577563847651
120180001-120185000 1.3072452931290863
120185001-120190000 0.8760170773474797
120190001-120195000 0.9412605202244633
120195001-120200000 0.7462481991549444
120200001-120205000 0.7547598286822532
120205001-120210000 0.8046582762456576
120210001-120215000 0.8085186761099347
120215001-120220000 0.874942604880114
120220001-120225000 0.705437850415745
120225001-120230000 0.6544156487710701
120230001-120235000 0.7015232041196633
120235001-120240000 0.7854879788686739
120240001-120245000 0.7463453593873484
120245001-120250000 0.9379279897707457
120250001-120255000 1.0216494919768144
120255001-120260000 0.43351713080964904
120260001-120265000 0.6382984150207998
120265001-120270000 1.249713939406373
120270001-120275000 0.6855181517532672
120275001-120280000 0.42089986133819024
120280001-120285000 0.5135055805085827
120285001-120290000 0.9021790487507411
120290001-120295000 0.5722571747926181
120295001-120300000 0.4752574967580749
120300001-120305000 0.5677495847570161
120305001-120310000 0.9407675598891873
120310001-120315000 0.8625507426884759
120315001-120320000 0.7686816016715192
120320001-120325000 0.7231617866381914
120325001-120330000 1.5375660391081978
120330001-120335000 4.46431274402309
120335001-120340000 0.7936561583499294
120340001-120345000 0.7000346628317321
120345001-120350000 0.8238455512226563
120350001-120355000 0.7508769347996386
120355001-120360000 0.7340495854699044
120360001-120365000 0.8804394874219297
120365001-120370000 1.6536805516434854
120370001-120375000 1.219802264668586
120375001-120380000 0.8655962355433936
120380001-120385000 0.7791847989031152
120385001-120390000 0.5459780814831331
120390001-120395000 0.7201723478020182
120395001-120400000 0.7833387822893628
120400001-120405000 0.4103838943935489
120405001-120410000 0.5457586080086252
120410001-120415000 1.1797740023276218
120415001-120420000 0.6697035099907613
120420001-120425000 0.791019267202022
120425001-120430000 1.0743118478843388
120430001-120435000 0.615448090055435
120435001-120440000 0.8796133145301973
120440001-120445000 1.103580349630168
120445001-120450000 0.6511985306856445
120450001-120455000 1.1141294800075778
120455001-120460000 1.2681906562773755
120460001-120465000 0.622107626447586
120465001-120470000 0.46645469836604925
120470001-120475000 1.3597487149212106
120475001-120480000 5.348843637771961
120480001-120485000 0.9843647640575887
120485001-120490000 1.6770768714028164
120490001-120495000 5.535376692802878
120495001-120500000 1.1300365844548377
120500001-120505000 0.8331321957206266
120505001-120510000 0.9552536739527888
120510001-120515000 1.2866294959305258
120515001-120520000 1.4523897005054653
120520001-120525000 0.8901532864259254
120525001-120530000 0.7236340220027615
120530001-120535000 0.7144823951421618
120535001-120540000 0.5741198278236005
120540001-120545000 0.742440468790381
120545001-120550000 0.8597972955173255
120550001-120555000 0.708590975011211
120555001-120560000 0.8832292771357035
120560001-120565000 1.0706974970132088
120565001-120570000 0.6910789749212362
120570001-120575000 0.5376847748423609
120575001-120580000 0.697459871955512
120580001-120585000 0.7521719575115483
120585001-120590000 0.7164130080010244
120590001-120595000 0.873310847037031
120595001-120600000 0.8588861911856764
120600001-120605000 0.8622699074194737
120605001-120610000 0.9326158410581488
120610001-120615000 1.0051701849042793
120615001-120620000 4.015021829993319
120620001-120625000 1.8020476501068743
120625001-120630000 1.0292447611342974
120630001-120635000 1.5402346799626572
120635001-120640000 1.290633055185339
120640001-120645000 1.3058633908920123
120645001-120650000 1.1342198281198286
120650001-120655000 0.6809527032834264
120655001-120660000 0.8228569748718553
120660001-120665000 1.346915423034715
120665001-120670000 0.9907642133987058
120670001-120675000 0.7237547839810773
120675001-120680000 3.2925491600434382
120680001-120685000 3.6421035927902983
120685001-120690000 0.8022546893988203
120690001-120695000 1.276344355658533
120695001-120700000 3.0862875390956823
120700001-120705000 1.6899317380782424
120705001-120710000 0.6966925023090745
120710001-120715000 0.6476556464771771
120715001-120720000 2.2193495210868
120720001-120725000 1.0462944932170826
120725001-120730000 0.4977766430206126
120730001-120735000 0.5486607965535103
120735001-120740000 1.4296340947533692
120740001-120745000 1.1850808204595968
120745001-120750000 0.6484403070599939
120750001-120755000 1.002856792828576
120755001-120760000 1.1054293634005066
120760001-120765000 0.9761699027169555
120765001-120770000 0.8437425275865009
120770001-120775000 1.0235258370930544
120775001-120780000 1.101782996701284
120780001-120785000 0.8802450812430996
120785001-120790000 0.7529479339161141
120790001-120795000 1.0794644064254864
120795001-120800000 1.3005493319952852
120800001-120805000 0.9375814664884643
120805001-120810000 0.8980867402441368
120810001-120815000 0.5542729486175121
120815001-120820000 0.8005261631357354
120820001-120825000 1.8130333171040174
120825001-120830000 0.8881759873714734
120830001-120835000 1.4698334171560898
120835001-120840000 1.4690382964052466
120840001-120845000 0.9134461964209817
120845001-120850000 1.457981200535472
120850001-120855000 1.5786618061719582
120855001-120860000 1.1613982893736559
120860001-120865000 1.1097931797755878
120865001-120870000 1.6999863948496303
120870001-120875000 1.121295998013578
120875001-120880000 0.8635456672369851
120880001-120885000 1.3655335236304988
120885001-120890000 1.020049663249755
120890001-120895000 0.6528172594951961
120895001-120900000 0.984976341292436
120900001-120905000 1.1701031285690098
120905001-120910000 1.2715202953764364
120910001-120915000 3.7770335581349403
120915001-120920000 1.4932346505536758
120920001-120925000 1.038273939052352
120925001-120930000 0.8396945982885164
120930001-120935000 0.7043747325180701
120935001-120940000 0.7323356527687986
120940001-120945000 0.6764946343813739
120945001-120950000 4.924355269569316
120950001-120955000 4.251502697028747
120955001-120960000 0.8823358094441102
120960001-120965000 3.0967704199428567
120965001-120970000 9.010261326328404
120970001-120975000 1.5018692460730119
120975001-120980000 1.0493041300279005
120980001-120985000 1.1028012078017895
120985001-120990000 8.837704911983826
120990001-120995000 1.5328244372923276
120995001-121000000 0.672829642819083
121000001-121005000 1.5976971854388544
121005001-121010000 1.0261636266212666
121010001-121015000 0.7233960635502844
121015001-121020000 0.9396839114095035
121020001-121025000 1.222420010114045
121025001-121030000 1.793483635073852
121030001-121035000 1.7776785354681293
121035001-121040000 0.9220196165027424
121040001-121045000 0.9982075867045098
121045001-121050000 0.9705846303448455
121050001-121055000 0.5519117595684219
121055001-121060000 0.3940545497834194
121060001-121065000 0.5561590877639031
121065001-121070000 0.6238590840607001
121070001-121075000 0.8277033526890867
121075001-121080000 1.2315225428180203
121080001-121085000 0.6637468746504143
121085001-121090000 1.5315026461784738
121090001-121095000 0.8465727765953514
121095001-121100000 0.4631634536190633
121100001-121105000 0.4416335399568558
121105001-121110000 0.4140054026049998
121110001-121115000 0.5019950436928158
121115001-121120000 0.5422635737712762
121120001-121125000 0.48179993182951275
121125001-121130000 0.3809566113712349
121130001-121135000 0.3745172275987325
121135001-121140000 0.5211748697226397
121140001-121145000 0.5055800751485054
121145001-121150000 0.5585603951332756
121150001-121155000 0.38574706615278687
121155001-121160000 0.24114987761525267
121160001-121165000 0.6808298635673873
121165001-121170000 0.4883026946776014
121170001-121175000 0.28626565501145157
121175001-121180000 0.981054201250913
121180001-121185000 1.3474673306380132
121185001-121190000 2.1975634185803927
121190001-121195000 2.455529656078134
121195001-121200000 0.5930610550220772
121200001-121205000 1.184781973599729
121205001-121210000 1.2466964167542471
121210001-121215000 0.6363749998292252
121215001-121220000 0.6523775817138694
121220001-121225000 0.6122725495640495
121225001-121230000 0.5885581803234472
121230001-121235000 0.7287857523089918
121235001-121240000 0.8056428811824313
121240001-121245000 1.3037176474896859
121245001-121250000 1.0315966567424188
121250001-121255000 0.8965742956691587
121255001-121260000 1.321267585895868
121260001-121265000 1.6616564564144918
121265001-121270000 1.3245939523949775
121270001-121275000 0.6971360500377499
121275001-121280000 0.434275479667283
121280001-121285000 0.9181637994269943
121285001-121290000 0.2218061705376029
121290001-121295000 0.23307255298671212
121295001-121300000 0.33295272923759334
121300001-121305000 0.14074538560272387
121305001-121310000 0.559879769092263
121310001-121315000 0.46487494344446184
121315001-121320000 0.3120061020442799
121320001-121325000 0.33286101695427955
121325001-121330000 0.17026151238223916
121330001-121335000 0.15196152854501865
121335001-121340000 0.3223853637963421
121340001-121345000 0.5781060161815711
121345001-121350000 0.46245085474004244
121350001-121355000 0.31887076445738133
121355001-121360000 0.4968039155021442
121360001-121365000 0.9273079301481618
121365001-121370000 0.36253618586992864
121370001-121375000 0.31584097430192093
121375001-121380000 0.562649525354648
121380001-121385000 0.32194658091166917
121385001-121390000 0.40408281999886303
121390001-121395000 0.740433705801681
121395001-121400000 0.5586277657463561
121400001-121405000 0.7588269366798354
121405001-121410000 0.5844691055948145
121410001-121415000 0.8755824322172034
121415001-121420000 1.0898879940744308
121420001-121425000 0.9626914155920684
121425001-121430000 2.601425889786646
121430001-121435000 0.7606630699978367
121435001-121440000 0.5750523839733365
121440001-121445000 0.9218036234189964
121445001-121450000 0.9737554507850171
121450001-121455000 0.41586436477488964
121455001-121460000 0.9113036636110928
121460001-121465000 0.47409347599776736
121465001-121470000 0.07299151144001374
121470001-121475000 0.6607075005739346
121475001-121480000 1.0152440892694095
121480001-121485000 0.5637751329579566
121485001-121490000 4.263415402262658
121490001-121495000 0.9878823494670029
121495001-121500000 0.6215292552901742
121500001-121505000 1.0742858491285012
121505001-121510000 0.9801866731157566
121510001-121515000 0.9736671261034894
121515001-121520000 0.5928245209174535
121520001-121525000 0.45980475956264266
121525001-121530000 0.9653137987333265
121530001-121535000 0.9409171906501597
121535001-121540000 0.32632890470654274
121540001-121545000 0.1949231805476706
121545001-121550000 0.2770925916459966
121550001-121555000 0.7360469442933587
121555001-121560000 0.3950963156921096
121560001-121565000 0.32620223644823754
121565001-121570000 0.5337733854406183
121570001-121575000 0.8143300903168561
121575001-121580000 0.5301480147073304
121580001-121585000 0.6504186459428184
121585001-121590000 1.0132302889013207
121590001-121595000 0.6477035164830817
121595001-121600000 1.0959792830049249
121600001-121605000 1.397208048226315
121605001-121610000 0.5626386493859448
121610001-121615000 0.7067267641951887
121615001-121620000 0.9534031948378148
121620001-121625000 0.8430365871899648
121625001-121630000 0.5500188135752281
121630001-121635000 0.2781367183440076
121635001-121640000 0.8805229935121274
121640001-121645000 1.0607818050128908
121645001-121650000 0.42958099513172315
121650001-121655000 0.8406778078219462
121655001-121660000 0.6743725901459158
121660001-121665000 0.40554411761300474
121665001-121670000 0.567244938581316
121670001-121675000 0.8601704930841975
121675001-121680000 0.47893656630797377
121680001-121685000 0.30322365681953606
121685001-121690000 0.968081557315399
121690001-121695000 0.5394717248642703
121695001-121700000 0.1593671842731793
121700001-121705000 0.40235319528795793
121705001-121710000 0.5745792420741738
121710001-121715000 0.13360649884737602
121715001-121720000 0.11456297643754311
121720001-121725000 0.2962652533155905
121725001-121730000 0.4270145191356635
121730001-121735000 0.7064795146313071
121735001-121740000 0.8136992102728644
121740001-121745000 0.4348688570215301
121745001-121750000 1.5940482540099832
121750001-121755000 2.100706787428897
121755001-121760000 0.7636203782734879
121760001-121765000 0.9287680513309876
121765001-121770000 0.8017269979214781
121770001-121775000 0.7300303021797017
121775001-121780000 1.1597920819603795
121780001-121785000 0.9801021158090363
121785001-121790000 0.7804209821278585
121790001-121795000 0.817211453489406
121795001-121800000 0.6620145333513928
121800001-121805000 0.7337433219156243
121805001-121810000 1.9986057586902255
121810001-121815000 1.531392980739543
121815001-121820000 0.553776419697684
121820001-121825000 0.7450303845781466
121825001-121830000 1.0623016956993498
121830001-121835000 2.735884152923056
121835001-121840000 3.1032926496106787
121840001-121845000 0.7978010982049235
121845001-121850000 0.7641005098813929
121850001-121855000 1.0917530029083389
121855001-121860000 1.705737700508348
121860001-121865000 1.2324488213627312
121865001-121870000 0.9121735938010639
121870001-121875000 1.290451634755437
121875001-121880000 1.0165872868658807
121880001-121885000 0.8539801574053548
121885001-121890000 1.1031787178170216
121890001-121895000 0.651228441013966
121895001-121900000 0.5903904113942081
121900001-121905000 0.6410607773186058
121905001-121910000 0.796497526265579
121910001-121915000 2.261307907174949
121915001-121920000 1.1361883123314522
121920001-121925000 0.8616831906661684
121925001-121930000 2.9120293742255132
121930001-121935000 1.3620543710307382
121935001-121940000 0.9713110027224526
121940001-121945000 1.0300950433717024
121945001-121950000 0.8424119255895676
121950001-121955000 0.9003929786394258
121955001-121960000 1.0559398337627224
121960001-121965000 0.8960678302905336
121965001-121970000 0.553437938926306
121970001-121975000 0.8110888114770116
121975001-121980000 0.6330949549669942
121980001-121985000 0.43707091305723184
121985001-121990000 0.8043175369999108
121990001-121995000 0.7309783755674127
121995001-122000000 0.5597686163712221
122000001-122005000 2.7276865689614294
122005001-122010000 1.9663336637349744
122010001-122015000 1.1948959290653385
122015001-122020000 0.924392745797189
122020001-122025000 0.45098769727972265
122025001-122030000 1.3015270607991996
122030001-122035000 1.2254057726238754
122035001-122040000 0.6064363878837478
122040001-122045000 1.0300070351468258
122045001-122050000 1.1247161167475472
122050001-122055000 0.9348672430407149
122055001-122060000 1.0049925589716542
122060001-122065000 0.9657649363197003
122065001-122070000 0.9785253109053486
122070001-122075000 0.8568553125628826
122075001-122080000 0.6559535450800873
122080001-122085000 1.8290290899760002
122085001-122090000 1.7480461330613937
122090001-122095000 0.5016399157462944
122095001-122100000 0.5891090528764173
122100001-122105000 1.2521250016158647
122105001-122110000 1.0146805471344502
122110001-122115000 0.6958993448960399
122115001-122120000 0.4382621257607244
122120001-122125000 0.6528095518363896
122125001-122130000 0.7524548644861674
122130001-122135000 0.394809493235675
122135001-122140000 0.9402509300546747
122140001-122145000 0.7060696628093862
122145001-122150000 0.44353318275921255
122150001-122155000 0.5427618963832204
122155001-122160000 0.5063644836327629
122160001-122165000 0.4376115933125638
122165001-122170000 0.3048025619148168
122170001-122175000 0.34536996405320236
122175001-122180000 0.7133234155677945
122180001-122185000 0.5982873752654084
122185001-122190000 0.7168820510631371
122190001-122195000 0.8711627126567516
122195001-122200000 0.5926866120935723
122200001-122205000 0.5648123177384395
122205001-122210000 0.6302126340772285
122210001-122215000 0.6372196599070472
122215001-122220000 0.4081782916731284
122220001-122225000 0.5501232779909064
122225001-122230000 0.6446786178239696
122230001-122235000 0.4380984381744671
122235001-122240000 0.500772581032565
122240001-122245000 0.5907883101770592
122245001-122250000 0.5809788954509723
122250001-122255000 0.6755691888118424
122255001-122260000 0.48141713946040426
122260001-122265000 0.4427822198161288
122265001-122270000 0.7994441343160034
122270001-122275000 0.8494295847924932
122275001-122280000 0.5994989949098755
122280001-122285000 0.45067391723655625
122285001-122290000 0.6155840171255648
122290001-122295000 1.0391808192002279
122295001-122300000 0.8196041678993994
122300001-122305000 0.6600008777947138
122305001-122310000 0.5530646089663025
122310001-122315000 0.569073247437839
122315001-122320000 0.8135266233728096
122320001-122325000 1.0456052942510083
122325001-122330000 0.7832335785534913
122330001-122335000 0.8096432225397541
122335001-122340000 0.9179404316729128
122340001-122345000 0.6346529661022975
122345001-122350000 0.7754799449798048
122350001-122355000 1.039346527376449
122355001-122360000 0.44212619303974776
122360001-122365000 0.46153912273647035
122365001-122370000 1.2843923854512618
122370001-122375000 1.0202696190634168
122375001-122380000 0.5669514823483687
122380001-122385000 0.656605605841308
122385001-122390000 0.6177605132570575
122390001-122395000 0.5254969637639292
122395001-122400000 0.568168682856009
122400001-122405000 2.9641527817257356
122405001-122410000 1.9735957689373913
122410001-122415000 0.3738936670630983
122415001-122420000 2.7344891056248426
122420001-122425000 5.1942078683894355
122425001-122430000 0.5213707122266177
122430001-122435000 1.871143318805454
122435001-122440000 2.115523166207284
122440001-122445000 0.5199528825191301
122445001-122450000 1.327890624346627
122450001-122455000 0.9798336706702785
122455001-122460000 0.43704524510891607
122460001-122465000 0.5675028511574565
122465001-122470000 1.1672307549161014
122470001-122475000 1.219841916295471
122475001-122480000 0.7562809799689182
122480001-122485000 0.7483773695910058
122485001-122490000 1.0019903554390073
122490001-122495000 0.8485786069722013
122495001-122500000 0.7041734337072013
122500001-122505000 0.9044332016513432
122505001-122510000 0.7570871383761437
122510001-122515000 0.6694117875318072
122515001-122520000 0.6434877959718895
122520001-122525000 2.0082628007001007
122525001-122530000 1.5677951631841112
122530001-122535000 0.5315391313254527
122535001-122540000 1.4604421900972666
122540001-122545000 1.7899172987767582
122545001-122550000 0.7389337043235815
122550001-122555000 1.2928192793056894
122555001-122560000 3.2799826240815504
122560001-122565000 1.292292812824205
122565001-122570000 1.2620259499800213
122570001-122575000 1.3923947043777853
122575001-122580000 0.7365180564506637
122580001-122585000 0.7577034785687617
122585001-122590000 0.7887717240119492
122590001-122595000 0.864706544887342
122595001-122600000 1.0508278102575366
122600001-122605000 3.1356566322039496
122605001-122610000 3.3783964675748317
122610001-122615000 0.7306654127429342
122615001-122620000 1.1271115872636321
122620001-122625000 1.1925144095110967
122625001-122630000 1.2357417196297291
122630001-122635000 1.1133100238629603
122635001-122640000 1.0639590092788451
122640001-122645000 3.332008232059822
122645001-122650000 4.8901111533365365
122650001-122655000 1.3057380238575202
122655001-122660000 0.9263812997620542
122660001-122665000 0.5419955349083733
122665001-122670000 0.6121714509856649
122670001-122675000 1.2783922602545017
122675001-122680000 1.091990431003175
122680001-122685000 1.0716532155808889
122685001-122690000 0.8821725012685632
122690001-122695000 0.8044049285628635
122695001-122700000 1.0089228957671188
122700001-122705000 0.7185692274839214
122705001-122710000 0.47451676577398927
122710001-122715000 0.6882792717827011
122715001-122720000 0.8354282812418272
122720001-122725000 0.5950739558396104
122725001-122730000 0.614259013636922
122730001-122735000 0.8470453364940127
122735001-122740000 1.342477980415809
122740001-122745000 1.2200149873579718
122745001-122750000 0.9833828077011887
122750001-122755000 0.8763880314287952
122755001-122760000 1.4385710912711909
122760001-122765000 1.4906996433743747
122765001-122770000 0.81655315400572
122770001-122775000 0.8201801742085884
122775001-122780000 0.7820377295225303
122780001-122785000 0.3272667869920625
122785001-122790000 0.38493649554207016
122790001-122795000 1.0437333368374395
122795001-122800000 0.6520297460032449
122800001-122805000 0.6064155941868992
122805001-122810000 0.9646834577171844
122810001-122815000 0.9977289141793645
122815001-122820000 0.8860385740181719
122820001-122825000 1.2408705110375844
122825001-122830000 0.5139989138477464
122830001-122835000 0.6130856855358118
122835001-122840000 0.5411835799701958
122840001-122845000 0.445700134258316
122845001-122850000 1.3674333023715755
122850001-122855000 0.7066537727314813
122855001-122860000 0.49247634138458896
122860001-122865000 0.33651018541267447
122865001-122870000 0.3433533594128896
122870001-122875000 0.48746317442728704
122875001-122880000 0.4570832737891293
122880001-122885000 0.6398123645854574
122885001-122890000 0.6215792938939364
122890001-122895000 0.5865347051855669
122895001-122900000 0.6383720436025857
122900001-122905000 0.5490151749068055
122905001-122910000 0.8309505899420485
122910001-122915000 0.6675365996541046
122915001-122920000 0.4053167598495565
122920001-122925000 0.5812361515893947
122925001-122930000 0.7054647564561101
122930001-122935000 0.6918117752318059
122935001-122940000 0.4145279567906583
122940001-122945000 0.6952229114860403
122945001-122950000 0.9384152448639019
122950001-122955000 0.42260606230392517
122955001-122960000 0.8458879894971367
122960001-122965000 0.9748252062677296
122965001-122970000 0.7544004914543094
122970001-122975000 0.6207110118678225
122975001-122980000 0.9658122666314278
122980001-122985000 1.0086966209754717
122985001-122990000 0.7406623688435412
122990001-122995000 1.2204817521564841
122995001-123000000 1.0053569586236781
123000001-123005000 1.1591883099585725
123005001-123010000 1.9130965641388975
123010001-123015000 0.8519714388638001
123015001-123020000 0.8096071872160072
123020001-123025000 0.5543701650399782
123025001-123030000 0.5243268998310646
123030001-123035000 1.019765490988
123035001-123040000 0.6188632931008863
123040001-123045000 0.7574908862008577
123045001-123050000 0.9539901049874336
123050001-123055000 1.415418846346907
123055001-123060000 1.1230109526904355
123060001-123065000 0.5942094814884632
123065001-123070000 0.8549048280061337
123070001-123075000 0.8140035506305052
123075001-123080000 0.3392335860400551
123080001-123085000 1.0998916831215595
123085001-123090000 2.609302523513425
123090001-123095000 0.5261877156103177
123095001-123100000 0.8658701194280378
123100001-123105000 0.6553906066187216
123105001-123110000 0.4005636907666881
123110001-123115000 0.5318649227612383
123115001-123120000 0.983640674159023
123120001-123125000 0.8814972495784457
123125001-123130000 0.5106423434161467
123130001-123135000 2.6685987925385137
123135001-123140000 3.3190490358276277
123140001-123145000 1.0869407415996588
123145001-123150000 1.513469227719195
123150001-123155000 1.130062079693515
123155001-123160000 0.7395448406260005
123160001-123165000 1.7248393557983788
123165001-123170000 2.256611889939332
123170001-123175000 0.44551549148331315
123175001-123180000 0.47931877884407253
123180001-123185000 0.944273190655059
123185001-123190000 1.5812743213667462
123190001-123195000 10.651506544207717
123195001-123200000 2.6725633243213416
123200001-123205000 0.7766653586819159
123205001-123210000 0.9200946639487866
123210001-123215000 1.242624970149027
123215001-123220000 1.0047753604106104
123220001-123225000 0.6906748911554216
123225001-123230000 0.7688673279534759
123230001-123235000 0.5166479417336505
123235001-123240000 2.354393967418074
123240001-123245000 4.384975985900296
123245001-123250000 0.6825821845708742
123250001-123255000 0.9528627279617093
123255001-123260000 1.38040858244474
123260001-123265000 0.6888218448420333
123265001-123270000 0.6547194641747134
123270001-123275000 0.8947289288827036
123275001-123280000 1.0391027009057747
123280001-123285000 0.9719527229985049
123285001-123290000 1.7559182545934935
123290001-123295000 3.0392969612422283
123295001-123300000 0.6819075564962587
123300001-123305000 0.9917665294541506
123305001-123310000 1.147912864614853
123310001-123315000 0.7345199954578598
123315001-123320000 1.145624753205795
123320001-123325000 1.0424631360480956
123325001-123330000 1.8675186800302102
123330001-123335000 1.8946866125248716
123335001-123340000 0.773961093700546
123340001-123345000 0.8129339008243259
123345001-123350000 0.861284563460494
123350001-123355000 1.0908454027477252
123355001-123360000 1.1026772111921346
123360001-123365000 1.4975428462182852
123365001-123370000 1.3385912021134214
123370001-123375000 1.3898664652675894
123375001-123380000 1.7814782008568646
123380001-123385000 0.9570397660788275
123385001-123390000 0.8327639828857387
123390001-123395000 0.7444724135724966
123395001-123400000 0.9774490536646347
123400001-123405000 0.6777838201443059
123405001-123410000 0.4585460020539067
123410001-123415000 3.0564294395258704
123415001-123420000 1.4801856074827127
123420001-123425000 0.714161534359079
123425001-123430000 0.7273126996019876
123430001-123435000 0.8335675470820406
123435001-123440000 1.5008581001412775
123440001-123445000 1.0512919755710142
123445001-123450000 1.1974881419410244
123450001-123455000 1.2634120903260246
123455001-123460000 1.0703495237335874
123460001-123465000 1.2012076611843592
123465001-123470000 1.0076547047374813
123470001-123475000 0.7793031116534683
123475001-123480000 0.9541687946198414
123480001-123485000 0.6353839592389321
123485001-123490000 0.7135024632533881
123490001-123495000 0.9633263623663643
123495001-123500000 1.7059787689845323
123500001-123505000 1.1039860904526488
123505001-123510000 0.3943348994428795
123510001-123515000 0.7565292186858481
123515001-123520000 1.0025974186345965
123520001-123525000 0.6949250258116069
123525001-123530000 0.6495488537825929
123530001-123535000 0.997314692438759
123535001-123540000 0.967693789404394
123540001-123545000 0.785837456558925
123545001-123550000 0.7525719938663451
123550001-123555000 1.2403414141687514
123555001-123560000 1.7666376926540919
123560001-123565000 0.8360930454492765
123565001-123570000 2.0033830598964535
123570001-123575000 2.1423202802851127
123575001-123580000 0.5794256658005109
123580001-123585000 0.726446616854466
123585001-123590000 1.0873815426764823
123590001-123595000 0.9506554016333176
123595001-123600000 2.918621401703308
123600001-123605000 1.7540762672326073
123605001-123610000 0.5729337714122863
123610001-123615000 0.7972350403007203
123615001-123620000 0.9222044133543706
123620001-123625000 3.9947915797358715
123625001-123630000 1.6564719516248807
123630001-123635000 0.9290800784752744
123635001-123640000 1.3232284648562667
123640001-123645000 1.37841729256831
123645001-123650000 1.0846775078795605
123650001-123655000 0.8869500128620439
123655001-123660000 0.8219496224105531
123660001-123665000 0.756160615021754
123665001-123670000 0.8628368790371009
123670001-123675000 0.8100277841891377
123675001-123680000 0.7471880165542293
123680001-123685000 0.797746846372886
123685001-123690000 0.8423090393581565
123690001-123695000 0.6487097841616125
123695001-123700000 0.4245407185913511
123700001-123705000 0.6352730315315495
123705001-123710000 1.1900252356033494
123710001-123715000 0.5031931064406017
123715001-123720000 0.5577040115157857
123720001-123725000 0.9852294995023477
123725001-123730000 0.8724096383882518
123730001-123735000 1.105019294056768
123735001-123740000 2.5410301300870035
123740001-123745000 1.1919543706274447
123745001-123750000 1.780138541752313
123750001-123755000 1.9890337975071706
123755001-123760000 0.9880689160186362
123760001-123765000 1.3348944805580534
123765001-123770000 1.1947056234525408
123770001-123775000 0.8654906107490997
123775001-123780000 0.837225894906341
123780001-123785000 1.2576515739022371
123785001-123790000 1.2613543547517145
123790001-123795000 1.131898412474454
123795001-123800000 8.615469454061692
123800001-123805000 1.5162559369466868
123805001-123810000 0.3458572199390294
123810001-123815000 0.9765096665648613
123815001-123820000 1.3613080122432206
123820001-123825000 0.5436312293658998
123825001-123830000 0.5335570396439083
123830001-123835000 1.1524991914677476
123835001-123840000 0.7493721357401855
123840001-123845000 1.1712037751024584
123845001-123850000 6.9779512070142395
123850001-123855000 1.6694650223571257
123855001-123860000 3.177900276816786
123860001-123865000 3.074645056493071
123865001-123870000 0.8515662529236985
123870001-123875000 1.0814134324217832
123875001-123880000 1.030923335757034
123880001-123885000 0.9763081394404006
123885001-123890000 1.021729132925359
123890001-123895000 1.0560261761689997
123895001-123900000 2.403663216619899
123900001-123905000 5.115597472889786
123905001-123910000 3.9258393086825136
123910001-123915000 17.988027026170542
123915001-123920000 7.216025655786177
123920001-123925000 0.8781444458786507
123925001-123930000 2.0744769226308812
123930001-123935000 3.2933973990760403
123935001-123940000 1.6370715267971636
123940001-123945000 0.7577976435886961
123945001-123950000 0.8738523732686776
123950001-123955000 1.4206139776709468
123955001-123960000 1.2963095051234936
123960001-123965000 1.951060631761087
123965001-123970000 1.316347323384129
123970001-123975000 1.2705274216804718
123975001-123980000 1.1481327570433237
123980001-123985000 1.3595555491217057
123985001-123990000 1.0077269294447462
123990001-123995000 0.7841933861216867
123995001-124000000 2.3053842665134696
124000001-124005000 1.3394245766242507
124005001-124010000 1.0546481287106688
124010001-124015000 1.1609551097856725
124015001-124020000 0.7581492609556139
124020001-124025000 0.851944938097712
124025001-124030000 1.1057833390248206
124030001-124035000 0.7063113803425105
124035001-124040000 0.9826403790606111
124040001-124045000 2.897014817049139
124045001-124050000 1.35625740089931
124050001-124055000 0.9963728336646411
124055001-124060000 0.8173954760293638
124060001-124065000 0.5350790365167937
124065001-124070000 0.7580839488845934
124070001-124075000 0.7544289742966099
124075001-124080000 1.0451318826448404
124080001-124085000 2.1569071798171486
124085001-124090000 0.9243124862773818
124090001-124095000 1.111684480693655
124095001-124100000 1.3081205694459233
124100001-124105000 0.5669369295233275
124105001-124110000 2.1922582009591576
124110001-124115000 4.3913602431027705
124115001-124120000 0.7047011745290966
124120001-124125000 0.7361963121160174
124125001-124130000 0.7294318469252511
124130001-124135000 0.6991963479854167
124135001-124140000 1.65385091577387
124140001-124145000 2.7374882081924143
124145001-124150000 0.7322141471305372
124150001-124155000 0.6223831012612652
124155001-124160000 0.9042542821879986
124160001-124165000 0.6835104263023873
124165001-124170000 0.34136640331503254
124170001-124175000 0.4056284671917183
124175001-124180000 0.6680802598787842
124180001-124185000 1.3738912308268263
124185001-124190000 1.5989093412486353
124190001-124195000 0.4424623494840373
124195001-124200000 0.9688426778176958
124200001-124205000 2.0727025182429344
124205001-124210000 0.592951640087475
124210001-124215000 0.8393665772626459
124215001-124220000 1.2560324584687974
124220001-124225000 1.1350260241597037
124225001-124230000 0.9160571245689081
124230001-124235000 0.7128263562550997
124235001-124240000 0.6976988147806332
124240001-124245000 0.5357148175576875
124245001-124250000 0.5036534591704732
124250001-124255000 0.9374054314224133
124255001-124260000 0.7514332092288217
124260001-124265000 0.5269618191601441
124265001-124270000 0.6996285099954633
124270001-124275000 0.6090032734316392
124275001-124280000 0.4732913122213246
124280001-124285000 0.597264766652631
124285001-124290000 1.4588852559206507
124290001-124295000 0.8566229717875812
124295001-124300000 0.6869583569180548
124300001-124305000 2.13696836710027
124305001-124310000 1.5728424719384664
124310001-124315000 1.4785300224611684
124315001-124320000 6.120770823367866
124320001-124325000 2.4530573632848833
124325001-124330000 3.727964903753382
124330001-124335000 2.6042757247224206
124335001-124340000 1.0010294486967983
124340001-124345000 1.20887927971623
124345001-124350000 0.6955506958980823
124350001-124355000 1.0308731212260667
124355001-124360000 1.7296628612146137
124360001-124365000 0.6802981699953997
124365001-124370000 0.4981091873283496
124370001-124375000 0.7856507892100963
124375001-124380000 1.3665792560778156
124380001-124385000 0.823227111744595
124385001-124390000 0.5670549349880349
124390001-124395000 0.705734188684531
124395001-124400000 1.7705389090070054
124400001-124405000 0.9370179448401628
124405001-124410000 0.6832304132473117
124410001-124415000 0.5471294826677914
124415001-124420000 0.47658166879543484
124420001-124425000 0.7340599195604967
124425001-124430000 0.6430660985356947
124430001-124435000 0.5517028139606822
124435001-124440000 0.6748715930494191
124440001-124445000 0.5251181332687037
124445001-124450000 0.46370702363176264
124450001-124455000 1.2196125217591909
124455001-124460000 1.0755244352792017
124460001-124465000 1.2007772000227277
124465001-124470000 1.5430150352248324
124470001-124475000 0.8086728909091534
124475001-124480000 1.9112121140062992
124480001-124485000 1.4817272601491225
124485001-124490000 1.5581390329835714
124490001-124495000 6.26289487283714
124495001-124500000 0.6846105543622284
124500001-124505000 0.6363935788148518
124505001-124510000 1.130431591214073
124510001-124515000 0.8605482855600447
124515001-124520000 0.5442935019848071
124520001-124525000 1.9831683688273674
124525001-124530000 15.234004840236503
124530001-124535000 1.4071908462190486
124535001-124540000 1.01054609963501
124540001-124545000 1.5346388967180242
124545001-124550000 1.8925874299628864
124550001-124555000 1.5662486685572325
124555001-124560000 2.055581274538857
124560001-124565000 1.963146065357749
124565001-124570000 15.004819214826554
124570001-124575000 6.9755016092568995
124575001-124580000 0.6053204574318314
124580001-124585000 0.706704412902797
124585001-124590000 1.0047936068939083
124590001-124595000 1.0793338532584085
124595001-124600000 0.8660180985070245
124600001-124605000 1.1004849167183615
124605001-124610000 0.9190631228732168
124610001-124615000 1.4096901172240623
124615001-124620000 3.455988968766196
124620001-124625000 2.0784945594139317
124625001-124630000 2.754859147029211
124630001-124635000 1.5269892958341242
124635001-124640000 1.1142440487379013
124640001-124645000 1.097227809362381
124645001-124650000 0.9501737995170328
124650001-124655000 1.1455742721570568
124655001-124660000 1.6618943562292865
124660001-124665000 2.405481014279768
124665001-124670000 1.1574095671451905
124670001-124675000 0.9032779201022614
124675001-124680000 2.9352538632586564
124680001-124685000 2.1637729760946134
124685001-124690000 1.4516335692805504
124690001-124695000 1.0312527686342212
124695001-124700000 0.5306846703307834
124700001-124705000 0.7706510437503469
124705001-124710000 1.7499602151040365
124710001-124715000 1.5360736123169134
124715001-124720000 1.1062068711306963
124720001-124725000 0.7112607848899316
124725001-124730000 0.4592017118744506
124730001-124735000 0.634905133493008
124735001-124740000 0.9537386264557156
124740001-124745000 0.7008671090443798
124745001-124750000 2.633661817635163
124750001-124755000 1.9136876456012115
124755001-124760000 0.7487232997981434
124760001-124765000 0.7328166085161613
124765001-124770000 0.704639798073362
124770001-124775000 0.373780865710578
124775001-124780000 0.16948767951298116
124780001-124785000 0.18850409633200693
124785001-124790000 0.6233857409767132
124790001-124795000 0.29837566994473613
124795001-124800000 0.2185849433863635
124800001-124805000 0.6197094595494127
124805001-124810000 1.332884812815679
124810001-124815000 0.941120221587608
124815001-124820000 1.1074362193094054
124820001-124825000 1.0794003130041803
124825001-124830000 0.7576153151015232
124830001-124835000 0.8025674947611314
124835001-124840000 1.0837594711329932
124840001-124845000 1.2017966503210682
124845001-124850000 1.026171200479493
124850001-124855000 6.281933301344965
124855001-124860000 3.472431577924723
124860001-124865000 0.8725564374003919
124865001-124870000 1.2319984959334016
124870001-124875000 1.2277174651777103
124875001-124880000 0.9012940569996756
124880001-124885000 0.8670184665150478
124885001-124890000 0.9307870238767672
124890001-124895000 1.0461024138100736
124895001-124900000 1.1111573859457515
124900001-124905000 0.7106748380939644
124905001-124910000 0.7850246605822634
124910001-124915000 1.2721532950943018
124915001-124920000 0.6838600618216217
124920001-124925000 0.7913418959440082
124925001-124930000 1.3774570653699145
124930001-124935000 0.4074346853511529
124935001-124940000 0.5353169141888875
124940001-124945000 0.846887091097801
124945001-124950000 0.4518801784256945
124950001-124955000 2.181486963383308
124955001-124960000 1.6379531821472901
124960001-124965000 0.5911574573833883
124965001-124970000 1.5939107309784242
124970001-124975000 0.8893048847854053
124975001-124980000 0.6526050914807145
124980001-124985000 0.7608437543333355
124985001-124990000 2.7280197923009113
124990001-124995000 2.120069228082378
124995001-125000000 0.6592321015134253
125000001-125005000 1.2218589107531082
125005001-125010000 1.1237306870154233
125010001-125015000 1.0225891394831514
125015001-125020000 1.3061457965510732
125020001-125025000 2.0606544997980287
125025001-125030000 3.5519152904336497
125030001-125035000 1.090856963235999
125035001-125040000 1.1812686087878805
125040001-125045000 1.5171206794515035
125045001-125050000 1.7486002591870318
125050001-125055000 1.2290658833214054
125055001-125060000 0.7462527733380312
125060001-125065000 2.9803208126479452
125065001-125070000 1.8450213230816461
125070001-125075000 0.5700105819648811
125075001-125080000 1.098340909022664
125080001-125085000 1.2462839708953781
125085001-125090000 0.7298148133662625
125090001-125095000 0.856851228115852
125095001-125100000 0.8011345947190932
125100001-125105000 0.8679361313505911
125105001-125110000 0.414162698827109
125110001-125115000 0.5036992852340264
125115001-125120000 1.2436937321793582
125120001-125125000 1.734771202347696
125125001-125130000 16.40426798415077
125130001-125135000 1.7387157677991742
125135001-125140000 1.3354443749782652
125140001-125145000 1.4662135698261138
125145001-125150000 0.9961866313156218
125150001-125155000 0.8630027503364468
125155001-125160000 2.1138136012610746
125160001-125165000 2.0453448589059593
125165001-125170000 0.9653225293347033
125170001-125175000 1.5853138169482712
125175001-125180000 1.2177164990483438
125180001-125185000 0.5950372384175909
125185001-125190000 0.5153546552201997
125190001-125195000 0.5124294328331603
125195001-125200000 0.7227602581112073
125200001-125205000 0.6076627068380699
125205001-125210000 0.5598138650882144
125210001-125215000 1.310960502841887
125215001-125220000 1.2847706329967106
125220001-125225000 1.0069839132409364
125225001-125230000 0.875075105877639
125230001-125235000 0.6984571424343242
125235001-125240000 0.755131109949302
125240001-125245000 0.8171412306289211
125245001-125250000 0.94980129466006
125250001-125255000 0.8488573212717001
125255001-125260000 0.5687231747072478
125260001-125265000 0.8723452156754959
125265001-125270000 1.0907736239022117
125270001-125275000 0.9177979565184964
125275001-125280000 1.0592858169814146
125280001-125285000 0.7480028117019966
125285001-125290000 0.8002040921163737
125290001-125295000 0.8246490465718348
125295001-125300000 1.130843876834131
125300001-125305000 1.1722701686566497
125305001-125310000 1.6612526520226383
125310001-125315000 1.2226228049309265
125315001-125320000 0.33055181647883447
125320001-125325000 0.5370990743398871
125325001-125330000 0.8044562810995254
125330001-125335000 1.0197983467081686
125335001-125340000 4.139248740517993
125340001-125345000 1.6469859313266546
125345001-125350000 1.0709071118828437
125350001-125355000 1.358973387863641
125355001-125360000 1.692225466536382
125360001-125365000 0.8668894448343154
125365001-125370000 0.7610813801097056
125370001-125375000 1.6629757887018184
125375001-125380000 0.8499040037348535
125380001-125385000 0.5804039821408568
125385001-125390000 1.4892454230558072
125390001-125395000 1.012879089336517
125395001-125400000 0.5899501347519515
125400001-125405000 0.5276972578031807
125405001-125410000 0.46425285312263725
125410001-125415000 0.5049170748177093
125415001-125420000 0.6259845827879585
125420001-125425000 0.5866881602564071
125425001-125430000 0.5895873666040072
125430001-125435000 0.8353542574159677
125435001-125440000 0.9174206396322105
125440001-125445000 0.8007209337687476
125445001-125450000 0.5819088172284985
125450001-125455000 0.6702814159244112
125455001-125460000 0.8040468005068335
125460001-125465000 0.5921342335939198
125465001-125470000 0.5938699779187623
125470001-125475000 0.6497932553739167
125475001-125480000 0.6807564928510619
125480001-125485000 0.6011340691634355
125485001-125490000 0.42431973650111415
125490001-125495000 0.44456262841275723
125495001-125500000 0.9520582122341792
125500001-125505000 1.0892040674469987
125505001-125510000 0.7045969449466615
125510001-125515000 0.5659426890126784
125515001-125520000 0.6429198457023785
125520001-125525000 0.8610802415490372
125525001-125530000 0.7867223132178015
125530001-125535000 0.7422379242424187
125535001-125540000 1.029773596139954
125540001-125545000 1.3093072787453586
125545001-125550000 0.7193045583848987
125550001-125555000 0.6437426743555731
125555001-125560000 0.9539759708807566
125560001-125565000 1.1032909855473383
125565001-125570000 0.7886319743591872
125570001-125575000 0.6370410702721644
125575001-125580000 0.8999449728691893
125580001-125585000 0.8989039100102885
125585001-125590000 0.7538289029132446
125590001-125595000 0.5776410785553179
125595001-125600000 0.6339793416070155
125600001-125605000 1.0897400422162746
125605001-125610000 0.713839344364099
125610001-125615000 0.7964953872096701
125615001-125620000 1.3769036177193923
125620001-125625000 1.6388320769736648
125625001-125630000 1.001979835933548
125630001-125635000 0.8488639810097477
125635001-125640000 0.9493942435133998
125640001-125645000 0.9281752869456752
125645001-125650000 0.956499156922216
125650001-125655000 0.7841851411412392
125655001-125660000 0.692948423598991
125660001-125665000 1.0646327372497293
125665001-125670000 1.361193198477807
125670001-125675000 0.9095783970840513
125675001-125680000 1.3380897248778743
125680001-125685000 1.2156544944314227
125685001-125690000 0.7292735845765432
125690001-125695000 3.353985716893056
125695001-125700000 1.1716645835422228
125700001-125705000 0.8877024025964839
125705001-125710000 1.5375732767756256
125710001-125715000 0.5093533561558855
125715001-125720000 0.3775283996017287
125720001-125725000 0.3366507255047682
125725001-125730000 1.2905228046473856
125730001-125735000 0.9214891766556126
125735001-125740000 0.456043794253348
125740001-125745000 0.7487074553424914
125745001-125750000 0.7351834448387182
125750001-125755000 0.4772715369472921
125755001-125760000 1.1873584097761793
125760001-125765000 4.163292566741452
125765001-125770000 1.7092534188762774
125770001-125775000 0.8792426497787436
125775001-125780000 0.5588897639735891
125780001-125785000 4.905129139088142
125785001-125790000 8.176714175239875
125790001-125795000 0.7586793273891681
125795001-125800000 1.9369199131594939
125800001-125805000 4.391363679367885
125805001-125810000 1.7884686267167453
125810001-125815000 1.2186174746486262
125815001-125820000 0.8471856142366734
125820001-125825000 1.1749275485242674
125825001-125830000 5.660699196543801
125830001-125835000 1.64338690656691
125835001-125840000 0.6869078795710268
125840001-125845000 0.7373323121280112
125845001-125850000 1.097260856322659
125850001-125855000 1.3727161052633012
125855001-125860000 1.215484343461181
125860001-125865000 1.0314162169446064
125865001-125870000 4.271843781258281
125870001-125875000 3.1616450232330915
125875001-125880000 1.7537625357330466
125880001-125885000 10.666841671774048
125885001-125890000 1.0487690467325057
125890001-125895000 0.5145541809562201
125895001-125900000 5.55586108771994
125900001-125905000 4.611882748909516
125905001-125910000 0.43497481016979306
125910001-125915000 0.49019003068760036
125915001-125920000 0.7936727040982783
125920001-125925000 0.7668975829817263
125925001-125930000 0.7283412379237685
125930001-125935000 0.9545139021197523
125935001-125940000 0.8687213552734625
125940001-125945000 1.0579573267449514
125945001-125950000 0.5556432193128146
125950001-125955000 0.4868695763904655
125955001-125960000 0.9166951649318554
125960001-125965000 1.0150567620289692
125965001-125970000 0.8126477093604151
125970001-125975000 1.367885478995928
125975001-125980000 3.5980469707108598
125980001-125985000 1.3858586841316505
125985001-125990000 1.3506268425315273
125990001-125995000 1.0338829667727307
125995001-126000000 0.7452893707657636
126000001-126005000 0.7307929563373375
126005001-126010000 1.0037737824653425
126010001-126015000 6.252070035827858
126015001-126020000 1.016376621811225
126020001-126025000 0.4412106522079241
126025001-126030000 0.5407917970578223
126030001-126035000 1.1844821513097934
126035001-126040000 2.1750024588905297
126040001-126045000 1.4361943495570606
126045001-126050000 1.5581764095926283
126050001-126055000 3.7466576214170115
126055001-126060000 7.476712862938613
126060001-126065000 4.442433630970312
126065001-126070000 3.4650054090740805
126070001-126075000 1.7321958530717965
126075001-126080000 0.953711444027754
126080001-126085000 0.8782566342763066
126085001-126090000 6.174190484381832
126090001-126095000 2.2303205414506064
126095001-126100000 0.6233249153348428
126100001-126105000 0.8148560427222874
126105001-126110000 0.7720444448431404
126110001-126115000 0.6907196466451969
126115001-126120000 0.662976840313083
126120001-126125000 0.5630833741650593
126125001-126130000 0.38432674754444474
126130001-126135000 0.352704573404228
126135001-126140000 0.4461920631778947
126140001-126145000 0.9534899013916496
126145001-126150000 0.33324205183337047
126150001-126155000 0.3139753929134482
126155001-126160000 0.9560677497186796
126160001-126165000 1.4180299049328418
126165001-126170000 0.9752275951283547
126170001-126175000 0.6681423866661174
126175001-126180000 1.4983647834116667
126180001-126185000 1.307245367668039
126185001-126190000 1.426788164627871
126190001-126195000 3.6097722740770655
126195001-126200000 1.2703210080403842
126200001-126205000 2.9162108865842864
126205001-126210000 1.7819095641322231
126210001-126215000 0.513516015484314
126215001-126220000 0.6458830602162235
126220001-126225000 0.18963025333734332
126225001-126230000 0.23889372297456002
126230001-126235000 0.36072990438195984
126235001-126240000 0.0021468302072601706
126240001-126245000 0.05844739387952229
126245001-126250000 0.6196641539014203
126250001-126255000 0.2223708619124887
126255001-126260000 0.3384429737840099
126260001-126265000 0.0877617599855484
126265001-126270000 0.01813962471824415
126270001-126275000 0.3520993810156408
126275001-126280000 0.7742137669628927
126280001-126285000 0.4653556717795217
126285001-126290000 0.2974512670067807
126290001-126295000 0.38221920517738317
126295001-126300000 0.9231168572750149
126300001-126305000 0.5003207412757104
126305001-126310000 0.41970584454974613
126310001-126315000 0.5914282535656191
126315001-126320000 0.3537423758952331
126320001-126325000 0.20326915185807298
126325001-126330000 0.7757475298419824
126330001-126335000 0.36817839913871453
126335001-126340000 0.17393358228833017
126340001-126345000 0.26857718428220034
126345001-126350000 0.4457441374382417
126350001-126355000 0.6388504832384803
126355001-126360000 0.7161948170148761
126360001-126365000 0.7892197027455811
126365001-126370000 0.6237361408246637
126370001-126375000 0.5046172322500662
126375001-126380000 0.5027108908174064
126380001-126385000 0.2218409138216618
126385001-126390000 0.34526526710542926
126390001-126395000 0.45881603419818856
126395001-126400000 0.2607507067528969
126400001-126405000 0.5158695475445472
126405001-126410000 0.7278405578651808
126410001-126415000 0.492771964724371
126415001-126420000 0.44863298927610995
126420001-126425000 0.8539306802168853
126425001-126430000 0.6796412666373771
126430001-126435000 0.7237781131961938
126435001-126440000 0.7493662543516855
126440001-126445000 0.6598114711890676
126445001-126450000 0.8288554545697034
126450001-126455000 0.6485863065323861
126455001-126460000 0.483267377584202
126460001-126465000 0.556205860061125
126465001-126470000 0.5714940075961698
126470001-126475000 0.42695167799043876
126475001-126480000 0.6393893180161103
126480001-126485000 0.5743995422571218
126485001-126490000 0.4841708573952674
126490001-126495000 0.6997437044661632
126495001-126500000 0.7498428691907982
126500001-126505000 0.7566812717185014
126505001-126510000 0.9170835237511102
126510001-126515000 1.0263154511160175
126515001-126520000 1.0155049018251594
126520001-126525000 0.8460194188917832
126525001-126530000 0.682536656555082
126530001-126535000 0.5001343862135811
126535001-126540000 0.2664265882301637
126540001-126545000 0.6937317665868253
126545001-126550000 2.732188756117984
126550001-126555000 0.9238621504195055
126555001-126560000 0.7127730950236247
126560001-126565000 0.6683962162196467
126565001-126570000 0.8867939613257003
126570001-126575000 0.7302624841774621
126575001-126580000 0.4353780222464318
126580001-126585000 0.49991520308053583
126585001-126590000 0.5802601410170101
126590001-126595000 0.4945958658291857
126595001-126600000 0.5364263114281168
126600001-126605000 0.4666108046168815
126605001-126610000 0.6166990422357883
126610001-126615000 0.5690969868711999
126615001-126620000 0.8402067007750469
126620001-126625000 0.7134466729618747
126625001-126630000 0.5052890435495916
126630001-126635000 0.8044589419073209
126635001-126640000 0.5534079801690545
126640001-126645000 0.6322353235345896
126645001-126650000 0.7258234362770319
126650001-126655000 0.7022256341578458
126655001-126660000 0.7186299359647824
126660001-126665000 1.1866207912718973
126665001-126670000 0.7403493305988446
126670001-126675000 0.3167604608946591
126675001-126680000 0.4448131760380025
126680001-126685000 0.7848394507363234
126685001-126690000 0.8614202754255692
126690001-126695000 0.574238402242193
126695001-126700000 0.9204741941584249
126700001-126705000 1.8689231982832293
126705001-126710000 0.427067456221812
126710001-126715000 0.5158259778103005
126715001-126720000 0.4798985188223115
126720001-126725000 0.45965473166980136
126725001-126730000 1.0540016477015512
126730001-126735000 0.9171480399093062
126735001-126740000 0.648256890525718
126740001-126745000 0.5490957978133839
126745001-126750000 0.5536107748257072
126750001-126755000 0.5993462338749698
126755001-126760000 0.34521552163055047
126760001-126765000 0.2690756845326038
126765001-126770000 0.6604960947751741
126770001-126775000 0.6429291904713106
126775001-126780000 0.44230887675460595
126780001-126785000 0.4781268323685167
126785001-126790000 0.4105543933802037
126790001-126795000 0.46694749509998223
126795001-126800000 0.6228513287032227
126800001-126805000 0.6059241127794637
126805001-126810000 0.7423767603699782
126810001-126815000 1.2137780347461855
126815001-126820000 0.7094315570044157
126820001-126825000 0.573476569154018
126825001-126830000 0.9223870370803228
126830001-126835000 0.6463243336796254
126835001-126840000 0.4038727573475631
126840001-126845000 0.6861459991808088
126845001-126850000 1.0948838861705268
126850001-126855000 0.8905388068469261
126855001-126860000 0.6616370799274843
126860001-126865000 0.6585992212416999
126865001-126870000 0.7658551582832738
126870001-126875000 0.4247501630185371
126875001-126880000 0.27112657487045927
126880001-126885000 0.3414472373587245
126885001-126890000 0.6958747997787436
126890001-126895000 0.8073101074027843
126895001-126900000 0.616369774139284
126900001-126905000 0.6402668503413524
126905001-126910000 0.6637412722108917
126910001-126915000 0.45800841860667507
126915001-126920000 0.339387136002575
126920001-126925000 0.5632641298226092
126925001-126930000 0.9469364296900347
126930001-126935000 0.49023358634393766
126935001-126940000 2.438318635498511
126940001-126945000 3.1866238073507693
126945001-126950000 0.7902613943306313
126950001-126955000 1.0059973554637198
126955001-126960000 0.7790930449188946
126960001-126965000 0.8356490027715282
126965001-126970000 0.8650109693982667
126970001-126975000 1.0384857738762518
126975001-126980000 1.4064834679896097
126980001-126985000 1.1308030643701945
126985001-126990000 6.04714599219209
126990001-126995000 3.465485820730686
126995001-127000000 0.552258783352045
127000001-127005000 0.7911338113440566
127005001-127010000 0.7498788012786544
127010001-127015000 0.6265736491317645
127015001-127020000 0.6659606757351654
127020001-127025000 0.806050808790788
127025001-127030000 0.9142250818875964
127030001-127035000 0.5615834660518916
127035001-127040000 0.49923392127001953
127040001-127045000 0.8430998071995915
127045001-127050000 0.6061496320057265
127050001-127055000 0.3913934430088919
127055001-127060000 0.5540571534429145
127060001-127065000 0.8554545125181273
127065001-127070000 0.4366861271321049
127070001-127075000 0.4014966605214118
127075001-127080000 1.2029801938208136
127080001-127085000 0.43984339059367045
127085001-127090000 0.4811692983087315
127090001-127095000 0.8905619792512184
127095001-127100000 0.5422843083155013
127100001-127105000 0.5471937838404539
127105001-127110000 0.42734211043741205
127110001-127115000 0.5431305113414492
127115001-127120000 0.5013269947493039
127120001-127125000 0.35226191576790716
127125001-127130000 0.9629499424632363
127130001-127135000 0.7705136544548885
127135001-127140000 0.33907870922423994
127140001-127145000 0.7922030091987644
127145001-127150000 1.6054960318019926
127150001-127155000 0.6468789684167059
127155001-127160000 2.2394244930277605
127160001-127165000 1.8563381064892341
127165001-127170000 0.23630000127258374
127170001-127175000 0.27997043592190807
127175001-127180000 0.7468536863067903
127180001-127185000 0.40513360519325875
127185001-127190000 0.28740860786934513
127190001-127195000 0.44721724153877684
127195001-127200000 0.46026330416694194
127200001-127205000 0.5773265182272317
127205001-127210000 0.5738383131402905
127210001-127215000 0.6525040173734141
127215001-127220000 0.46353033832723417
127220001-127225000 0.6446319990945306
127225001-127230000 0.3489794468071816
127230001-127235000 0.26578716687933773
127235001-127240000 0.3963971206858691
127240001-127245000 0.3209815818822532
127245001-127250000 1.0279752887623976
127250001-127255000 0.3507837735404827
127255001-127260000 0.3247379000318485
127260001-127265000 0.9181670039191302
127265001-127270000 0.9328702618699338
127270001-127275000 0.9022418891680771
127275001-127280000 0.6403531834224196
127280001-127285000 0.5071258050223585
127285001-127290000 0.6338530899937079
127290001-127295000 0.7014150198403535
127295001-127300000 0.5663143313506814
127300001-127305000 0.7447646185676419
127305001-127310000 1.191314672317944
127310001-127315000 0.7459647937841771
127315001-127320000 0.47604597187125836
127320001-127325000 0.6795989689422332
127325001-127330000 0.5263667633241415
127330001-127335000 0.4151879031214512
127335001-127340000 0.44686945219669333
127340001-127345000 1.8336359998942073
127345001-127350000 1.1895222523910072
127350001-127355000 0.14757664037057633
127355001-127360000 0.3814713785110291
127360001-127365000 0.8883993688093416
127365001-127370000 0.358960845388675
127370001-127375000 0.3957066774571313
127375001-127380000 0.44176884525104476
127380001-127385000 0.42594935159981356
127385001-127390000 0.666763483773087
127390001-127395000 0.3039456344724705
127395001-127400000 0.6943172321995024
127400001-127405000 0.9890225313735095
127405001-127410000 0.1754827180335085
127410001-127415000 0.24459377960403908
127415001-127420000 0.6399825462041218
127420001-127425000 0.43542948540851334
127425001-127430000 0.3432242240247471
127430001-127435000 0.34733857949833424
127435001-127440000 0.40297614621884376
127440001-127445000 0.9811777761731227
127445001-127450000 0.4969677794101409
127450001-127455000 0.3624614643145979
127455001-127460000 0.4310627514332292
127460001-127465000 0.6935522140393596
127465001-127470000 0.7125051953209091
127470001-127475000 0.42382833564455413
127475001-127480000 0.4075263613546187
127480001-127485000 0.6661323534219296
127485001-127490000 0.7898072333779507
127490001-127495000 0.5065893126665093
127495001-127500000 0.48423795280528803
127500001-127505000 0.5601873417562437
127505001-127510000 0.43570079862989514
127510001-127515000 0.37319749352037146
127515001-127520000 0.6810025917594645
127520001-127525000 0.600635480507975
127525001-127530000 0.5204295770267011
127530001-127535000 0.6375162198745531
127535001-127540000 0.4927593295989769
127540001-127545000 0.9690006484793402
127545001-127550000 1.1611361957495705
127550001-127555000 0.5802620647636912
127555001-127560000 1.0717892615318199
127560001-127565000 0.7249930350409376
127565001-127570000 0.42260064829057625
127570001-127575000 1.2997642137916534
127575001-127580000 0.598669254933401
127580001-127585000 0.4107174043649848
127585001-127590000 0.7268343163864576
127590001-127595000 0.5290504832458457
127595001-127600000 0.49003611870088
127600001-127605000 1.0483829463259549
127605001-127610000 1.8089154010738646
127610001-127615000 1.094424408300701
127615001-127620000 0.7998463358733758
127620001-127625000 0.7984722793852551
127625001-127630000 0.2888230235615954
127630001-127635000 0.19410366447306476
127635001-127640000 0.5275314582082601
127640001-127645000 0.8113297872517847
127645001-127650000 0.6878987287824402
127650001-127655000 0.4893372044931995
127655001-127660000 0.5200744863275676
127660001-127665000 0.7310427245853556
127665001-127670000 0.6666610393897217
127670001-127675000 0.9731336352301898
127675001-127680000 1.0625972158043853
127680001-127685000 0.4194223239757581
127685001-127690000 0.7426292786002825
127690001-127695000 1.4119384172510532
127695001-127700000 0.6333316717324975
127700001-127705000 0.883138469873255
127705001-127710000 0.6798634188234987
127710001-127715000 0.9069229132977807
127715001-127720000 0.7683253662049488
127720001-127725000 0.47821880548492735
127725001-127730000 1.1328685657673099
127730001-127735000 0.5858473180618925
127735001-127740000 0.4336713496138109
127740001-127745000 0.6055625785991747
127745001-127750000 0.5666694817835264
127750001-127755000 0.5750471954421935
127755001-127760000 0.5290979635375411
127760001-127765000 0.48443846111662386
127765001-127770000 0.9284182919453762
127770001-127775000 1.2824029410492663
127775001-127780000 0.6474923616163674
127780001-127785000 1.0539844738949835
127785001-127790000 1.4769101453122686
127790001-127795000 0.6876483651682552
127795001-127800000 1.0135382078512847
127800001-127805000 1.000187799210427
127805001-127810000 0.482856347697544
127810001-127815000 0.663328241930004
127815001-127820000 1.0149263314631982
127820001-127825000 0.7007247371724673
127825001-127830000 0.6375099843995838
127830001-127835000 0.710990558330275
127835001-127840000 0.6886372205304583
127840001-127845000 0.9757808196637758
127845001-127850000 0.6580286977308005
127850001-127855000 0.5198102296766215
127855001-127860000 1.0230600164913213
127860001-127865000 0.5303621755548681
127865001-127870000 0.4374010529595454
127870001-127875000 1.5205388617880455
127875001-127880000 0.6958423898346908
127880001-127885000 0.3610246052307306
127885001-127890000 0.2919582317344935
127890001-127895000 0.31577679662713054
127895001-127900000 0.5479580462007858
127900001-127905000 0.6472919792589173
127905001-127910000 1.2720743788834035
127910001-127915000 1.0245840016875025
127915001-127920000 0.47077497386632855
127920001-127925000 0.5082148715408179
127925001-127930000 1.078870353992492
127930001-127935000 1.2281038058863814
127935001-127940000 0.5257981978755514
127940001-127945000 0.7115420832765483
127945001-127950000 0.548555372277639
127950001-127955000 0.5034387632007877
127955001-127960000 0.6315548497533957
127960001-127965000 0.440936189122921
127965001-127970000 0.44992043852522623
127970001-127975000 0.3225387289999796
127975001-127980000 0.39771956308203554
127980001-127985000 0.6832048596485499
127985001-127990000 0.6471162211871334
127990001-127995000 0.5095207583258046
127995001-128000000 0.5357009254589651
128000001-128005000 0.8794478727742577
128005001-128010000 0.8166493918015856
128010001-128015000 1.0544886094676076
128015001-128020000 2.4092443734675375
128020001-128025000 0.7794728989168522
128025001-128030000 0.5553662541324008
128030001-128035000 0.8080865681680707
128035001-128040000 0.680702705854886
128040001-128045000 0.6010475136484805
128045001-128050000 0.5296158124797317
128050001-128055000 0.3585089161337057
128055001-128060000 1.161275299678919
128060001-128065000 2.744649618706616
128065001-128070000 0.7302442878882519
128070001-128075000 1.0002517081565097
128075001-128080000 1.6893484133107035
128080001-128085000 0.9220182900854066
128085001-128090000 0.5745006612828927
128090001-128095000 0.6760115860173002
128095001-128100000 1.8570168754742185
128100001-128105000 1.3817443314824644
128105001-128110000 0.973554766492002
128110001-128115000 0.6449729519601886
128115001-128120000 0.7931819097576894
128120001-128125000 0.8110775778008921
128125001-128130000 0.5371255751668065
128130001-128135000 0.5603443256684645
128135001-128140000 0.4811403968252287
128140001-128145000 1.0149120283845108
128145001-128150000 1.0615274326735173
128150001-128155000 0.7231521290659939
128155001-128160000 0.5762389598360288
128160001-128165000 1.089048190426861
128165001-128170000 1.2001218209374038
128170001-128175000 0.5417239294039977
128175001-128180000 0.7214451110045811
128180001-128185000 0.6361746353321794
128185001-128190000 0.6283084129581831
128190001-128195000 0.9726623154514209
128195001-128200000 1.0351249529276878
128200001-128205000 0.8939315399650307
128205001-128210000 1.1111594024490348
128210001-128215000 0.8361132305482356
128215001-128220000 0.8680542716233474
128220001-128225000 1.3732014799435819
128225001-128230000 1.2857925896021978
128230001-128235000 0.9895503467275429
128235001-128240000 1.112981221330415
128240001-128245000 1.1849921895098305
128245001-128250000 0.6024484555471489
128250001-128255000 0.6673520391956403
128255001-128260000 1.380519549839272
128260001-128265000 1.3110353678094755
128265001-128270000 1.6719272755510413
128270001-128275000 1.9125209707568114
128275001-128280000 1.1834581600515952
128280001-128285000 2.194641107749857
128285001-128290000 4.387585373333641
128290001-128295000 1.4755036816034384
128295001-128300000 1.4866878218688648
128300001-128305000 2.6868348969060674
128305001-128310000 1.9691441354588015
128310001-128315000 1.0537993524039169
128315001-128320000 0.8321437316523549
128320001-128325000 0.7114883100153532
128325001-128330000 1.0827138885653704
128330001-128335000 4.609783659558301
128335001-128340000 0.6619328183653971
128340001-128345000 0.419896308873731
128345001-128350000 0.585438735607074
128350001-128355000 0.6919633549519744
128355001-128360000 0.4587344320253019
128360001-128365000 0.6554509916492116
128365001-128370000 0.8837294866669827
128370001-128375000 0.5369391384345672
128375001-128380000 1.0627739421327957
128380001-128385000 0.5320095781397249
128385001-128390000 0.32295469530795146
128390001-128395000 0.9452712818466589
128395001-128400000 0.5581048016661605
128400001-128405000 0.41148991292116427
128405001-128410000 1.0603215983579017
128410001-128415000 0.8823102206620007
128415001-128420000 1.2449687573156472
128420001-128425000 0.9862572135577479
128425001-128430000 0.5460723143998366
128430001-128435000 0.8939302685719558
128435001-128440000 1.4207580991397566
128440001-128445000 0.9224931030312472
128445001-128450000 0.5270746573077638
128450001-128455000 0.9741054114125256
128455001-128460000 0.8569722470908784
128460001-128465000 0.7242622136894302
128465001-128470000 1.6144816280897014
128470001-128475000 0.7814376563619231
128475001-128480000 0.6252775821660335
128480001-128485000 0.598233325604702
128485001-128490000 0.5882434579484322
128490001-128495000 0.735506426335397
128495001-128500000 0.7586234421717039
128500001-128505000 1.2023746182560668
128505001-128510000 3.0698609744752554
128510001-128515000 1.272960016357132
128515001-128520000 0.9571216990099194
128520001-128525000 0.9599995633651807
128525001-128530000 1.1347131944692936
128530001-128535000 0.7224011822141875
128535001-128540000 1.0353622065647021
128540001-128545000 1.720054422875253
128545001-128550000 0.5703938572515048
128550001-128555000 0.9237481091178945
128555001-128560000 1.9931111644985622
128560001-128565000 0.976746919534174
128565001-128570000 0.9758336913175814
128570001-128575000 1.8364225296433196
128575001-128580000 1.3117962369384792
128580001-128585000 0.5877598920254768
128585001-128590000 0.65350437908645
128590001-128595000 1.0328288218676431
128595001-128600000 0.6697763471885458
128600001-128605000 0.5993415889705223
128605001-128610000 0.6706370088597153
128610001-128615000 0.8273244164426721
128615001-128620000 0.5918238122161308
128620001-128625000 0.5837016214953088
128625001-128630000 0.9850752013651044
128630001-128635000 0.725120453180268
128635001-128640000 1.0462859125545094
128640001-128645000 0.933129047080628
128645001-128650000 0.6825091796676825
128650001-128655000 1.034996573706546
128655001-128660000 1.2332041266161702
128660001-128665000 0.8223752264501036
128665001-128670000 0.6207900972323785
128670001-128675000 1.6944329135601401
128675001-128680000 2.1442597059024475
128680001-128685000 1.313064064688584
128685001-128690000 1.6376539186622232
128690001-128695000 7.533501910949759
128695001-128700000 2.311810712067617
128700001-128705000 0.7540434181553262
128705001-128710000 1.022859177222949
128710001-128715000 0.7011673851642849
128715001-128720000 0.7482175440663756
128720001-128725000 0.7569712265785093
128725001-128730000 1.2222006307233817
128730001-128735000 4.959166757642652
128735001-128740000 3.812911577365486
128740001-128745000 3.4751969314950686
128745001-128750000 1.194400322565523
128750001-128755000 0.6984002734889735
128755001-128760000 0.9063104941953793
128760001-128765000 0.5674258696875774
128765001-128770000 0.8981253956890741
128770001-128775000 1.221665741422566
128775001-128780000 0.3894735336353034
128780001-128785000 0.3743795982424348
128785001-128790000 0.9321967444564855
128790001-128795000 0.7543630562409173
128795001-128800000 0.7603678071614471
128800001-128805000 1.0144358460538603
128805001-128810000 0.6462282713682922
128810001-128815000 0.5558075915846385
128815001-128820000 0.5763592612369355
128820001-128825000 0.5535946565287664
128825001-128830000 0.5614699870909496
128830001-128835000 0.492434311313034
128835001-128840000 0.4665646945875794
128840001-128845000 0.7355705008269409
128845001-128850000 0.6481679040618009
128850001-128855000 0.6573251699834824
128855001-128860000 0.8743852908637174
128860001-128865000 0.6972562694005828
128865001-128870000 0.4818146256207774
128870001-128875000 1.6764005871373644
128875001-128880000 1.4502562061285647
128880001-128885000 0.4629050742175725
128885001-128890000 0.6231580826544799
128890001-128895000 0.45331442423163915
128895001-128900000 0.4200723876046123
128900001-128905000 0.5447270690480606
128905001-128910000 0.48922260419840996
128910001-128915000 0.3701709948318943
128915001-128920000 0.5144571286072739
128920001-128925000 0.4501064160999052
128925001-128930000 0.4279314945150777
128930001-128935000 0.7066827022587201
128935001-128940000 0.8018604831152985
128940001-128945000 0.7963422464829607
128945001-128950000 0.6909060957382831
128950001-128955000 0.586593701461645
128955001-128960000 0.636831919974492
128960001-128965000 0.6661256137806078
128965001-128970000 0.7577752012548706
128970001-128975000 1.0165540324967932
128975001-128980000 0.9860972071303526
128980001-128985000 0.7683746194223624
128985001-128990000 0.8469922072044971
128990001-128995000 0.7495681381119708
128995001-129000000 0.734500293482859
129000001-129005000 0.5875961341100263
129005001-129010000 0.8523412270467595
129010001-129015000 3.4034304467937915
129015001-129020000 0.4758589830892642
129020001-129025000 0.44454450421458774
129025001-129030000 0.5348980367591789
129030001-129035000 0.5375862296215987
129035001-129040000 1.7656226657033902
129040001-129045000 0.6017101712870825
129045001-129050000 0.23064226471267385
129050001-129055000 0.355517070843797
129055001-129060000 0.5433105984733287
129060001-129065000 0.6739617168129366
129065001-129070000 1.0828664645114785
129070001-129075000 0.594692681062623
129075001-129080000 0.3899279995475326
129080001-129085000 0.5189821651175439
129085001-129090000 0.5128582341112639
129090001-129095000 0.5698461033610933
129095001-129100000 0.9081268116798799
129100001-129105000 3.4726329732496595
129105001-129110000 1.430314912907162
129110001-129115000 0.6543605196214322
129115001-129120000 0.7554624242336828
129120001-129125000 0.47381609582865186
129125001-129130000 0.5946939655412952
129130001-129135000 0.613336098732124
129135001-129140000 0.4198168190653264
129140001-129145000 0.6064177509586157
129145001-129150000 0.8829772554706425
129150001-129155000 0.800066968207405
129155001-129160000 1.1374767207832928
129160001-129165000 0.7092998451050864
129165001-129170000 0.327984151098331
129170001-129175000 0.24871274400350393
129175001-129180000 0.35869971986106286
129180001-129185000 0.4976141438672977
129185001-129190000 0.5258709451054178
129190001-129195000 0.4028030753032551
129195001-129200000 0.5832293151316894
129200001-129205000 1.1285046269456753
129205001-129210000 0.4464618826676558
129210001-129215000 0.5212829384022276
129215001-129220000 0.3699507075406347
129220001-129225000 0.32964903350358854
129225001-129230000 0.5227398484315132
129230001-129235000 0.3625496516973836
129235001-129240000 0.6353376777261914
129240001-129245000 0.6613533081843337
129245001-129250000 0.42500119054402413
129250001-129255000 0.854532906830046
129255001-129260000 0.7631127447720817
129260001-129265000 0.5014650165478653
129265001-129270000 0.3943495734411336
129270001-129275000 0.47564695827143405
129275001-129280000 0.8904507155474594
129280001-129285000 0.5952646996788319
129285001-129290000 0.45769332310815575
129290001-129295000 0.45194036907092244
129295001-129300000 0.7062030545347403
129300001-129305000 0.5799062176970026
129305001-129310000 0.3747411553752345
129310001-129315000 0.5472304514392534
129315001-129320000 0.6887548773020755
129320001-129325000 0.4194082765612194
129325001-129330000 0.3184802354584395
129330001-129335000 0.46032928991107175
129335001-129340000 0.5264792171870156
129340001-129345000 0.4719259751424335
129345001-129350000 0.557527510606637
129350001-129355000 0.6318666911524993
129355001-129360000 0.8423030848511766
129360001-129365000 0.5417661818924105
129365001-129370000 0.5241892735278075
129370001-129375000 0.42743508512080347
129375001-129380000 0.48813022985923354
129380001-129385000 0.4145685801613027
129385001-129390000 0.38447695444397006
129390001-129395000 0.7070990254491175
129395001-129400000 0.593157799808869
129400001-129405000 0.5142189299147183
129405001-129410000 0.37202618942010546
129410001-129415000 0.5337306120995062
129415001-129420000 0.5402224237132108
129420001-129425000 0.4789638600777655
129425001-129430000 1.0249106993455963
129430001-129435000 1.0139440612153965
129435001-129440000 0.45864276735615145
129440001-129445000 0.7221078086911354
129445001-129450000 1.5814010061903783
129450001-129455000 0.34931664450647726
129455001-129460000 0.29722819765302416
129460001-129465000 0.8737013107709556
129465001-129470000 0.5481178174952567
129470001-129475000 0.2832728724563868
129475001-129480000 0.36686330361755726
129480001-129485000 0.339622534039137
129485001-129490000 0.37025596589430537
129490001-129495000 0.5561923337289223
129495001-129500000 0.45319125795170967
129500001-129505000 0.21568813178474416
129505001-129510000 0.31154259666642914
129510001-129515000 0.8469239624847487
129515001-129520000 1.595326655473703
129520001-129525000 0.628352939782253
129525001-129530000 0.6422885622061005
129530001-129535000 0.6631966494222541
129535001-129540000 0.3666732765510384
129540001-129545000 0.4872164898069857
129545001-129550000 0.3998123573119676
129550001-129555000 0.3497433154448252
129555001-129560000 0.4498096348405781
129560001-129565000 0.5993230970153762
129565001-129570000 0.9881816370093913
129570001-129575000 0.6030428468583593
129575001-129580000 0.424792734872034
129580001-129585000 0.5599994240129793
129585001-129590000 0.5742624377709066
129590001-129595000 1.0502314757285292
129595001-129600000 0.18353953345279958
129600001-129605000 0.10688188625995192
129605001-129610000 0.36321601834265366
129610001-129615000 0.36681942601232775
129615001-129620000 0.5097029952903567
129620001-129625000 0.7757128356102465
129625001-129630000 0.790007443200425
129630001-129635000 0.6514178525456141
129635001-129640000 0.733426158305346
129640001-129645000 0.7261690935843248
129645001-129650000 0.5381575927231748
129650001-129655000 0.6808694238391064
129655001-129660000 1.5526706201407174
129660001-129665000 1.0572870635255844
129665001-129670000 0.6169147622773571
129670001-129675000 0.5488460545467658
129675001-129680000 0.6701488147733224
129680001-129685000 0.7160927994598831
129685001-129690000 0.6476345017980416
129690001-129695000 0.9473461584613976
129695001-129700000 0.8874398130575187
129700001-129705000 0.3364949977036757
129705001-129710000 0.3094670354806205
129710001-129715000 0.9805443264832661
129715001-129720000 1.0084656287866716
129720001-129725000 0.592367204590279
129725001-129730000 0.7137267977101982
129730001-129735000 0.5602345240305098
129735001-129740000 0.818176905385306
129740001-129745000 0.562650994941932
129745001-129750000 0.198717557320458
129750001-129755000 0.28490542964297433
129755001-129760000 0.4944790288903013
129760001-129765000 0.2789078347340379
129765001-129770000 0.3946887406537635
129770001-129775000 0.45079784385755506
129775001-129780000 0.4963996832573559
129780001-129785000 0.7345268400076925
129785001-129790000 0.5119367287272966
129790001-129795000 0.5685884111605233
129795001-129800000 0.6826726031872925
129800001-129805000 0.4020817546242514
129805001-129810000 0.38627438280107784
129810001-129815000 0.5277018508247592
129815001-129820000 0.5315821669818905
129820001-129825000 0.5317049497806943
129825001-129830000 0.641305883124798
129830001-129835000 0.5839078600322106
129835001-129840000 0.20858387656321722
129840001-129845000 0.27065937113613187
129845001-129850000 0.4773810305238493
129850001-129855000 0.3883280198684741
129855001-129860000 0.2624702817809787
129860001-129865000 0.36810937072331357
129865001-129870000 1.5507699727107962
129870001-129875000 1.0523789834896031
129875001-129880000 0.4963083959717051
129880001-129885000 0.3654944721536757
129885001-129890000 0.45977913390521485
129890001-129895000 0.39959865154819624
129895001-129900000 0.37057335506504524
129900001-129905000 0.9200390706584566
129905001-129910000 0.8848186485802718
129910001-129915000 0.3681247537876526
129915001-129920000 0.6214910093342333
129920001-129925000 0.6924235843549432
129925001-129930000 0.8256943398371595
129930001-129935000 1.6075997742736534
129935001-129940000 0.5958694785106015
129940001-129945000 0.5912146093390453
129945001-129950000 0.5984536759416834
129950001-129955000 0.5370748910611978
129955001-129960000 0.5084671906816398
129960001-129965000 0.29607148930348165
129965001-129970000 0.3358585774094906
129970001-129975000 0.9165449235051282
129975001-129980000 0.5413285315926486
129980001-129985000 0.24590245726505033
129985001-129990000 0.289734665676843
129990001-129995000 0.5000947528729738
129995001-130000000 0.3947513097479875
130000001-130005000 0.5726787150539213
130005001-130010000 0.32239043236983445
130010001-130015000 0.2509261547897179
130015001-130020000 0.6117011412494605
130020001-130025000 0.5094610740811257
130025001-130030000 0.5152127026235083
130030001-130035000 0.5520020026559097
130035001-130040000 0.4220362423485009
130040001-130045000 0.4502628903035415
130045001-130050000 0.4736108342257536
130050001-130055000 0.54438574958091
130055001-130060000 0.5843977091274811
130060001-130065000 0.5062053361186726
130065001-130070000 0.5989132443201678
130070001-130075000 0.8831473605035567
130075001-130080000 0.5748084679315685
130080001-130085000 0.4737739829152005
130085001-130090000 0.7088951457573139
130090001-130095000 0.5656550371077936
130095001-130100000 0.4632945107855306
130100001-130105000 0.600754741343176
130105001-130110000 0.7038731105173256
130110001-130115000 0.40767943996435296
130115001-130120000 0.21413325829704644
130120001-130125000 0.2726844909847244
130125001-130130000 0.4261926154620841
130130001-130135000 0.40123611266860515
130135001-130140000 0.7495765683251848
130140001-130145000 0.6546241752636893
130145001-130150000 0.5755785290112914
130150001-130155000 0.6353937646876837
130155001-130160000 0.360272490089394
130160001-130165000 0.8471373422891084
130165001-130170000 0.37672085074443895
130170001-130175000 0.15204785225617756
130175001-130180000 0.3674340743076448
130180001-130185000 0.4704736597620478
130185001-130190000 0.4238208790686185
130190001-130195000 0.371915312379411
130195001-130200000 0.2501674462990819
130200001-130205000 0.399063816655575
130205001-130210000 0.4941341804282275
130210001-130215000 0.31975413976889405
130215001-130220000 0.638706315022524
130220001-130225000 0.7576216114218789
130225001-130230000 0.4821995544525553
130230001-130235000 0.4411443815754877
130235001-130240000 0.5745782916434649
130240001-130245000 0.8828349744879809
130245001-130250000 0.4211811329027207
130250001-130255000 0.4027344862932015
130255001-130260000 0.38853027768278064
130260001-130265000 0.2992567320847804
130265001-130270000 0.3744952541842981
130270001-130275000 0.472893747200224
130275001-130280000 0.47805263092725975
130280001-130285000 0.3801011472980257
130285001-130290000 0.4057825639775912
130290001-130295000 0.5748227947801077
130295001-130300000 0.4984850725162078
130300001-130305000 0.7532326078779253
130305001-130310000 0.9064675906936233
130310001-130315000 0.37317809696018606
130315001-130320000 0.43430244223263365
130320001-130325000 0.4560045106887864
130325001-130330000 0.5612167959134864
130330001-130335000 0.6345482791319121
130335001-130340000 0.505696978052848
130340001-130345000 0.44321808349708147
130345001-130350000 0.5443486305184264
130350001-130355000 0.56924271034439
130355001-130360000 0.3910356156405845
130360001-130365000 0.6038162424047409
130365001-130370000 0.8535594841642148
130370001-130375000 0.4578145187815723
130375001-130380000 0.5939641861981898
130380001-130385000 2.0455308531828638
130385001-130390000 0.4528644421758796
130390001-130395000 0.2608148599355179
130395001-130400000 0.23412548649539025
130400001-130405000 0.529379608200166
130405001-130410000 0.5113223287743972
130410001-130415000 0.29681004140140427
130415001-130420000 0.42233782188743235
130420001-130425000 0.8055820504346551
130425001-130430000 0.36405304997379395
130430001-130435000 0.29064676615099005
130435001-130440000 0.5419820060135259
130440001-130445000 0.6450751537775347
130445001-130450000 0.5871461477690308
130450001-130455000 0.4861416978230578
130455001-130460000 0.6202886527215772
130460001-130465000 0.7340671392419543
130465001-130470000 0.6494572789055394
130470001-130475000 0.6809631741040747
130475001-130480000 0.6235740302807948
130480001-130485000 0.6040433410592494
130485001-130490000 0.4895570076885095
130490001-130495000 0.545311429998046
130495001-130500000 0.7301593220188082
130500001-130505000 0.6239787922089416
130505001-130510000 0.5004478327832947
130510001-130515000 0.4899538391220238
130515001-130520000 0.5574198665598838
130520001-130525000 0.4605402949143269
130525001-130530000 0.48727122193958045
130530001-130535000 0.690895174446267
130535001-130540000 0.6331168090942481
130540001-130545000 0.5620084679928019
130545001-130550000 0.5518864432805072
130550001-130555000 0.6131896928188405
130555001-130560000 0.45692412920418857
130560001-130565000 0.4540382441928242
130565001-130570000 0.659523545430252
130570001-130575000 0.4418824658709225
130575001-130580000 0.5293523028646903
130580001-130585000 0.6954632078560694
130585001-130590000 0.45596593489301507
130590001-130595000 0.31439774021047173
130595001-130600000 0.5984375945914359
130600001-130605000 0.4818763660842129
130605001-130610000 0.27785866012710575
130610001-130615000 0.6212320288326846
130615001-130620000 0.5096909058768455
130620001-130625000 0.40759547013979236
130625001-130630000 0.44386610633642515
130630001-130635000 0.524209780956756
130635001-130640000 0.12074508338844088
130640001-130645000 0.007048822552499587
130645001-130650000 0.048056271753141776
130650001-130655000 0.3300308758632312
130655001-130660000 0.6314104791320578
130660001-130665000 0.4152642424817206
130665001-130670000 0.3278261495946598
130670001-130675000 0.49825394962757397
130675001-130680000 0.3506105778111621
130680001-130685000 0.3622794142024611
130685001-130690000 0.5187356481528441
130690001-130695000 0.6187465590750729
130695001-130700000 0.40831639762822936
130700001-130705000 0.16054870180826325
130705001-130710000 0.3833912381194355
130710001-130715000 0.11211326682818677
130715001-130720000 0.06294006208746014
130720001-130725000 0.3888199008340977
130725001-130730000 0.26923783516173727
130730001-130735000 0.253999425132941
130735001-130740000 0.39698572231044243
130740001-130745000 0.6887689380354338
130745001-130750000 0.5274030599057258
130750001-130755000 0.6281100032424418
130755001-130760000 0.5081224800841607
130760001-130765000 0.5792765904183717
130765001-130770000 0.8556119262534453
130770001-130775000 0.5755440744230806
130775001-130780000 0.4035558110718972
130780001-130785000 0.5648446029947247
130785001-130790000 0.6804764592964191
130790001-130795000 0.28962792522884273
130795001-130800000 0.15382723377030338
130800001-130805000 0.24133717109526423
130805001-130810000 0.7893288982311251
130810001-130815000 0.38455630682374625
130815001-130820000 0.3402603404720684
130820001-130825000 0.4867557272710599
130825001-130830000 0.5024535303085471
130830001-130835000 0.6817106043649835
130835001-130840000 0.5702214496279951
130840001-130845000 0.6803186666765967
130845001-130850000 0.4175035130793461
130850001-130855000 0.25623681807017995
130855001-130860000 0.31219510869391853
130860001-130865000 0.9523979952385758
130865001-130870000 0.6597826586346601
130870001-130875000 0.29657458005997867
130875001-130880000 0.6442559584472978
130880001-130885000 0.41227898027652415
130885001-130890000 0.22696100916470738
130890001-130895000 0.6208043385242927
130895001-130900000 0.6344753725986142
130900001-130905000 0.08315826446689233
130905001-130910000 0.21342465332567734
130910001-130915000 0.5279423990323066
130915001-130920000 0.3662427599269066
130920001-130925000 0.630994011772508
130925001-130930000 0.5689191888286156
130930001-130935000 0.3850645038383957
130935001-130940000 0.41530050370120314
130940001-130945000 0.4105760932302795
130945001-130950000 0.38684045970455955
130950001-130955000 0.6659890686516295
130955001-130960000 0.5827006602310462
130960001-130965000 0.6488220799004492
130965001-130970000 0.31669431669853787
130970001-130975000 0.088633454607445
130975001-130980000 0.3442733381883073
130980001-130985000 0.28364884342552077
130985001-130990000 0.1701821785158851
130990001-130995000 0.26523900777672144
130995001-131000000 0.17777608733013248
131000001-131005000 0.5813154421814031
131005001-131010000 0.5537245785247732
131010001-131015000 0.20800278299653932
131015001-131020000 0.31709237551946856
131020001-131025000 0.5445696109346232
131025001-131030000 0.5321672276588142
131030001-131035000 0.5925642499202308
131035001-131040000 0.30419046955578494
131040001-131045000 0.4270365917983317
131045001-131050000 0.536416584111547
131050001-131055000 0.4316280819470318
131055001-131060000 0.502514846136868
131060001-131065000 0.5318452963320794
131065001-131070000 0.4120547875721899
131070001-131075000 0.629740967878071
131075001-131080000 0.34373800242301195
131080001-131085000 0.16851806799230687
131085001-131090000 0.9221777962270082
131090001-131095000 0.5586630351599526
131095001-131100000 0.2651071776970127
131100001-131105000 0.547559076823582
131105001-131110000 0.2497821773641659
131110001-131115000 0.35607081159806325
131115001-131120000 0.6941585634845069
131120001-131125000 0.27976863288111103
131125001-131130000 0.3171787030521531
131130001-131135000 0.230424576640183
131135001-131140000 0.17858843487983345
131140001-131145000 0.581430372214269
131145001-131150000 0.42135712966412453
131150001-131155000 0.1799342022129182
131155001-131160000 0.25986123069291767
131160001-131165000 0.614410848887566
131165001-131170000 0.6278947214387482
131170001-131175000 0.4165516623819687
131175001-131180000 0.73710856462308
131180001-131185000 0.3462268262312109
131185001-131190000 0.4329745185142111
131190001-131195000 0.3043224094621648
131195001-131200000 0.1810389171121063
131200001-131205000 0.6105294602673434
131205001-131210000 0.7217347017774773
131210001-131215000 0.2902063701758758
131215001-131220000 0.15509349260640595
131220001-131225000 0.38310444386667286
131225001-131230000 0.709359500366078
131230001-131235000 0.39347309294172594
131235001-131240000 0.631336052373477
131240001-131245000 0.6653830117794244
131245001-131250000 0.48305006036914727
131250001-131255000 0.8577659705495144
131255001-131260000 0.902946329874744
131260001-131265000 0.386995515317988
131265001-131270000 0.6201393590734281
131270001-131275000 0.508575917732215
131275001-131280000 0.27188960524475836
131280001-131285000 0.627034755125141
131285001-131290000 0.5877591858731614
131290001-131295000 0.25394932906835443
131295001-131300000 0.26619399733823346
131300001-131305000 0.34670458515817415
131305001-131310000 0.5512864943208671
131310001-131315000 0.529673594328963
131315001-131320000 1.2556719557099947
131320001-131325000 1.7438734604387718
131325001-131330000 0.6524571510704161
131330001-131335000 0.6071430629280894
131335001-131340000 0.5903320557874057
131340001-131345000 0.6870310521776212
131345001-131350000 0.7485169471268468
131350001-131355000 0.9352746191452795
131355001-131360000 0.8983856038816284
131360001-131365000 1.0467114265499473
131365001-131370000 1.1495529638342261
131370001-131375000 0.657432607108694
131375001-131380000 0.664270625951338
131380001-131385000 0.7037872691475892
131385001-131390000 0.7683012084059021
131390001-131395000 0.9467044188337044
131395001-131400000 0.9810321677092437
131400001-131405000 1.170456134941037
131405001-131410000 1.319292429341486
131410001-131415000 1.3104605094624602
131415001-131420000 0.9592268503120205
131420001-131425000 0.8052886348499039
131425001-131430000 0.5374005532368089
131430001-131435000 0.7892049772643701
131435001-131440000 2.5185085510463017
131440001-131445000 0.5676532870828422
131445001-131450000 0.3896861923708455
131450001-131455000 0.4335182601440897
131455001-131460000 0.45848403021706413
131460001-131465000 0.7071370791351184
131465001-131470000 0.8500802641076823
131470001-131475000 0.6337735225779807
131475001-131480000 0.4367361973548567
131480001-131485000 0.2337253406114987
131485001-131490000 0.4477584424562781
131490001-131495000 0.675913217265649
131495001-131500000 0.12685752356970337
131500001-131505000 0.1981272255085101
131505001-131510000 0.7094230206969383
131510001-131515000 0.9827830670280914
131515001-131520000 0.6009331848913054
131520001-131525000 0.6129449895359035
131525001-131530000 0.7249188945110646
131530001-131535000 0.5565766697656879
131535001-131540000 0.8234051250547192
131540001-131545000 1.1834605069780741
131545001-131550000 0.7342355041996107
131550001-131555000 0.8762971447727689
131555001-131560000 2.1249164012561557
131560001-131565000 1.1036738855954022
131565001-131570000 0.5578102573593194
131570001-131575000 0.7414071943760292
131575001-131580000 1.0739617247863151
131580001-131585000 0.7303397694109413
131585001-131590000 0.8577267231060535
131590001-131595000 0.6371666769502119
131595001-131600000 0.5861992223775492
131600001-131605000 0.7316199530357647
131605001-131610000 0.6234873756699153
131610001-131615000 0.8573370093020373
131615001-131620000 0.9186597862965591
131620001-131625000 2.2680205129198936
131625001-131630000 2.086870240191867
131630001-131635000 0.6561988300552982
131635001-131640000 0.8150941618339335
131640001-131645000 0.9367789878137064
131645001-131650000 0.5625491384216605
131650001-131655000 0.608887565277658
131655001-131660000 0.32615295878700035
131660001-131665000 0.19852342725166194
131665001-131670000 0.3342787772792093
131670001-131675000 0.47230921424118516
131675001-131680000 0.7086334295973429
131680001-131685000 0.5442063624437302
131685001-131690000 0.3172940654481268
131690001-131695000 0.43341641772665906
131695001-131700000 0.4674089437598425
131700001-131705000 0.6945534502590955
131705001-131710000 0.7599086865851202
131710001-131715000 0.3693087171438447
131715001-131720000 0.6370374648247076
131720001-131725000 2.4808164002775985
131725001-131730000 0.5305701491221358
131730001-131735000 0.3744829822810334
131735001-131740000 0.6579375447312078
131740001-131745000 1.4165280470549164
131745001-131750000 0.2556646145059472
131750001-131755000 0.4135727720497086
131755001-131760000 0.8363190497733161
131760001-131765000 0.2037426360878046
131765001-131770000 0.33609023303673563
131770001-131775000 0.613201975763832
131775001-131780000 0.6136457142695015
131780001-131785000 0.9632449111195424
131785001-131790000 1.815974415477546
131790001-131795000 0.7040916764637518
131795001-131800000 0.7091265045932772
131800001-131805000 0.786268815515175
131805001-131810000 0.734441474021156
131810001-131815000 1.9409038461080135
131815001-131820000 1.7189501048140055
131820001-131825000 1.1495266629860212
131825001-131830000 1.0016921919798683
131830001-131835000 0.5619769555084491
131835001-131840000 1.1493931993672486
131840001-131845000 1.1887725146162402
131845001-131850000 0.27076630793170403
131850001-131855000 0.30926365659225274
131855001-131860000 0.5525059264534491
131860001-131865000 0.6103728943590554
131865001-131870000 0.7499670678062048
131870001-131875000 1.5825710717942303
131875001-131880000 0.7320680693008984
131880001-131885000 0.7898358898749793
131885001-131890000 0.6701561537927923
131890001-131895000 0.28781912854087394
131895001-131900000 0.3524490014089892
131900001-131905000 0.9314360258172378
131905001-131910000 0.48555762244254297
131910001-131915000 0.4374702626754533
131915001-131920000 0.7054479560003183
131920001-131925000 0.5607546618544527
131925001-131930000 0.5813312572685143
131930001-131935000 0.8107926222165355
131935001-131940000 0.3265876632701806
131940001-131945000 0.2414258547705159
131945001-131950000 0.43818623089346864
131950001-131955000 0.8505487269304749
131955001-131960000 0.6919786892304697
131960001-131965000 0.5790391156902485
131965001-131970000 1.1315557643823027
131970001-131975000 1.0488279452117695
131975001-131980000 0.5155137822110527
131980001-131985000 0.6062211546844242
131985001-131990000 1.182089594078153
131990001-131995000 1.9880975169090769
131995001-132000000 1.6915926565855846
132000001-132005000 1.663225773827857
132005001-132010000 2.437741369656688
132010001-132015000 1.4913311705235166
132015001-132020000 0.8413761205014572
132020001-132025000 1.30340694980345
132025001-132030000 1.723328518367764
132030001-132035000 0.5969847887467333
132035001-132040000 0.6114790227924392
132040001-132045000 0.582155291884106
132045001-132050000 0.49282744805959305
132050001-132055000 0.731432683988719
132055001-132060000 0.8718184941430144
132060001-132065000 0.7034937314125828
132065001-132070000 0.7322304757427751
132070001-132075000 0.7803911622799142
132075001-132080000 0.6164128882364971
132080001-132085000 0.7960525550445962
132085001-132090000 0.45114034008045384
132090001-132095000 0.32660350769933766
132095001-132100000 0.39449805278376243
132100001-132105000 0.5000779926944313
132105001-132110000 0.7695692672035873
132110001-132115000 0.7186467875086342
132115001-132120000 0.42894629477423496
132120001-132125000 0.6044164506856889
132125001-132130000 0.9969827232339501
132130001-132135000 0.6591357936559752
132135001-132140000 4.942411942079317
132140001-132145000 1.8865918407206395
132145001-132150000 0.3184249679546416
132150001-132155000 0.9112799173309366
132155001-132160000 0.6944932879478385
132160001-132165000 0.4855109313723522
132165001-132170000 0.9696374544783287
132170001-132175000 0.6463446511633877
132175001-132180000 0.5341454212501814
132180001-132185000 0.740069863394392
132185001-132190000 0.7729412977865187
132190001-132195000 0.5369873731216326
132195001-132200000 0.8075887504972068
132200001-132205000 1.4137828548469327
132205001-132210000 0.9321477717948793
132210001-132215000 0.5447988904388099
132215001-132220000 0.5139948249414052
132220001-132225000 0.5758816293299798
132225001-132230000 0.49847985164224135
132230001-132235000 0.39865455909135883
132235001-132240000 0.6002300775288484
132240001-132245000 1.1388417396797208
132245001-132250000 0.5095508955729026
132250001-132255000 0.6679501075473703
132255001-132260000 0.7298872423035707
132260001-132265000 0.279179856757669
132265001-132270000 0.36279051734467826
132270001-132275000 1.187297944630238
132275001-132280000 0.8781630994874144
132280001-132285000 0.6700608854038724
132285001-132290000 0.7565545241239262
132290001-132295000 0.8063206187543808
132295001-132300000 0.7070424346475255
132300001-132305000 0.5781636478983935
132305001-132310000 0.7167585143957408
132310001-132315000 0.5523650715885884
132315001-132320000 0.4019432658604558
132320001-132325000 5.593398927207768
132325001-132330000 2.1732647634224005
132330001-132335000 0.46471023340698375
132335001-132340000 0.6066207325522385
132340001-132345000 0.9216337447929069
132345001-132350000 0.903402564458967
132350001-132355000 0.6495999219948716
132355001-132360000 0.8288442727327665
132360001-132365000 0.7336354714418385
132365001-132370000 0.6658998565676227
132370001-132375000 0.7365709693704618
132375001-132380000 0.7018261905528042
132380001-132385000 0.8894483080388635
132385001-132390000 0.849905151813293
132390001-132395000 0.5044415147109063
132395001-132400000 0.6415892337643574
132400001-132405000 0.8056551915412685
132405001-132410000 0.5606876122099539
132410001-132415000 0.30521087665851393
132415001-132420000 0.5160078377201495
132420001-132425000 0.7856894093612804
132425001-132430000 0.45100420359515736
132430001-132435000 0.6873471481913074
132435001-132440000 0.7509818651221447
132440001-132445000 0.8024562385176565
132445001-132450000 1.7288216340764286
132450001-132455000 1.4985914543238041
132455001-132460000 0.653258210014176
132460001-132465000 0.7186974666746117
132465001-132470000 0.8359736008154499
132470001-132475000 4.850162026584331
132475001-132480000 5.127557144365093
132480001-132485000 1.1786836584460572
132485001-132490000 0.9247538294179147
132490001-132495000 1.182425918970108
132495001-132500000 1.6240299147884147
132500001-132505000 0.8091710394187865
132505001-132510000 0.8359027591836148
132510001-132515000 0.9205000536535575
132515001-132520000 0.3914449310053727
132520001-132525000 0.45310412544331663
132525001-132530000 1.4547043267866204
132530001-132535000 1.5880828800565006
132535001-132540000 1.5639852632598716
132540001-132545000 2.3391668378664785
132545001-132550000 1.0806712035297072
132550001-132555000 0.9609048197167771
132555001-132560000 1.7039377559683266
132560001-132565000 4.69137443596365
132565001-132570000 3.7156196434304176
132570001-132575000 1.488533733101326
132575001-132580000 1.0210042231950232
132580001-132585000 1.6184006575282885
132585001-132590000 2.293580734271592
132590001-132595000 0.9846602770970694
132595001-132600000 0.8708333516087449
132600001-132605000 0.7744294631698077
132605001-132610000 0.7908740212244888
132610001-132615000 6.214612499361643
132615001-132620000 2.8600476879693
132620001-132625000 0.8827897153850515
132625001-132630000 1.3452685775994044
132630001-132635000 1.086259120082219
132635001-132640000 1.1604329364199
132640001-132645000 1.3708335462961836
132645001-132650000 2.5305682407236105
132650001-132655000 2.5458301668345253
132655001-132660000 1.5521558504195245
132660001-132665000 3.0725655659984983
132665001-132670000 4.471702461283255
132670001-132675000 1.291484093628043
132675001-132680000 0.9249516684082564
132680001-132685000 1.1576818104148099
132685001-132690000 1.2852130473420333
132690001-132695000 0.8690194455701489
132695001-132700000 0.873484098116641
132700001-132705000 1.0133970285852982
132705001-132710000 1.5399795200637225
132710001-132715000 1.337334852823187
132715001-132720000 1.5280820156786072
132720001-132725000 1.8526880442071059
132725001-132730000 1.3623604041768766
132730001-132735000 1.8298699374083074
132735001-132740000 5.5145438351710805
132740001-132745000 4.036498691714773
132745001-132750000 1.068581344079432
132750001-132755000 0.9611439767998738
132755001-132760000 2.720280160022874
132760001-132765000 2.037661866577962
132765001-132770000 0.4964007404672575
132770001-132775000 0.6474984495750926
132775001-132780000 1.2342212305311644
132780001-132785000 1.019562587786945
132785001-132790000 0.802619477972354
132790001-132795000 0.9998018669392171
132795001-132800000 1.2635804360713576
132800001-132805000 0.9873026456871016
132805001-132810000 1.6011448316625225
132810001-132815000 3.64334432343874
132815001-132820000 1.1653594650326216
132820001-132825000 1.307331780099519
132825001-132830000 1.0202590374984666
132830001-132835000 0.8159316598938192
132835001-132840000 1.645559394729146
132840001-132845000 1.4228699012494497
132845001-132850000 0.7146677816354555
132850001-132855000 0.7462937384504535
132855001-132860000 1.481883350039996
132860001-132865000 2.6842995413848163
132865001-132870000 1.8395053139589481
132870001-132875000 1.1669178842132522
132875001-132880000 1.196878033640393
132880001-132885000 0.8088475828658679
132885001-132890000 0.6793046543744575
132890001-132895000 0.8352114587142957
132895001-132900000 0.8179753574669331
132900001-132905000 0.7171295504649415
132905001-132910000 0.5919940435395258
132910001-132915000 0.6226661443529529
132915001-132920000 3.9575700667580134
132920001-132925000 1.0434239848605678
132925001-132930000 0.44977490408949705
132930001-132935000 2.11005139206838
132935001-132940000 1.32256735335801
132940001-132945000 0.43558848596401445
132945001-132950000 0.46694118926652584
132950001-132955000 1.2634903415518368
132955001-132960000 0.9718276799070664
132960001-132965000 0.6183195492562037
132965001-132970000 1.1992176066121616
132970001-132975000 2.0437786457429854
132975001-132980000 1.5365612579547359
132980001-132985000 0.964466804446897
132985001-132990000 0.9540036972257295
132990001-132995000 1.2512383226099093
132995001-133000000 1.6749093277859464
133000001-133005000 1.4768832365193745
133005001-133010000 1.6472061481030567
133010001-133015000 5.048312692097158
133015001-133020000 10.323810322015003
133020001-133025000 2.8795856521806753
133025001-133030000 1.0953352021548046
133030001-133035000 0.8259037113313312
133035001-133040000 1.0789070105409504
133040001-133045000 0.8453625631961684
133045001-133050000 0.6024498357181381
133050001-133055000 0.7470691718364086
133055001-133060000 0.781487827698548
133060001-133065000 0.8678525834357496
133065001-133070000 0.9904585130701041
133070001-133075000 4.130976463115991
133075001-133080000 3.709331756625352
133080001-133085000 1.346879794311836
133085001-133090000 5.287571252705267
133090001-133095000 1.3094708765290903
133095001-133100000 0.6434031327306479
133100001-133105000 0.6158013602362705
133105001-133110000 0.41791373555105304
133110001-133115000 1.4585818853861456
133115001-133120000 1.7215245023709518
133120001-133125000 0.6114719793631358
133125001-133130000 0.9394537078859295
133130001-133135000 1.1951156205415865
133135001-133140000 1.3308082722375705
133140001-133145000 1.6709142524473104
133145001-133150000 1.1558617850289183
133150001-133155000 0.516446020110354
133155001-133160000 0.8504133365068717
133160001-133165000 3.2954767332907244
133165001-133170000 1.2739202720622527
133170001-133175000 0.7044458845165558
133175001-133180000 0.9886253248362815
133180001-133185000 1.5031861942716618
133185001-133190000 0.5535550159889289
133190001-133195000 0.6414192713253629
133195001-133200000 1.075338940162096
133200001-133205000 1.1665768965330987
133205001-133210000 1.2880941492413118
133210001-133215000 0.8634237148557193
133215001-133220000 1.9826075120355229
133220001-133225000 6.149115717546842
133225001-133230000 0.8764038289169032
133230001-133235000 0.6617286579994528
133235001-133240000 0.5832131431192783
133240001-133245000 3.9885452876289778
133245001-133250000 6.5858397058210425
133250001-133255000 1.4808630652978445
133255001-133260000 2.5223667369235585
133260001-133265000 2.2520968197210784
133265001-133270000 1.2230722424441292
133270001-133275000 1.808112783962651
133275001-133280000 1.0207619890214423
133280001-133285000 0.4281803544747445
133285001-133290000 0.5705231986310588
133290001-133295000 0.7616901024098788
133295001-133300000 0.5398029198293619
133300001-133305000 2.8870514263817113
133305001-133310000 1.8338166368924258
133310001-133315000 0.5572110496335855
133315001-133320000 0.6963104121632668
133320001-133325000 0.597587027226087
133325001-133330000 0.48867052408944683
133330001-133335000 0.6545614421478818
133335001-133340000 0.6820079337374623
133340001-133345000 0.6409311367258822
133345001-133350000 0.6586199166727409
133350001-133355000 0.6336104523412608
133355001-133360000 0.5739824750672728
133360001-133365000 0.4675741783329302
133365001-133370000 0.8571422977820266
133370001-133375000 1.5360573719090707
133375001-133380000 1.2621567295612475
133380001-133385000 0.9349970364127547
133385001-133390000 1.634958286670845
133390001-133395000 1.316388233343293
133395001-133400000 0.5883394313815742
133400001-133405000 0.775862267220811
133405001-133410000 0.8830466730467913
133410001-133415000 1.3724822470786937
133415001-133420000 3.4863036555482734
133420001-133425000 1.2508526195197498
133425001-133430000 0.9376963190769887
133430001-133435000 0.8404087046880749
133435001-133440000 0.8635403471548491
133440001-133445000 0.8738501278479507
133445001-133450000 0.5986284050561623
133450001-133455000 0.7022311271476147
133455001-133460000 1.2636696033227097
133460001-133465000 0.8146300481064671
133465001-133470000 0.327433143132703
133470001-133475000 0.4486999061858665
133475001-133480000 0.5433513230045137
133480001-133485000 0.2827914911282313
133485001-133490000 0.3115969029290394
133490001-133495000 0.40183071310612983
133495001-133500000 0.46477713530488785
133500001-133505000 0.3607046077413022
133505001-133510000 0.36190512130992203
133510001-133515000 0.9298422064287696
133515001-133520000 0.6335539043910184
133520001-133525000 0.3815767276116578
133525001-133530000 0.5244746837534155
133530001-133535000 0.5789413400182191
133535001-133540000 0.38221638562406374
133540001-133545000 0.4309439906905138
133545001-133550000 0.41103226614764643
133550001-133555000 0.4152099655854472
133555001-133560000 0.6687993095906876
133560001-133565000 0.22263639319296982
133565001-133570000 0.3072900072424653
133570001-133575000 0.383304602142966
133575001-133580000 0.32461776551405075
133580001-133585000 0.6923182906428618
133585001-133590000 0.45057881213295375
133590001-133595000 0.5298373327072413
133595001-133600000 0.7274824073319675
133600001-133605000 0.3862651773742782
133605001-133610000 0.2836337147799511
133610001-133615000 0.3041034186364786
133615001-133620000 0.7039290619063792
133620001-133625000 0.14508216730284032
133625001-133630000 0.21811616124158914
133630001-133635000 0.4990541332407461
133635001-133640000 0.3614915347784998
133640001-133645000 0.40210905409545644
133645001-133650000 0.29512666175683033
133650001-133655000 0.9161910649211471
133655001-133660000 0.10515893890586767
133660001-133665000 0.11879032470089841
133665001-133670000 0.2344530230265929
133670001-133675000 0.0
133675001-133680000 0.07559036687624422
133680001-133685000 0.3682529797564028
133685001-133690000 0.0899088679505262
133690001-133695000 0.2344470730360339
133695001-133700000 0.836830457319032
133700001-133705000 0.3550621622351221
133705001-133710000 0.4188309910005841
133710001-133715000 0.281375156943664
133715001-133720000 0.4179641601727206
133720001-133725000 0.6757112669065193
133725001-133730000 0.29169740032276387
133730001-133735000 0.4643704212723127
133735001-133740000 0.5923395131086743
133740001-133745000 0.11894797568883728
133745001-133750000 0.09502449990431582
133750001-133755000 0.611062670013195
133755001-133760000 0.12450253611870571
133760001-133765000 0.02844143605773755
133765001-133770000 0.09661130573870685
133770001-133775000 1.1872120387621687
133775001-133780000 2.3152318834847745
133780001-133785000 0.859302978752052
133785001-133790000 0.4551901187177742
133790001-133795000 0.48670382420238983
133795001-133800000 0.784376239849115
133800001-133805000 0.7828065441315933
133805001-133810000 0.9616448664755418
133810001-133815000 1.0928554766639922
133815001-133820000 0.6756199429723859
133820001-133825000 1.5749283207290063
133825001-133830000 3.5078357197505188
133830001-133835000 0.8078603628082983
133835001-133840000 1.238744933985366
133840001-133845000 1.2161660108908479
133845001-133850000 0.5106721678715397
133850001-133855000 0.8755610234404961
133855001-133860000 0.9817449186654047
133860001-133865000 0.5385204054729897
133865001-133870000 1.1959690661719267
133870001-133875000 3.301464800902772
133875001-133880000 0.916295862890237
133880001-133885000 0.5392827317297373
133885001-133890000 0.5425918774613422
133890001-133895000 0.6434276988485422
133895001-133900000 0.5810572460836956
133900001-133905000 1.4302183649805873
133905001-133910000 2.4092822135754743
133910001-133915000 0.747188505894061
133915001-133920000 1.0407170225493683
133920001-133925000 0.8645454403196494
133925001-133930000 0.5518572624350769
133930001-133935000 0.4172206987544392
133935001-133940000 0.35032197238898877
133940001-133945000 0.9573673462240561
133945001-133950000 0.603134029562406
133950001-133955000 0.5203640316987292
133955001-133960000 0.3552809751629996
133960001-133965000 0.15413235361422317
133965001-133970000 0.8387696909333062
133970001-133975000 0.5719013967248782
133975001-133980000 0.0
133980001-133985000 0.26831929170481345
133985001-133990000 0.3751616986705432
133990001-133995000 0.3442726611828652
133995001-134000000 0.34252016902648286
134000001-134005000 0.07925794819717369
134005001-134010000 1.1021033148318466
134010001-134015000 0.55445626149301
134015001-134020000 0.35914503140956566
134020001-134025000 0.3250399799057296
134025001-134030000 0.19930391223307395
134030001-134035000 0.3784624285625192
134035001-134040000 0.21865761311697635
134040001-134045000 0.1403955120257753
134045001-134050000 0.33198729209621036
134050001-134055000 0.6831750113008539
134055001-134060000 0.07213791371309061
134060001-134065000 0.01632642128164533
134065001-134070000 0.3796742971038329
134070001-134075000 0.23828031910227088
134075001-134080000 0.01574606661082111
134080001-134085000 0.43794677143497507
134085001-134090000 0.12314105356990188
134090001-134095000 0.026360886506435935
134095001-134100000 0.42764966211920397
134100001-134105000 0.639286973132325
134105001-134110000 0.3880631940779049
134110001-134115000 0.3854251560336949
134115001-134120000 0.41232159762207665
134120001-134125000 0.3822235135270243
134125001-134130000 0.4861831397355961
134130001-134135000 0.3997877439697288
134135001-134140000 0.020254197860180956
134140001-134145000 0.2508479145113173
134145001-134150000 0.8260587492572503
134150001-134155000 0.2060012289472513
134155001-134160000 0.24400067986254217
134160001-134165000 0.6716993019056602
134165001-134170000 0.08740394316950485
134170001-134175000 0.019762973030123376
134175001-134180000 0.1103770447646062
134180001-134185000 0.34995243938992526
134185001-134190000 1.0300469708438977
134190001-134195000 0.06703651176465585
134195001-134200000 0.16724394773343726
134200001-134205000 0.8079922321424227
134205001-134210000 0.908834026957249
134210001-134215000 0.4193087905038991
134215001-134220000 0.4244379340193948
134220001-134225000 0.9139314115142587
134225001-134230000 0.27762814619062076
134230001-134235000 0.2102775836500598
134235001-134240000 0.27019115090416373
134240001-134245000 0.321980243633882
134245001-134250000 0.4419813690646546
134250001-134255000 0.6843203510640915
134255001-134260000 0.8188306962674624
134260001-134265000 0.9297781716282147
134265001-134270000 0.6961891908595562
134270001-134275000 0.864764525106467
134275001-134280000 0.9754992163470597
134280001-134285000 0.17227230905409946
134285001-134290000 0.20893441988104364
134290001-134295000 0.06712254811403422
134295001-134300000 0.0
134300001-134305000 0.03632576421854842
134305001-134310000 0.4538074550728752
134310001-134315000 0.28537913744713556
134315001-134320000 0.647970945581748
134320001-134325000 0.6033793677108217
134325001-134330000 0.4493879222464255
134330001-134335000 1.5664902724497858
134335001-134340000 0.6099041905377811
134340001-134345000 0.549568975425879
134345001-134350000 0.5761084504221021
134350001-134355000 1.1860524261863254
134355001-134360000 1.5194814291013576
134360001-134365000 0.7400056713632146
134365001-134370000 0.40692546076998587
134370001-134375000 0.45113434741422376
134375001-134380000 1.3886792803707544
134380001-134385000 3.6751852706665686
134385001-134390000 1.3084189941873499
134390001-134395000 0.7096699638914905
134395001-134400000 0.9256777767029257
134400001-134405000 0.9250431389076199
134405001-134410000 1.1984459402424252
134410001-134415000 1.6687316334982567
134415001-134420000 0.8580378631635979
134420001-134425000 1.515239982237863
134425001-134430000 2.164080517596688
134430001-134435000 1.3088038284145298
134435001-134440000 1.2679144793435284
134440001-134445000 1.01598258055561
134445001-134450000 0.8685773390362673
134450001-134455000 1.4281054578155963
134455001-134460000 0.8754493126395849
134460001-134465000 1.0533549162648537
134465001-134470000 4.0800473568838935
134470001-134475000 1.4140465792643955
134475001-134480000 1.0660880078876218
134480001-134485000 1.046338241650478
134485001-134490000 0.8970121676417737
134490001-134495000 0.995289305056978
134495001-134500000 1.421606471250226
134500001-134505000 1.2921803859507464
134505001-134510000 0.9670081433796242
134510001-134515000 1.1977601017387285
134515001-134520000 1.4655599457302342
134520001-134525000 0.9554744037789089
134525001-134530000 0.8116579841477929
134530001-134535000 0.9517140302354135
134535001-134540000 0.949456038847397
134540001-134545000 0.7962386235626472
134545001-134550000 1.0559588749487612
134550001-134555000 1.1083510541911483
134555001-134560000 2.76030685291432
134560001-134565000 4.9504261207882685
134565001-134570000 4.346849326726226
134570001-134575000 5.523819739600295
134575001-134580000 2.6199486631505926
134580001-134585000 3.0124411685235097
134585001-134590000 1.6617973758003322
134590001-134595000 1.073275556881902
134595001-134600000 10.953518919128692
134600001-134605000 4.05018417060433
134605001-134610000 1.5976312191661366
134610001-134615000 3.898804671114427
134615001-134620000 3.86901973302505
134620001-134625000 2.2932685481708828
134625001-134630000 1.7712739200587724
134630001-134635000 1.387053057643358
134635001-134640000 1.4196330802072332
134640001-134645000 1.6536766914178194
134645001-134650000 1.601024774859779
134650001-134655000 1.338994608340748
134655001-134660000 1.202727326613415
134660001-134665000 1.8249453149138999
134665001-134670000 1.4420645558562095
134670001-134675000 0.8708798044103878
134675001-134680000 0.6905566156751588
134680001-134685000 0.7333481153794776
134685001-134690000 0.19001214417312523
134690001-134695000 0.04312211640136079
134695001-134700000 0.205154093202505
134700001-134705000 0.6572664302893756
134705001-134710000 0.5426724361540689
134710001-134715000 0.2832861621629354
134715001-134720000 0.295527954204118
134720001-134725000 0.4675396288286099
134725001-134730000 0.0022259975079773173
134730001-134735000 0.14612152119014354
134735001-134740000 0.6749152838781671
134740001-134745000 0.41492681509811286
134745001-134750000 0.5468733037018878
134750001-134755000 0.5391752315462447
134755001-134760000 0.7675690167923851
134760001-134765000 0.6552734511363527
134765001-134770000 0.541721841686172
134770001-134775000 2.4857606696519223
134775001-134780000 6.989513672811422
134780001-134785000 1.1393712168700545
134785001-134790000 1.1233998300270416
134790001-134795000 1.5745977957488324
134795001-134800000 1.1304079596611036
134800001-134805000 1.0292182686117481
134805001-134810000 1.431450477500859
134810001-134815000 1.0126838551990698
134815001-134820000 0.6894736766070079
134820001-134825000 0.5670816717434668
134825001-134830000 2.3996065865696714
134830001-134835000 4.199702321960309
134835001-134840000 0.74508606844453
134840001-134845000 0.6064696643247578
134845001-134850000 0.6306991348878924
134850001-134855000 0.714663769473162
134855001-134860000 0.715904879227511
134860001-134865000 0.7381655259800783
134865001-134870000 0.8403781795434446
134870001-134875000 1.053162266286506
134875001-134880000 1.6556002330401614
134880001-134885000 0.6747729352752758
134885001-134890000 0.35677856761569615
134890001-134895000 3.729644109494216
134895001-134900000 1.7512959770540384
134900001-134905000 0.6267749382004435
134905001-134910000 0.697699432482757
134910001-134915000 0.5996044823363844
134915001-134920000 1.1209411474922883
134920001-134925000 1.145733001503773
134925001-134930000 0.7089261849344832
134930001-134935000 1.2256259158568075
134935001-134940000 1.243830453505879
134940001-134945000 0.6424029690492535
134945001-134950000 0.7345665194416604
134950001-134955000 0.9709197387554941
134955001-134960000 0.8151111942869196
134960001-134965000 0.7528262563359759
134965001-134970000 9.445457698927694
134970001-134975000 3.1055488242762554
134975001-134980000 1.3213913356625735
134980001-134985000 0.835085135757842
134985001-134990000 0.43464985209280504
134990001-134995000 0.8922398937488006
134995001-135000000 1.3137196379682374
135000001-135005000 0.48520616687256085
135005001-135010000 0.9561380329745492
135010001-135015000 2.158060888158342
135015001-135020000 0.7031136018509347
135020001-135025000 0.7025093478587672
135025001-135030000 0.8671473114460124
135030001-135035000 0.9066235394118448
135035001-135040000 1.1763304093189748
135040001-135045000 1.0358906974391027
135045001-135050000 0.9130364784266699
135050001-135055000 0.9317875590075717
135055001-135060000 0.8334119128404744
135060001-135065000 0.7670773712990088
135065001-135070000 0.6521372886443442
135070001-135075000 0.7102079041718247
135075001-135080000 0.8809131839610985
135080001-135085000 1.5521325059928546
135085001-135090000 1.6552796851283484
135090001-135095000 0.6404498374408842
135095001-135100000 0.778102384242158
135100001-135105000 1.4754369708423578
135105001-135110000 2.071464908573075
135110001-135115000 1.5899213392123868
135115001-135120000 0.9223719824694335
135120001-135125000 5.139154564000967
135125001-135130000 3.8234380805212833
135130001-135135000 0.5137843678381392
135135001-135140000 0.572383317671667
135140001-135145000 1.3220290739008438
135145001-135150000 1.788437805366345
135150001-135155000 0.4742104860937913
135155001-135160000 0.46354336390922213
135160001-135165000 0.8886935493317766
135165001-135170000 1.0390290381411245
135170001-135175000 1.0317347473459273
135175001-135180000 0.6128815104139528
135180001-135185000 0.5907794771603463
135185001-135190000 1.3729710678096407
135190001-135195000 0.4964549287613352
135195001-135200000 0.28826052612396386
135200001-135205000 2.1813555581119197
135205001-135210000 1.033733681989769
135210001-135215000 0.27181810672397716
135215001-135220000 8.606982076690379
135220001-135225000 2.8344628642460457
135225001-135230000 0.32824565551095597
135230001-135235000 0.6039032885647074
135235001-135240000 0.8528533963830408
135240001-135245000 1.1171601941943103
135245001-135250000 1.2193205239480611
135250001-135255000 0.41563823994051896
135255001-135260000 0.2932252841389849
135260001-135265000 0.3869417633495018
135265001-135270000 0.9577123928065866
135270001-135275000 1.0726334130715103
135275001-135280000 0.8542282054482776
135280001-135285000 0.9460768587066478
135285001-135290000 0.8441413268765701
135290001-135295000 0.6492316274856776
135295001-135300000 0.5679478501785686
135300001-135305000 0.751554265844063
135305001-135310000 0.7988558997722727
135310001-135315000 0.5330243217895028
135315001-135320000 0.5432491229824149
135320001-135325000 0.7252798250036904
135325001-135330000 1.7301560289516051
135330001-135335000 4.274229708385713
135335001-135340000 6.749269685766388
135340001-135345000 4.119682239342504
135345001-135350000 1.0031259934323136
135350001-135355000 0.7651510872874794
135355001-135360000 1.2397247737588855
135360001-135365000 0.9472243264531068
135365001-135370000 0.7943598785844329
135370001-135375000 0.8611569772344081
135375001-135380000 0.8085113154808546
135380001-135385000 0.862329393857571
135385001-135390000 0.7836530133673314
135390001-135395000 0.8788535579834187
135395001-135400000 0.9197205171823932
135400001-135405000 0.7837912298483641
135405001-135410000 0.6436043466042592
135410001-135415000 0.7125556510456078
135415001-135420000 1.0974440231517375
135420001-135425000 1.4023958373612042
135425001-135430000 0.6727216579143517
135430001-135435000 0.7811476233960398
135435001-135440000 1.6390506822139712
135440001-135445000 1.0041726219077345
135445001-135450000 1.191529841264803
135450001-135455000 0.697873961667619
135455001-135460000 0.41715355829500145
135460001-135465000 0.6463836278242304
135465001-135470000 0.8418995455297137
135470001-135475000 0.6132989863629156
135475001-135480000 0.7228447253250958
135480001-135485000 0.9013374412585101
135485001-135490000 0.7607412459984603
135490001-135495000 0.556271843069071
135495001-135500000 0.559137398949946
135500001-135505000 0.6203527114049268
135505001-135510000 0.3933716112503385
135510001-135515000 0.38520118834383327
135515001-135520000 0.6273311953800897
135520001-135525000 0.5762662846605939
135525001-135530000 0.5544062721403396
135530001-135535000 0.6108015074766139
135535001-135540000 0.9356028897096891
135540001-135545000 2.3627954323473843
135545001-135550000 0.8010783649670794
135550001-135555000 0.3783571225914193
135555001-135560000 0.36558711081065876
135560001-135565000 0.41464796873788606
135565001-135570000 0.4950771924463319
135570001-135575000 0.6602927539092298
135575001-135580000 0.7432019591277311
135580001-135585000 0.5327339115483534
135585001-135590000 0.4902767204761246
135590001-135595000 0.3412050639840977
135595001-135600000 0.216011097046895
135600001-135605000 0.4747815401545882
135605001-135610000 1.2177675608745022
135610001-135615000 0.9682400242620287
135615001-135620000 0.8590140734476032
135620001-135625000 0.4734005639439834
135625001-135630000 0.32858681334222417
135630001-135635000 0.5112083514388831
135635001-135640000 1.189117239242858
135640001-135645000 0.7796829189568292
135645001-135650000 0.6372175585196544
135650001-135655000 0.3234357580647678
135655001-135660000 0.26066240326216167
135660001-135665000 0.3766634971833743
135665001-135670000 0.42712498405255017
135670001-135675000 0.5954444514851348
135675001-135680000 0.526786620711631
135680001-135685000 0.5250041302650141
135685001-135690000 0.6941084852944085
135690001-135695000 0.639990871853467
135695001-135700000 0.711224046875113
135700001-135705000 0.6046126440470853
135705001-135710000 0.5067883510771375
135710001-135715000 0.5375796492992734
135715001-135720000 0.5584380571382882
135720001-135725000 0.5416220053482981
135725001-135730000 0.5155337564720384
135730001-135735000 0.4603388886092278
135735001-135740000 0.5694244025631575
135740001-135745000 0.521614492195758
135745001-135750000 0.3246995652326254
135750001-135755000 1.5943058358132103
135755001-135760000 1.4776414381020386
135760001-135765000 0.3482907507007164
135765001-135770000 0.5138464724706712
135770001-135775000 0.616868406509084
135775001-135780000 0.8180832469606085
135780001-135785000 1.6509665478666504
135785001-135790000 0.5657791855333163
135790001-135795000 0.41911147140540644
135795001-135800000 0.3598749963846277
135800001-135805000 0.403635777437629
135805001-135810000 0.29586897913020566
135810001-135815000 0.3815116569021417
135815001-135820000 0.14156497367333268
135820001-135825000 0.12832310470999325
135825001-135830000 1.212237102313732
135830001-135835000 0.5753065384166194
135835001-135840000 0.5753228457914339
135840001-135845000 0.7363050721898057
135845001-135850000 0.7434645267976662
135850001-135855000 0.6942723198511701
135855001-135860000 0.7091489847522556
135860001-135865000 0.9145339026574449
135865001-135870000 0.6103380946889142
135870001-135875000 0.29982245225577037
135875001-135880000 0.32050233036822723
135880001-135885000 0.718862908317257
135885001-135890000 0.4637892689315717
135890001-135895000 0.5342041527037641
135895001-135900000 0.5135534928536726
135900001-135905000 0.3983539538226111
135905001-135910000 0.6507889691173028
135910001-135915000 0.589559274176505
135915001-135920000 0.4548506838653678
135920001-135925000 0.793335672391726
135925001-135930000 0.7785163639505237
135930001-135935000 0.47585111904231064
135935001-135940000 0.4578615541464808
135940001-135945000 0.49383780280539047
135945001-135950000 0.5263105848990831
135950001-135955000 0.4897562003588276
135955001-135960000 0.5288284348141793
135960001-135965000 0.7353427988766718
135965001-135970000 0.6779895411381024
135970001-135975000 0.5948019149097107
135975001-135980000 0.863769145582327
135980001-135985000 1.2884768313230024
135985001-135990000 0.7919733141355063
135990001-135995000 0.5521833416179562
135995001-136000000 0.7836568301576676
136000001-136005000 1.4144685165244708
136005001-136010000 0.7209252446860263
136010001-136015000 0.5857674139436794
136015001-136020000 0.6641694276411819
136020001-136025000 0.9132600352908199
136025001-136030000 1.0598762017489534
136030001-136035000 2.0946318510957527
136035001-136040000 4.133532075816003
136040001-136045000 0.5580650998087945
136045001-136050000 0.5456511692102248
136050001-136055000 0.7362199006916446
136055001-136060000 0.6088897540919136
136060001-136065000 0.4864227211574329
136065001-136070000 0.44941055887943576
136070001-136075000 0.45808683523053273
136075001-136080000 0.6999308961855745
136080001-136085000 1.0185738514157834
136085001-136090000 0.7815558182263339
136090001-136095000 0.8438599581569614
136095001-136100000 0.649907489638656
136100001-136105000 0.6601047901358819
136105001-136110000 1.1508268781369635
136110001-136115000 0.6876747732356554
136115001-136120000 0.14918942900570226
136120001-136125000 0.14788357660073936
136125001-136130000 0.49862349939958395
136130001-136135000 0.3492747374254928
136135001-136140000 0.37994820169305893
136140001-136145000 0.43888235482513077
136145001-136150000 0.6356694582420759
136150001-136155000 0.5877524715129762
136155001-136160000 0.39296896631603845
136160001-136165000 0.43957532003223987
136165001-136170000 0.5780595995926867
136170001-136175000 0.5755560490672086
136175001-136180000 0.736638231008806
136180001-136185000 0.8011289647119224
136185001-136190000 0.6163347564379268
136190001-136195000 0.7069393719023962
136195001-136200000 0.7130993688198275
136200001-136205000 0.5799877421288344
136205001-136210000 0.3325056721763804
136210001-136215000 0.5602822393983209
136215001-136220000 1.1324686336816105
136220001-136225000 0.4348571278192917
136225001-136230000 0.5250456411748775
136230001-136235000 0.5577910902596173
136235001-136240000 0.4265811793602376
136240001-136245000 0.46168899764374166
136245001-136250000 0.4934505437913938
136250001-136255000 0.8021257315847002
136255001-136260000 2.3490131933944873
136260001-136265000 0.7576723712241197
136265001-136270000 0.6968764748112887
136270001-136275000 1.0928644697767267
136275001-136280000 0.70703629132724
136280001-136285000 0.4448848265075067
136285001-136290000 0.5729708352972468
136290001-136295000 0.5013893332986937
136295001-136300000 0.5009899060018439
136300001-136305000 0.5042403018393419
136305001-136310000 0.4407305718624792
136310001-136315000 0.7764225764158851
136315001-136320000 0.7284870342166054
136320001-136325000 1.0757214627228853
136325001-136330000 0.8515082853382538
136330001-136335000 0.9834741733001986
136335001-136340000 1.5003323946302636
136340001-136345000 0.6185672948596923
136345001-136350000 1.0728462643248795
136350001-136355000 1.254311879001349
136355001-136360000 0.5762246691701303
136360001-136365000 0.9227805516032794
136365001-136370000 0.469570726146958
136370001-136375000 1.0712868012756322
136375001-136380000 3.3956043396132367
136380001-136385000 0.37759214431227045
136385001-136390000 0.47377862003577487
136390001-136395000 0.6854494797833055
136395001-136400000 0.581750619931099
136400001-136405000 0.4641135219818956
136405001-136410000 0.4852375983740548
136410001-136415000 0.8971130752176234
136415001-136420000 1.4541727086135616
136420001-136425000 1.6752721107300308
136425001-136430000 2.4062200557821924
136430001-136435000 1.1008558662292924
136435001-136440000 0.89087502857389
136440001-136445000 1.3664446358532443
136445001-136450000 1.835283995326311
136450001-136455000 0.6558465208212527
136455001-136460000 0.4439074030188253
136460001-136465000 0.589832462646204
136465001-136470000 0.6891526524818726
136470001-136475000 0.754573369405953
136475001-136480000 0.8293206213430895
136480001-136485000 1.3632376857909025
136485001-136490000 0.5244167036722573
136490001-136495000 1.0782888870068081
136495001-136500000 2.078783170542586
136500001-136505000 0.6444827291118244
136505001-136510000 0.7306142776417928
136510001-136515000 0.7931139879307039
136515001-136520000 1.3346948606106854
136520001-136525000 1.411106677752294
136525001-136530000 0.8359187925642569
136530001-136535000 0.8572005000901975
136535001-136540000 0.7220249378620631
136540001-136545000 0.6115722598569404
136545001-136550000 0.5026314194481364
136550001-136555000 0.529278422516277
136555001-136560000 1.016835518707373
136560001-136565000 0.7681958133969689
136565001-136570000 0.5128364355413754
136570001-136575000 0.784045897476668
136575001-136580000 0.609798275472342
136580001-136585000 0.2831901481946929
136585001-136590000 0.401383779463291
136590001-136595000 0.8636841403345699
136595001-136600000 0.8697623729095797
136600001-136605000 0.9570457221436443
136605001-136610000 1.0052200356839394
136610001-136615000 0.7168415891333877
136615001-136620000 0.5521634237614159
136620001-136625000 0.7672601803343789
136625001-136630000 0.9031264031464821
136630001-136635000 0.7920694949258109
136635001-136640000 1.7418805093328966
136640001-136645000 1.5908170329330835
136645001-136650000 0.5147867272649607
136650001-136655000 0.40771077825511304
136655001-136660000 0.450659948184678
136660001-136665000 0.5995802844916368
136665001-136670000 1.0072963354103177
136670001-136675000 0.3025357551524515
136675001-136680000 0.3109002357824173
136680001-136685000 1.0807128929652023
136685001-136690000 1.1620417183151954
136690001-136695000 0.7614715383000012
136695001-136700000 0.6482246190039195
136700001-136705000 0.5296086960383701
136705001-136710000 0.7036293394291513
136710001-136715000 1.3491237983114095
136715001-136720000 1.1408512038021899
136720001-136725000 0.2038344800954087
136725001-136730000 0.16648871383317573
136730001-136735000 0.80008815861122
136735001-136740000 2.7796945858922157
136740001-136745000 0.6762547268869221
136745001-136750000 0.2843123528807802
136750001-136755000 0.47718293655881683
136755001-136760000 0.49249417536321155
136760001-136765000 0.4172405437067547
136765001-136770000 0.44789132649027136
136770001-136775000 0.7815088719795311
136775001-136780000 0.8328738555527404
136780001-136785000 0.4718302146009557
136785001-136790000 0.42291289069222154
136790001-136795000 0.5085031662415764
136795001-136800000 0.7355034166463357
136800001-136805000 0.48664652614234943
136805001-136810000 0.6305285323370016
136810001-136815000 1.2770271206677337
136815001-136820000 0.5685696139455677
136820001-136825000 0.36888693580778475
136825001-136830000 0.5355996540418805
136830001-136835000 0.5042788729927923
136835001-136840000 0.5239825023014615
136840001-136845000 1.0286406647421198
136845001-136850000 0.8601138440612855
136850001-136855000 0.8354249978503556
136855001-136860000 0.3625106845727072
136860001-136865000 0.24257392919193593
136865001-136870000 0.36649375962799907
136870001-136875000 0.4048181866208804
136875001-136880000 0.6624929599550348
136880001-136885000 0.7231836609121757
136885001-136890000 0.43995132762935496
136890001-136895000 0.5557755256358525
136895001-136900000 1.1851505505406386
136900001-136905000 1.5366364672591972
136905001-136910000 1.9986344517053625
136910001-136915000 1.0827759747015258
136915001-136920000 0.4462833604695806
136920001-136925000 0.6332039978311531
136925001-136930000 0.8579478324340316
136930001-136935000 1.1347996897142256
136935001-136940000 2.1957249597612334
136940001-136945000 2.727887680126109
136945001-136950000 1.4315113050338877
136950001-136955000 0.7387385771975936
136955001-136960000 0.9842542336566942
136960001-136965000 5.583130364589982
136965001-136970000 0.8873601445999579
136970001-136975000 0.46843528836643933
136975001-136980000 0.828848223507508
136980001-136985000 0.702477715421427
136985001-136990000 0.4854319200912131
136990001-136995000 0.42618082262405993
136995001-137000000 0.8669600223821629
137000001-137005000 1.3541338557659417
137005001-137010000 0.40140349087705735
137010001-137015000 0.4326890855970624
137015001-137020000 0.643945059337503
137020001-137025000 0.5347823904380845
137025001-137030000 0.5474792873380592
137030001-137035000 0.8838668377041153
137035001-137040000 0.5520128363858474
137040001-137045000 0.7841641213495476
137045001-137050000 1.0337487623217934
137050001-137055000 0.41103345451696804
137055001-137060000 0.821066686174058
137060001-137065000 0.9626584546149295
137065001-137070000 0.5162142993376042
137070001-137075000 0.7684082341683507
137075001-137080000 0.7232220362095872
137080001-137085000 0.7093925356099793
137085001-137090000 0.6863695053586272
137090001-137095000 0.2551433287275886
137095001-137100000 0.42506629817657254
137100001-137105000 0.4971839289425137
137105001-137110000 0.15344220084288268
137110001-137115000 0.28272392319276496
137115001-137120000 0.6509795036866752
137120001-137125000 0.7053621981447005
137125001-137130000 0.547443105449986
137130001-137135000 0.5388535284128553
137135001-137140000 0.8846528547109299
137140001-137145000 0.767207903493122
137145001-137150000 0.8409345342390402
137150001-137155000 0.9595268361075615
137155001-137160000 0.5762704088232365
137160001-137165000 0.5588771377285972
137165001-137170000 0.4415222261019603
137170001-137175000 0.512418283145973
137175001-137180000 0.6984814980469759
137180001-137185000 0.5096564785207551
137185001-137190000 0.6055399399056297
137190001-137195000 1.0613028584776223
137195001-137200000 0.8889270951860707
137200001-137205000 0.5347559503562341
137205001-137210000 0.41542438152304445
137210001-137215000 0.2978149393690219
137215001-137220000 0.11863036804340125
137220001-137225000 0.08637458232021239
137225001-137230000 0.6061318980512458
137230001-137235000 0.4166919603379713
137235001-137240000 0.24060477757495766
137240001-137245000 0.5261082235183276
137245001-137250000 0.8100761217750532
137250001-137255000 0.9409693777456575
137255001-137260000 0.37320743075338175
137260001-137265000 0.3082823425378218
137265001-137270000 0.5248609659851629
```
