## Supplementary material for "Fine human genetic map based on UK10K data set": UK10K genetic map: map_chr5 (part 2 of 2)

```
137270001-137275000 0.5822695596527626
137275001-137280000 0.6100013104207302
137280001-137285000 0.3139933175721129
137285001-137290000 0.819992565524051
137290001-137295000 0.9279960728934503
137295001-137300000 0.3945669974943938
137300001-137305000 0.42246255428526847
137305001-137310000 0.27697334685578495
137310001-137315000 0.29587557071457055
137315001-137320000 0.444524835365098
137320001-137325000 0.752395548167199
137325001-137330000 0.559718229098081
137330001-137335000 0.454275277644964
137335001-137340000 0.4440858063869323
137340001-137345000 0.3028240083654474
137345001-137350000 0.461349287800271
137350001-137355000 0.36460775725508127
137355001-137360000 0.3411464918552683
137360001-137365000 0.7956878087827775
137365001-137370000 0.7136226717577656
137370001-137375000 0.39399016612237
137375001-137380000 0.4432985037638935
137380001-137385000 0.5470423850146958
137385001-137390000 0.36869386305420004
137390001-137395000 0.47475995214531264
137395001-137400000 0.512294049554172
137400001-137405000 1.0006420233748392
137405001-137410000 0.7666993164346423
137410001-137415000 0.3947900869407493
137415001-137420000 0.6059977482001133
137420001-137425000 0.7891163452730807
137425001-137430000 0.6016537630121547
137430001-137435000 0.3234532865762277
137435001-137440000 0.23014074624736205
137440001-137445000 2.345585725377951
137445001-137450000 2.06240993550628
137450001-137455000 0.5418020426147728
137455001-137460000 0.7802637850980365
137460001-137465000 0.8324041648975732
137465001-137470000 0.7319155862142703
137470001-137475000 0.6130015318084873
137475001-137480000 0.7332432641368936
137480001-137485000 0.44511140914034397
137485001-137490000 0.8367535918528436
137490001-137495000 0.42958426661472077
137495001-137500000 0.11197368240446917
137500001-137505000 0.8234809586475955
137505001-137510000 0.4586685210599888
137510001-137515000 0.2556558981722733
137515001-137520000 0.5886863930975159
137520001-137525000 0.4630890283321297
137525001-137530000 1.172228149225755
137530001-137535000 1.9497914657924234
137535001-137540000 0.5131511910710007
137540001-137545000 0.522675109667414
137545001-137550000 0.43638410404687017
137550001-137555000 0.5782447496962722
137555001-137560000 0.6614780856398076
137560001-137565000 0.41501811572000563
137565001-137570000 0.31850110242383844
137570001-137575000 0.40822096185606177
137575001-137580000 0.869576995684512
137580001-137585000 0.6112085074892859
137585001-137590000 0.4638375887192624
137590001-137595000 0.6765185673266483
137595001-137600000 0.9458311782076658
137600001-137605000 0.7193025913061413
137605001-137610000 0.8036900723347606
137610001-137615000 0.48557339612815814
137615001-137620000 0.4881954546130409
137620001-137625000 0.841447879116291
137625001-137630000 0.47163503699503706
137630001-137635000 0.46184836465976487
137635001-137640000 0.6202619137055171
137640001-137645000 0.42946645919905513
137645001-137650000 0.34663948802363104
137650001-137655000 0.3673879101699388
137655001-137660000 0.5284373856961588
137660001-137665000 0.5540292185513997
137665001-137670000 0.4510993574421554
137670001-137675000 0.39285435282681685
137675001-137680000 0.4809337104061998
137680001-137685000 0.5051476605551888
137685001-137690000 0.19459991921755787
137690001-137695000 0.2810426118313942
137695001-137700000 0.7469014934850094
137700001-137705000 0.44633403906733266
137705001-137710000 0.4879572808434127
137710001-137715000 0.6775327287898019
137715001-137720000 0.6050443942879051
137720001-137725000 1.4352728996915236
137725001-137730000 0.9653893982984869
137730001-137735000 0.3043882840957269
137735001-137740000 0.4435230402200419
137740001-137745000 0.36763705443846
137745001-137750000 0.18809015143066882
137750001-137755000 0.5072804629083606
137755001-137760000 0.8104476685978838
137760001-137765000 0.23858116729981674
137765001-137770000 0.32814951822610994
137770001-137775000 0.5942265089075913
137775001-137780000 0.8313064675911394
137780001-137785000 0.8217518321717547
137785001-137790000 1.869873033007171
137790001-137795000 1.3209508868202855
137795001-137800000 0.4966808991948888
137800001-137805000 0.6726742927081685
137805001-137810000 0.5459758351611895
137810001-137815000 0.6666439188195475
137815001-137820000 0.9158588080390414
137820001-137825000 0.5401188717013126
137825001-137830000 0.44791528720692453
137830001-137835000 0.6065667719791494
137835001-137840000 2.327436925290616
137840001-137845000 0.9346986940747872
137845001-137850000 0.7338354682476299
137850001-137855000 0.6213229197549368
137855001-137860000 0.5891483382356884
137860001-137865000 0.9231075547295979
137865001-137870000 0.6133051679715588
137870001-137875000 0.7364588258924004
137875001-137880000 0.8540899362474327
137880001-137885000 0.6315611377349662
137885001-137890000 0.7141870984698409
137890001-137895000 0.5164100264473436
137895001-137900000 0.3696724376945599
137900001-137905000 0.45893527366630826
137905001-137910000 0.5323736464604062
137910001-137915000 0.5063620962384472
137915001-137920000 0.19887595667975644
137920001-137925000 0.2618401592147449
137925001-137930000 0.6010254206749578
137930001-137935000 0.6492275535148505
137935001-137940000 0.9915819280839813
137940001-137945000 0.6367589041092093
137945001-137950000 1.3889385403056322
137950001-137955000 1.0667484306067725
137955001-137960000 0.7026378278531615
137960001-137965000 0.9410792979169413
137965001-137970000 0.8138138695786176
137970001-137975000 1.6949733940173128
137975001-137980000 3.795740331000089
137980001-137985000 3.248166960858786
137985001-137990000 2.035515344251129
137990001-137995000 0.8784516412972143
137995001-138000000 1.2612777052999251
138000001-138005000 1.5972562040856229
138005001-138010000 1.7293526928576854
138010001-138015000 3.4668462968079483
138015001-138020000 0.32304558595880534
138020001-138025000 0.20747607539364238
138025001-138030000 0.8436817014334144
138030001-138035000 0.565864903182108
138035001-138040000 0.408408170294187
138040001-138045000 0.713110143362362
138045001-138050000 0.9638068556714874
138050001-138055000 0.9044697196032602
138055001-138060000 0.6696662480940025
138060001-138065000 0.6706088425573407
138065001-138070000 0.5863041445488395
138070001-138075000 0.747940771849344
138075001-138080000 0.5437162005844127
138080001-138085000 0.4147612792686739
138085001-138090000 0.8840714916080132
138090001-138095000 0.5953730643177252
138095001-138100000 0.43707369928224366
138100001-138105000 0.7215215497811039
138105001-138110000 0.42570627209676076
138110001-138115000 0.35373595409305125
138115001-138120000 0.5316859845109864
138120001-138125000 0.37444463859988864
138125001-138130000 0.2631535884816742
138130001-138135000 0.5376323429441546
138135001-138140000 0.648578129131008
138140001-138145000 0.31865749806638716
138145001-138150000 0.512666652230088
138150001-138155000 0.5836196715227493
138155001-138160000 0.5413991551969561
138160001-138165000 0.6230780025055216
138165001-138170000 0.6613394879638981
138170001-138175000 0.5889455118404375
138175001-138180000 0.5543264842486154
138180001-138185000 0.6166263441317893
138185001-138190000 0.3328012299589822
138190001-138195000 0.3648983460887062
138195001-138200000 0.5886610982458942
138200001-138205000 0.6941242044493275
138205001-138210000 0.2918493817948074
138210001-138215000 0.19675496437898143
138215001-138220000 0.4084180828134902
138220001-138225000 0.6800417362934221
138225001-138230000 0.5805077628032647
138230001-138235000 0.46002674658510423
138235001-138240000 0.40576459394978304
138240001-138245000 0.8396622995323226
138245001-138250000 0.6539701241741089
138250001-138255000 0.41091664287068
138255001-138260000 0.7824038729785068
138260001-138265000 0.696013789806504
138265001-138270000 0.8143050578197384
138270001-138275000 1.1897238442753841
138275001-138280000 1.1292201790990672
138280001-138285000 1.227080844949582
138285001-138290000 0.6645833883652571
138290001-138295000 0.8519024571843019
138295001-138300000 0.5301020427987923
138300001-138305000 0.31815676207925947
138305001-138310000 0.3682877686213252
138310001-138315000 1.581958993675598
138315001-138320000 1.391388131364971
138320001-138325000 0.42429424696634893
138325001-138330000 0.1251114042876958
138330001-138335000 0.14129812498674332
138335001-138340000 0.4816292843796025
138340001-138345000 0.7251889789339107
138345001-138350000 0.44065201695160533
138350001-138355000 0.39003145563246694
138355001-138360000 1.000293262923145
138360001-138365000 0.3763966623944766
138365001-138370000 0.494330882044871
138370001-138375000 0.6501337519447591
138375001-138380000 0.5223375481857583
138380001-138385000 0.5881630582405705
138385001-138390000 0.7155458934789395
138390001-138395000 0.5893424182652254
138395001-138400000 0.6761312934791939
138400001-138405000 0.5507282571024299
138405001-138410000 0.5400463435759159
138410001-138415000 0.4879630766255074
138415001-138420000 0.41789786479974295
138420001-138425000 0.35939615647045225
138425001-138430000 0.4393209877251715
138430001-138435000 0.5740798714525707
138435001-138440000 0.5425981009343142
138440001-138445000 0.5439954981155065
138445001-138450000 0.6268777082283065
138450001-138455000 0.48842054779846594
138455001-138460000 0.3315186521620999
138460001-138465000 0.8831029479291196
138465001-138470000 1.0736479331288193
138470001-138475000 0.5607741241431926
138475001-138480000 0.6646653983410343
138480001-138485000 1.827438013490965
138485001-138490000 1.2824974419481376
138490001-138495000 0.5585759771837433
138495001-138500000 0.6619136695322334
138500001-138505000 0.6162711251882679
138505001-138510000 0.31309854027590445
138510001-138515000 0.6316705679292182
138515001-138520000 0.6555812433236069
138520001-138525000 0.2317844618174688
138525001-138530000 0.8703877481625415
138530001-138535000 0.5407214769985137
138535001-138540000 0.4544312906854663
138540001-138545000 1.0529661903912741
138545001-138550000 0.5626855553540168
138550001-138555000 0.5829506144236399
138555001-138560000 0.5250033215951064
138560001-138565000 0.5653227910960711
138565001-138570000 1.356599091544418
138570001-138575000 0.5915482598178028
138575001-138580000 0.44090161062477
138580001-138585000 1.064780283840996
138585001-138590000 0.26759214010708166
138590001-138595000 0.2608968921761513
138595001-138600000 0.6872517870879324
138600001-138605000 0.7291451345547446
138605001-138610000 0.7821890733047351
138610001-138615000 1.0619139322942748
138615001-138620000 0.5619022746387978
138620001-138625000 0.3593434099063964
138625001-138630000 0.3927797055101758
138630001-138635000 0.5137143529076651
138635001-138640000 0.36548090529380145
138640001-138645000 0.27900626869505746
138645001-138650000 0.7781496609087398
138650001-138655000 0.8723405049282223
138655001-138660000 0.3540550962666964
138660001-138665000 0.4112832502378498
138665001-138670000 0.5871279047764172
138670001-138675000 0.6755346071997697
138675001-138680000 0.7882854065935189
138680001-138685000 0.5608766966048255
138685001-138690000 0.4618111006916604
138690001-138695000 0.5819501083845876
138695001-138700000 0.5070216878612938
138700001-138705000 1.0455985434930775
138705001-138710000 1.3852474059213762
138710001-138715000 0.7796113740670884
138715001-138720000 0.8323548446519349
138720001-138725000 0.3046932815957503
138725001-138730000 0.20345593908474482
138730001-138735000 1.1638351794248438
138735001-138740000 0.9571970234888207
138740001-138745000 0.2743829191020469
138745001-138750000 0.800258473838801
138750001-138755000 0.3828122036304379
138755001-138760000 0.25218159605166063
138760001-138765000 0.584922619591248
138765001-138770000 0.528178932058171
138770001-138775000 0.8519857670234275
138775001-138780000 0.654774900811715
138780001-138785000 0.6111805806498912
138840001-138845000 0.7725001804936119
138845001-138850000 0.43596458593332205
138850001-138855000 0.7455663048949519
138855001-138860000 0.5500593704575876
138860001-138865000 0.3177956946209619
138865001-138870000 2.525826528596694
138870001-138875000 1.009607583479741
138875001-138880000 0.3397722978308941
138880001-138885000 0.40170029702813903
138885001-138890000 0.4649010064548553
138890001-138895000 0.5192016627564326
138895001-138900000 0.6044431652511237
138900001-138905000 0.5906036152744799
138905001-138910000 0.6828142152549533
138910001-138915000 1.4268444724359148
138915001-138920000 0.37631295910679347
138920001-138925000 0.5514439753280328
138925001-138930000 1.2408350961778758
138930001-138935000 0.4672987951866014
138935001-138940000 0.7820456683838362
138940001-138945000 0.2866029865135882
138945001-138950000 0.10335729544824199
138950001-138955000 0.24197000591525647
138955001-138960000 0.5036158790679524
138960001-138965000 0.20163386118627183
138965001-138970000 0.47780148489688673
138970001-138975000 0.40770264078346274
138975001-138980000 0.2538332037496761
138980001-138985000 0.3885097589929418
138985001-138990000 0.290295809501319
138990001-138995000 0.4701142810767946
138995001-139000000 0.31515074371341706
139000001-139005000 0.32273213938443995
139005001-139010000 0.46665750585676413
139010001-139015000 0.3113467771990895
139015001-139020000 0.11186313654554547
139020001-139025000 0.5293454727308579
139025001-139030000 0.9777783384149371
139030001-139035000 0.1421318640225125
139035001-139040000 0.3143794950958063
139040001-139045000 0.8816157209117493
139045001-139050000 0.5068017563078917
139050001-139055000 0.8423779660118156
139055001-139060000 1.385670674307662
139060001-139065000 0.5893287659344687
139065001-139070000 1.177335516256684
139070001-139075000 1.1444554997306224
139075001-139080000 0.5965750677515219
139080001-139085000 0.7226358760357458
139085001-139090000 1.6734824155794574
139090001-139095000 0.7710609453175686
139095001-139100000 0.35567550808074394
139100001-139105000 0.702800581948742
139105001-139110000 0.7208903567832928
139110001-139115000 0.3939102726704427
139115001-139120000 0.45071594068906634
139120001-139125000 0.47941512059587693
139125001-139130000 1.0719326735470205
139130001-139135000 1.0320420976197267
139135001-139140000 0.47136481473719943
139140001-139145000 1.8997330964517836
139145001-139150000 6.903560220734701
139150001-139155000 0.9092439369068819
139155001-139160000 0.6911274253832953
139160001-139165000 0.8774273363061477
139165001-139170000 1.3923419454083643
139170001-139175000 1.4812266674334142
139175001-139180000 1.060525331468282
139180001-139185000 0.9195966359522989
139185001-139190000 0.5724771124984723
139190001-139195000 0.5034356296649918
139195001-139200000 0.8036688690316671
139200001-139205000 1.0173808101945967
139205001-139210000 1.2269955191775639
139210001-139215000 0.5917387842300377
139215001-139220000 0.8664885548879275
139220001-139225000 0.7840087025980556
139225001-139230000 0.40016272424352467
139230001-139235000 0.6418967906138097
139235001-139240000 0.5013716853015397
139240001-139245000 0.5926523500984157
139245001-139250000 1.3375091990160342
139250001-139255000 0.9131770071482445
139255001-139260000 0.5106632507653348
139260001-139265000 0.7205983274212744
139265001-139270000 1.096574163695182
139270001-139275000 0.614504979657886
139275001-139280000 0.8172755752584974
139280001-139285000 0.7676787677024419
139285001-139290000 0.47366968695816275
139290001-139295000 2.0389176050417905
139295001-139300000 0.8443053991729255
139300001-139305000 0.14904421990065536
139305001-139310000 0.31513097647375005
139310001-139315000 1.0167625221003334
139315001-139320000 0.8777502883510745
139320001-139325000 0.4950778149858697
139325001-139330000 0.4951078652709295
139330001-139335000 0.6505616668027501
139335001-139340000 0.7761398551804654
139340001-139345000 0.8980246542590701
139345001-139350000 0.8103583452388684
139350001-139355000 1.1312283392212248
139355001-139360000 1.162604460139407
139360001-139365000 0.9528242823401373
139365001-139370000 0.6050437768861713
139370001-139375000 0.6398899605863482
139375001-139380000 1.1769339685581233
139380001-139385000 1.3942362260534722
139385001-139390000 0.6348123245388284
139390001-139395000 0.7518050500238475
139395001-139400000 1.034060763267965
139400001-139405000 0.44757898573804955
139405001-139410000 1.8579653327228918
139410001-139415000 5.631912395321367
139415001-139420000 0.4153817309799779
139420001-139425000 0.3475509979933433
139425001-139430000 0.33239101049738684
139430001-139435000 0.5408382883404553
139435001-139440000 0.7638901263228178
139440001-139445000 0.5543698167463643
139445001-139450000 0.4751992170001476
139450001-139455000 0.11816196636334958
139455001-139460000 0.07848918316002315
139460001-139465000 0.2632187567028899
139465001-139470000 0.8961396908550958
139470001-139475000 0.3186896937798945
139475001-139480000 0.4373335557218743
139480001-139485000 0.09619406748717152
139485001-139490000 0.13127956444015818
139490001-139495000 0.7454211038222007
139495001-139500000 0.5553927768968517
139500001-139505000 0.42651288660634995
139505001-139510000 0.37072248710798583
139510001-139515000 1.0156931715871562
139515001-139520000 0.7077998512988178
139520001-139525000 0.5990710356085006
139525001-139530000 0.3071923876091782
139530001-139535000 0.22790853251329996
139535001-139540000 0.6421351643589454
139540001-139545000 1.2038972942681114
139545001-139550000 0.3060160592152992
139550001-139555000 0.3784242013238283
139555001-139560000 0.3977178118204624
139560001-139565000 0.2238171179172162
139565001-139570000 0.6212633355871519
139570001-139575000 0.34867913990412175
139575001-139580000 0.3004963349661663
139580001-139585000 0.3368091473344483
139585001-139590000 0.3476854387081818
139590001-139595000 0.6269465683528467
139595001-139600000 0.41928319199331476
139600001-139605000 0.548967856044733
139605001-139610000 0.7150191101709084
139610001-139615000 0.49277811724035286
139615001-139620000 0.4979912161720989
139620001-139625000 0.8518037505437372
139625001-139630000 0.5038966555227988
139630001-139635000 0.21412479963449343
139635001-139640000 0.29022752664578855
139640001-139645000 0.4991070596866466
139645001-139650000 0.5233174073220951
139650001-139655000 0.8091094473984768
139655001-139660000 0.48380979485564374
139660001-139665000 0.3643029867474581
139665001-139670000 0.5203670427316901
139670001-139675000 0.8456755779353295
139675001-139680000 0.5064715747995298
139680001-139685000 0.3847728691635907
139685001-139690000 0.5754192250215021
139690001-139695000 0.8044993526426008
139695001-139700000 0.8938121222266713
139700001-139705000 1.680953903325064
139705001-139710000 0.9225580353423641
139710001-139715000 1.0591116348719762
139715001-139720000 2.475576333228739
139720001-139725000 1.1823950536676318
139725001-139730000 0.8840058932108917
139730001-139735000 1.2841551966942277
139735001-139740000 0.8418095122975644
139740001-139745000 0.6252280115760921
139745001-139750000 0.5382118326355585
139750001-139755000 0.4531088063881062
139755001-139760000 0.8575434213074775
139760001-139765000 0.5830764976417266
139765001-139770000 1.3983088957531782
139770001-139775000 2.573770489564855
139775001-139780000 0.3195511509881323
139780001-139785000 0.28102827372126665
139785001-139790000 1.005409528255628
139790001-139795000 0.7724662253503493
139795001-139800000 0.2774864898921338
139800001-139805000 0.9806644770532621
139805001-139810000 0.47662585694729903
139810001-139815000 0.6353292454199624
139815001-139820000 0.25376391940905796
139820001-139825000 0.06553060871086304
139825001-139830000 0.2674694894395919
139830001-139835000 0.5760155806099965
139835001-139840000 0.5652737656479124
139840001-139845000 0.4046652635958038
139845001-139850000 1.0456809749593998
139850001-139855000 0.7135762580920492
139855001-139860000 1.0017047337466753
139860001-139865000 0.9384324447226882
139865001-139870000 0.25520293372263153
139870001-139875000 0.4740633668039538
139875001-139880000 1.6840811147348536
139880001-139885000 0.9508894700792602
139885001-139890000 0.38731148786699604
139890001-139895000 1.0912203327278291
139895001-139900000 0.6492129205645941
139900001-139905000 0.1281036120341779
139905001-139910000 0.5545644929866059
139910001-139915000 1.2219258876709338
139915001-139920000 0.5560590951430583
139920001-139925000 0.47450998446147635
139925001-139930000 0.4814622899918971
139930001-139935000 0.8059639338230025
139935001-139940000 0.6815401514721696
139940001-139945000 0.44609529174282025
139945001-139950000 0.43561253251343235
139950001-139955000 0.5849326945684277
139955001-139960000 1.8455220447062533
139960001-139965000 0.2125605587056227
139965001-139970000 0.19191818986823359
139970001-139975000 1.2342116573051423
139975001-139980000 0.4345380408065358
139980001-139985000 0.42501645581913716
139985001-139990000 0.651328137505211
139990001-139995000 0.8787670104028861
139995001-140000000 0.9314126364038023
140000001-140005000 0.9799169878840015
140005001-140010000 1.3636085787950065
140010001-140015000 0.5964218809240122
140015001-140020000 0.475300638321112
140020001-140025000 1.1900841671814895
140025001-140030000 0.9093199160483691
140030001-140035000 0.691984058745912
140035001-140040000 0.3852008852202309
140040001-140045000 0.3344376245303221
140045001-140050000 0.6084691972572988
140050001-140055000 0.7173676449801419
140055001-140060000 0.6444365522800988
140060001-140065000 0.7656625361444651
140065001-140070000 1.0628452673634883
140070001-140075000 0.6316082810031138
140075001-140080000 0.4255991033382888
140080001-140085000 0.6518433803694247
140085001-140090000 0.5659538611614593
140090001-140095000 0.6011006699921706
140095001-140100000 0.264606518090748
140100001-140105000 0.24605263798405955
140105001-140110000 0.7040224416473155
140110001-140115000 0.6154185323384198
140115001-140120000 0.6838440325355484
140120001-140125000 0.7882350082063486
140125001-140130000 0.8170028990722549
140130001-140135000 1.1663870868814756
140135001-140140000 2.508942954427039
140140001-140145000 0.6923323914714823
140145001-140150000 0.34495403825278176
140150001-140155000 0.5217175434258255
140155001-140160000 0.7488749193102706
140160001-140165000 0.4365897650660836
140165001-140170000 0.47267514604752997
140170001-140175000 0.485819497756663
140175001-140180000 0.5015564112149924
140180001-140185000 0.5820355749862172
140185001-140190000 0.7468269325074635
140190001-140195000 0.42508592462900946
140195001-140200000 0.3417723216119994
140200001-140205000 0.4448332176287975
140205001-140210000 0.5256594562407906
140210001-140215000 0.557761367518943
140215001-140220000 0.6079464754529885
140220001-140225000 0.9927267492257549
140225001-140230000 0.5137033698233168
140230001-140235000 0.6651698501288192
140235001-140240000 0.9545590634371556
140240001-140245000 0.46844791733156665
140245001-140250000 0.5146149518420784
140250001-140255000 0.6167749236680943
140255001-140260000 0.47173416411596214
140260001-140265000 0.47379857372768214
140265001-140270000 0.48448950911688654
140270001-140275000 0.5185677080042674
140275001-140280000 0.40925449689155735
140280001-140285000 0.3474046090860065
140285001-140290000 0.4763024330159341
140290001-140295000 0.6115059679389359
140295001-140300000 0.4305017431951421
140300001-140305000 0.3115085119178926
140305001-140310000 0.4166346460030382
140310001-140315000 0.3998859918859194
140315001-140320000 0.8689575601537609
140320001-140325000 1.0531668250829378
140325001-140330000 0.6325078007838286
140330001-140335000 1.4424980469714188
140335001-140340000 1.0982211545862846
140340001-140345000 0.5184952096941451
140345001-140350000 1.2476003025058156
140350001-140355000 1.675217191874553
140355001-140360000 0.026907920949344893
140360001-140365000 0.077826757719816
140365001-140370000 0.8541744367607942
140370001-140375000 0.43574728461398526
140375001-140380000 0.07406399772443405
140380001-140385000 0.15589827272118906
140385001-140390000 0.5294915311887698
140390001-140395000 0.3366941375917062
140395001-140400000 0.45477647804174054
140400001-140405000 0.5271260993101211
140405001-140410000 0.8323198195244773
140410001-140415000 0.49805192719912134
140415001-140420000 0.36787476463699276
140420001-140425000 0.661213562310557
140425001-140430000 0.6089771671489496
140430001-140435000 0.34782960117580075
140435001-140440000 1.0588425006582403
140440001-140445000 0.6342478869396638
140445001-140450000 0.4914243801881895
140450001-140455000 0.9032026578079229
140455001-140460000 0.3515217821856877
140460001-140465000 0.5366596475095293
140465001-140470000 0.6215875921963359
140470001-140475000 0.3756587546964528
140475001-140480000 0.6890277734020398
140480001-140485000 0.6250238622759043
140485001-140490000 0.3013386454191918
140490001-140495000 0.42693743933876727
140495001-140500000 0.7947550569329562
140500001-140505000 0.6151242054846245
140505001-140510000 0.5552452937978652
140510001-140515000 0.3592980290343739
140515001-140520000 1.5328838068539188
140520001-140525000 1.5802053012568178
140525001-140530000 0.4626378847307363
140530001-140535000 0.7230203635653004
140535001-140540000 0.5430539491776782
140540001-140545000 0.32773629019198364
140545001-140550000 0.5835551699443887
140550001-140555000 0.7302161004844496
140555001-140560000 0.3501802466387075
140560001-140565000 0.6433756205211878
140565001-140570000 1.1492841086765266
140570001-140575000 0.9402666382907627
140575001-140580000 0.8880383721550654
140580001-140585000 0.8045312756643167
140585001-140590000 1.109513981166614
140590001-140595000 0.7258794856525584
140595001-140600000 0.7402177645127571
140600001-140605000 1.136910424640005
140605001-140610000 0.6369986359154015
140610001-140615000 0.4863634363609935
140615001-140620000 0.8607628100300319
140620001-140625000 0.9551347080497563
140625001-140630000 0.46110610910702826
140630001-140635000 0.63651211047035
140635001-140640000 0.687961414282294
140640001-140645000 1.755510066709104
140645001-140650000 2.916943274399075
140650001-140655000 0.7434933255353321
140655001-140660000 0.6745476235050519
140660001-140665000 0.588378826704139
140665001-140670000 0.5542261995706075
140670001-140675000 0.5227052950831605
140675001-140680000 0.5710223064772566
140680001-140685000 0.8355126024727548
140685001-140690000 1.3234956393889328
140690001-140695000 0.821932673135411
140695001-140700000 0.6913213470480384
140700001-140705000 0.8649652524335797
140705001-140710000 0.3613414311362998
140710001-140715000 0.17425563796747007
140715001-140720000 0.22857925909391025
140720001-140725000 1.9837848532764022
140725001-140730000 0.6000861044222893
140730001-140735000 0.14928119081728683
140735001-140740000 0.4122954405356979
140740001-140745000 0.35028573191616125
140745001-140750000 0.1563981545216523
140750001-140755000 0.3111469350116794
140755001-140760000 0.4271658957273698
140760001-140765000 0.4986193683355
140765001-140770000 0.49050938852765164
140770001-140775000 0.8032595081628151
140775001-140780000 0.4748935800597782
140780001-140785000 0.47306876782458734
140785001-140790000 0.41296859681901366
140790001-140795000 0.20874403277842407
140795001-140800000 0.3676988096257772
140800001-140805000 0.7037417530170392
140805001-140810000 0.6389255583944173
140810001-140815000 0.8845651911503697
140815001-140820000 0.5018988323102732
140820001-140825000 0.39606531728715244
140825001-140830000 0.6084716070398865
140830001-140835000 0.8729009984834378
140835001-140840000 0.6120884820260101
140840001-140845000 0.683849249469809
140845001-140850000 0.8092674527542153
140850001-140855000 0.6353094228661671
140855001-140860000 0.5087730309182915
140860001-140865000 0.41045827027743975
140865001-140870000 0.4643112851691562
140870001-140875000 0.9120724291961365
140875001-140880000 1.0704389456608745
140880001-140885000 0.6749117280857946
140885001-140890000 0.8438983223315921
140890001-140895000 1.5152730591331904
140895001-140900000 0.69235363326507
140900001-140905000 0.48423501057189094
140905001-140910000 0.23757774262108472
140910001-140915000 0.3772116124087105
140915001-140920000 0.7181319053741267
140920001-140925000 0.33947405304956796
140925001-140930000 0.5177196989632032
140930001-140935000 0.9256133346925097
140935001-140940000 0.2560551698142448
140940001-140945000 0.4066728753190505
140945001-140950000 0.6272875232126185
140950001-140955000 0.1725669613037088
140955001-140960000 0.35176614770074954
140960001-140965000 0.3515741861677366
140965001-140970000 0.19486179333149917
140970001-140975000 0.6352444960283611
140975001-140980000 0.4492091213916948
140980001-140985000 0.4025068540717757
140985001-140990000 0.667583101385287
140990001-140995000 0.4769934301786658
140995001-141000000 0.5735737744026075
141000001-141005000 0.3500766791123417
141005001-141010000 0.7231630981802298
141010001-141015000 3.0248081739565107
141015001-141020000 1.7843019699018936
141020001-141025000 1.4876304144231067
141025001-141030000 1.1475703630661784
141030001-141035000 1.2789488187954012
141035001-141040000 1.1176361111489699
141040001-141045000 0.6552092507950447
141045001-141050000 1.1315668356202613
141050001-141055000 1.816288242341537
141055001-141060000 1.4602602916465266
141060001-141065000 5.55620221368978
141065001-141070000 4.380470793140259
141070001-141075000 0.9343844688876666
141075001-141080000 0.6376590377937531
141080001-141085000 2.1022548253660713
141085001-141090000 1.8730411939538067
141090001-141095000 0.993696061273965
141095001-141100000 1.586250346615623
141100001-141105000 0.9377972565963503
141105001-141110000 2.187474674676959
141110001-141115000 1.7121311458393227
141115001-141120000 0.6843642929634081
141120001-141125000 0.9342377885767532
141125001-141130000 1.3579280211437017
141130001-141135000 1.487761008589065
141135001-141140000 2.2516275505823966
141140001-141145000 2.865217847251193
141145001-141150000 1.3268296737940903
141150001-141155000 1.3303604157665143
141155001-141160000 2.036587105651629
141160001-141165000 1.441950578580832
141165001-141170000 0.8153409649935737
141170001-141175000 0.7585489161059261
141175001-141180000 0.6790374710800937
141180001-141185000 0.7619384178058168
141185001-141190000 0.8541004867676533
141190001-141195000 2.445450220028982
141195001-141200000 2.6377584759354313
141200001-141205000 1.0199874504430604
141205001-141210000 1.8342876446450502
141210001-141215000 2.1385854747745126
141215001-141220000 1.2213346516254788
141220001-141225000 2.232280013011262
141225001-141230000 2.1152620332408665
141230001-141235000 2.1385738750086087
141235001-141240000 1.1713591947126478
141240001-141245000 1.4462387830679664
141245001-141250000 6.657832622653754
141250001-141255000 0.727136700287804
141255001-141260000 0.6973851051675235
141260001-141265000 0.933498699731825
141265001-141270000 1.0029672491615553
141270001-141275000 0.5191850845601459
141275001-141280000 0.5655559238567552
141280001-141285000 0.6348646847809036
141285001-141290000 0.5708676282926326
141290001-141295000 0.6741178154899977
141295001-141300000 1.00918423475872
141300001-141305000 2.0812802587013413
141305001-141310000 0.7072030772621433
141310001-141315000 0.565729472391271
141315001-141320000 0.6680897376326177
141320001-141325000 0.7193341922063932
141325001-141330000 0.766583520696302
141330001-141335000 1.2374765270802843
141335001-141340000 7.905741107719226
141340001-141345000 1.0624308357512566
141345001-141350000 0.7906190818695328
141350001-141355000 0.6554380880337987
141355001-141360000 0.4420986524195405
141360001-141365000 0.8341496252239033
141365001-141370000 1.2733139611887685
141370001-141375000 0.7193598430527339
141375001-141380000 0.6682054425018897
141380001-141385000 0.5162085934410267
141385001-141390000 3.232158766363622
141390001-141395000 12.204732881690823
141395001-141400000 0.6310111687452152
141400001-141405000 0.9217582589647698
141405001-141410000 1.6891566472536044
141410001-141415000 10.057427754535777
141415001-141420000 3.337520113508183
141420001-141425000 0.6747600111795935
141425001-141430000 1.3069503435502716
141430001-141435000 1.26848187034043
141435001-141440000 0.7865613836387069
141440001-141445000 1.2034769231917717
141445001-141450000 1.0764890640257372
141450001-141455000 0.48589387201084905
141455001-141460000 0.528183155062532
141460001-141465000 1.3586658624347188
141465001-141470000 2.2917603925172045
141470001-141475000 0.9149842784669522
141475001-141480000 0.7045121880235802
141480001-141485000 0.7786439337631549
141485001-141490000 0.6223074009749494
141490001-141495000 0.7329613160165621
141495001-141500000 0.9686935494686383
141500001-141505000 0.6308285316100721
141505001-141510000 0.7200033679364048
141510001-141515000 0.8543516106527875
141515001-141520000 0.4846232491664692
141520001-141525000 0.4626413268616463
141525001-141530000 0.4423189489006745
141530001-141535000 0.6289032803217903
141535001-141540000 0.8734395081196124
141540001-141545000 1.1651246148769008
141545001-141550000 1.2668426909976203
141550001-141555000 0.740365799100448
141555001-141560000 0.6255512682254222
141560001-141565000 1.3399658150889442
141565001-141570000 2.639412970356642
141570001-141575000 0.5424750265199395
141575001-141580000 0.7012925917955792
141580001-141585000 2.1709360026453686
141585001-141590000 2.175843109389633
141590001-141595000 1.055174646344782
141595001-141600000 1.9084714244709542
141600001-141605000 2.2576112530155568
141605001-141610000 1.162981573247433
141610001-141615000 2.133923909128164
141615001-141620000 1.7045754117254053
141620001-141625000 0.7822044303365295
141625001-141630000 0.9137736952499332
141630001-141635000 0.9526514066583294
141635001-141640000 1.1411891067492461
141640001-141645000 6.5786262264681925
141645001-141650000 2.5712057076895447
141650001-141655000 1.7140639302531717
141655001-141660000 1.476480236887183
141660001-141665000 1.2148768120975149
141665001-141670000 0.8815844729174758
141670001-141675000 0.7172400086133769
141675001-141680000 1.407989815940986
141680001-141685000 1.2130582779858556
141685001-141690000 0.8085797673022155
141690001-141695000 0.6545401476084332
141695001-141700000 0.8920455463105634
141700001-141705000 1.989072197764752
141705001-141710000 1.0800374270187636
141710001-141715000 0.8147541781754069
141715001-141720000 0.8566183468444001
141720001-141725000 0.7788675521513876
141725001-141730000 0.7532832028868267
141730001-141735000 0.6613437201699668
141735001-141740000 0.5565835909172627
141740001-141745000 0.5639090228543292
141745001-141750000 1.3387753899933892
141750001-141755000 1.4951957454892917
141755001-141760000 1.0588266838035707
141760001-141765000 2.72715397141271
141765001-141770000 2.2125605569094016
141770001-141775000 0.9982591752630657
141775001-141780000 0.7886958754724687
141780001-141785000 0.9451876548123639
141785001-141790000 0.804528634447654
141790001-141795000 0.5869016806549744
141795001-141800000 0.8016102942122024
141800001-141805000 0.9375291435725348
141805001-141810000 0.7478545113366505
141810001-141815000 1.405585497317944
141815001-141820000 0.9857140609437537
141820001-141825000 2.353250381049139
141825001-141830000 8.10102910542471
141830001-141835000 0.9001307545356246
141835001-141840000 0.7941701154326635
141840001-141845000 0.6770805529742628
141845001-141850000 4.1818337013240265
141850001-141855000 5.837718340710466
141855001-141860000 2.455011211672601
141860001-141865000 6.587500645454551
141865001-141870000 3.2876299905502595
141870001-141875000 1.7266092746561916
141875001-141880000 1.05067725429633
141880001-141885000 0.6755420582704846
141885001-141890000 0.8956894597289681
141890001-141895000 0.6699758454009265
141895001-141900000 0.6277791394954151
141900001-141905000 0.8226276514847931
141905001-141910000 0.8808919031577248
141910001-141915000 1.6126483994272236
141915001-141920000 1.758528538066
141920001-141925000 0.7584433757670361
141925001-141930000 0.6647658638354861
141930001-141935000 1.391039415072961
141935001-141940000 0.8222536990187573
141940001-141945000 0.7151810140991564
141945001-141950000 0.8153475346957803
141950001-141955000 0.7367981057728898
141955001-141960000 0.6758314296499497
141960001-141965000 0.45896929914193785
141965001-141970000 3.4591555830838088
141970001-141975000 6.688481912051397
141975001-141980000 0.7937572155463841
141980001-141985000 1.2424393849210642
141985001-141990000 1.525060732883136
141990001-141995000 1.4229325559458155
141995001-142000000 10.446433208063892
142000001-142005000 4.856668900025846
142005001-142010000 1.9545092777935178
142010001-142015000 1.622510031269314
142015001-142020000 1.0473310750923737
142020001-142025000 9.019795207704593
142025001-142030000 12.931586445617436
142030001-142035000 0.6824536882241515
142035001-142040000 0.790150130995139
142040001-142045000 2.028681182269212
142045001-142050000 1.6940572598992851
142050001-142055000 0.9468959238297786
142055001-142060000 1.2495938885164921
142060001-142065000 0.9781480055185346
142065001-142070000 0.6880092838183322
142070001-142075000 4.21599177932054
142075001-142080000 3.402449060079216
142080001-142085000 1.2700631997990468
142085001-142090000 0.9783693772879375
142090001-142095000 0.8418348242303744
142095001-142100000 0.9581005054406997
142100001-142105000 0.5022989153189665
142105001-142110000 0.28697618176205925
142110001-142115000 0.7617005332726162
142115001-142120000 0.8269992033898171
142120001-142125000 0.23845548975505643
142125001-142130000 0.4918450348371054
142130001-142135000 0.8330299511348384
142135001-142140000 0.7773273040291475
142140001-142145000 0.6737272324175839
142145001-142150000 0.4185005285693846
142150001-142155000 0.3599658991546511
142155001-142160000 1.0074151273802094
142160001-142165000 1.781820032709651
142165001-142170000 0.8537390962551189
142170001-142175000 1.5585419255217476
142175001-142180000 1.0756381755456397
142180001-142185000 0.5461376712787346
142185001-142190000 0.9360199739202818
142190001-142195000 1.4912928601768258
142195001-142200000 0.6349153500167097
142200001-142205000 0.7253485510721595
142205001-142210000 0.861931948718107
142210001-142215000 0.6543520529792132
142215001-142220000 0.37437809986011356
142220001-142225000 0.4792469634235197
142225001-142230000 0.8057183358957599
142230001-142235000 1.4847504525053827
142235001-142240000 1.3888373700567935
142240001-142245000 0.29168833384455417
142245001-142250000 1.0745817764941463
142250001-142255000 2.669023644923406
142255001-142260000 0.39793998028862415
142260001-142265000 0.4779481202812179
142265001-142270000 0.7146536530639197
142270001-142275000 0.7012943735227658
142275001-142280000 0.7365843413703281
142280001-142285000 0.8691143585886323
142285001-142290000 0.8859291585623226
142290001-142295000 1.0169088820578114
142295001-142300000 0.965050890331363
142300001-142305000 0.9361596499816244
142305001-142310000 1.2535675524719407
142310001-142315000 1.1063754779685173
142315001-142320000 0.8119624879650051
142320001-142325000 0.6629927807270338
142325001-142330000 1.1889100601940943
142330001-142335000 1.3899884398709708
142335001-142340000 0.6389634710225048
142340001-142345000 0.6292045300467373
142345001-142350000 0.5822842833648785
142350001-142355000 1.104181896971018
142355001-142360000 0.5900546095324867
142360001-142365000 0.36227347614699873
142365001-142370000 0.7020556729614102
142370001-142375000 0.6177270742224903
142375001-142380000 0.564556891452687
142380001-142385000 0.47144540463196943
142385001-142390000 0.4780053043977896
142390001-142395000 0.43463161667976274
142395001-142400000 0.6085102791035243
142400001-142405000 3.1478629380110266
142405001-142410000 0.7474913022506331
142410001-142415000 0.5869864210212145
142415001-142420000 0.7973990916648321
142420001-142425000 0.8537034639629947
142425001-142430000 1.0580096673322474
142430001-142435000 0.9639681381452158
142435001-142440000 0.70161299533924
142440001-142445000 0.40150159215830206
142445001-142450000 0.42544955146361807
142450001-142455000 0.5757263467723006
142455001-142460000 1.6262101624568863
142460001-142465000 0.9400597320580724
142465001-142470000 0.32329104541494724
142470001-142475000 0.7366170679670667
142475001-142480000 0.5128523277462059
142480001-142485000 0.27068602525674323
142485001-142490000 0.49329428262284786
142490001-142495000 0.6038026339927096
142495001-142500000 0.5301264687045392
142500001-142505000 1.2114810178470663
142505001-142510000 0.8820115500236246
142510001-142515000 0.8427082458593653
142515001-142520000 1.3119854863351106
142520001-142525000 4.2145140086018476
142525001-142530000 3.3013642841198925
142530001-142535000 1.607754667072783
142535001-142540000 2.571432215099379
142540001-142545000 1.737167748853938
142545001-142550000 1.5151915585745137
142550001-142555000 1.5222344873803686
142555001-142560000 1.324779126455582
142560001-142565000 0.8873418500456587
142565001-142570000 0.6877432634945981
142570001-142575000 1.2354365738440247
142575001-142580000 0.659145414332082
142580001-142585000 0.6937708087704211
142585001-142590000 1.9454584526493832
142590001-142595000 4.730597730115585
142595001-142600000 3.9167788361293474
142600001-142605000 1.301381521840417
142605001-142610000 1.5184561019332936
142610001-142615000 1.2186077270641362
142615001-142620000 1.3109860215033848
142620001-142625000 2.1948709779329754
142625001-142630000 0.9470654347358654
142630001-142635000 0.7104838629252319
142635001-142640000 0.5923662586578662
142640001-142645000 0.6974392608537151
142645001-142650000 1.2173681788957218
142650001-142655000 0.8233095986248934
142655001-142660000 0.6800317168648754
142660001-142665000 1.1190533520272323
142665001-142670000 0.9271148549173803
142670001-142675000 0.755720951997964
142675001-142680000 0.6304849889155543
142680001-142685000 0.7533744687043444
142685001-142690000 0.7111253945507362
142690001-142695000 0.6898317188967971
142695001-142700000 1.0854710451988916
142700001-142705000 0.7119806662116489
142705001-142710000 0.4949168020167008
142710001-142715000 0.6364276341497715
142715001-142720000 1.104209000151515
142720001-142725000 0.9110538190462377
142725001-142730000 0.7818797587289553
142730001-142735000 1.0842295056424862
142735001-142740000 0.8398657463626548
142740001-142745000 0.6448667468064913
142745001-142750000 0.7005754581461638
142750001-142755000 0.6302779577120204
142755001-142760000 0.5038925612517828
142760001-142765000 0.6394334361708575
142765001-142770000 0.640805245776752
142770001-142775000 0.7903556924049475
142775001-142780000 0.9237487416183652
142780001-142785000 0.6736476699025553
142785001-142790000 1.4767134948013947
142790001-142795000 4.017574626341778
142795001-142800000 2.177914509185237
142800001-142805000 4.800364277867471
142805001-142810000 1.6471575370584985
142810001-142815000 0.44540038029768203
142815001-142820000 1.1982952376383187
142820001-142825000 1.3262382055538413
142825001-142830000 0.8310085595598666
142830001-142835000 0.6489014006469275
142835001-142840000 0.6105839719912398
142840001-142845000 0.559714061165642
142845001-142850000 0.7978883912796724
142850001-142855000 0.8005784282245205
142855001-142860000 0.9623373780000635
142860001-142865000 1.30202253438369
142865001-142870000 0.6682608615719748
142870001-142875000 0.5456320320942241
142875001-142880000 0.5273649999870921
142880001-142885000 0.4254843595020634
142885001-142890000 0.7131523228274245
142890001-142895000 1.5020901024118511
142895001-142900000 0.8541424415438708
142900001-142905000 0.6572848281189188
142905001-142910000 0.5729471716407945
142910001-142915000 0.731219798428706
142915001-142920000 0.5901605940173918
142920001-142925000 0.5252663886177672
142925001-142930000 1.0781065608664724
142930001-142935000 0.968438824879096
142935001-142940000 0.6910148426199623
142940001-142945000 1.1544316071714937
142945001-142950000 1.8301533125531606
142950001-142955000 1.3306227368722432
142955001-142960000 0.8098144306895703
142960001-142965000 0.4764998630963077
142965001-142970000 2.2071144693919678
142970001-142975000 3.148625707150777
142975001-142980000 1.6621803086000662
142980001-142985000 1.9710192633721735
142985001-142990000 0.7727532835778349
142990001-142995000 0.6739588623764046
142995001-143000000 0.6736850590345049
143000001-143005000 0.7012377935256162
143005001-143010000 0.7849739024750646
143010001-143015000 1.3336632038000202
143015001-143020000 5.720021346025253
143020001-143025000 1.3225762810807744
143025001-143030000 1.022183597402778
143030001-143035000 2.0378508401902575
143035001-143040000 1.9180388791000342
143040001-143045000 0.9347974151840347
143045001-143050000 1.000442443745212
143050001-143055000 1.1677322055790564
143055001-143060000 0.6478613802225481
143060001-143065000 0.49879002325590843
143065001-143070000 0.9077830716250399
143070001-143075000 0.8487856351455149
143075001-143080000 0.5337423148983597
143080001-143085000 0.5843542458420325
143085001-143090000 0.5607513041437614
143090001-143095000 0.999017720542293
143095001-143100000 1.3618655192956493
143100001-143105000 0.9143861537199841
143105001-143110000 0.7906324619235203
143110001-143115000 0.728905838405113
143115001-143120000 0.7956311085040403
143120001-143125000 0.6933714734922184
143125001-143130000 0.759774627346627
143130001-143135000 0.9880520731782128
143135001-143140000 1.2658764315666364
143140001-143145000 1.116443967328799
143145001-143150000 1.0125465778375986
143150001-143155000 0.8202516621729954
143155001-143160000 0.7522908394924666
143160001-143165000 1.027291241026825
143165001-143170000 1.609469270523052
143170001-143175000 1.5726914680673303
143175001-143180000 0.6329039527340239
143180001-143185000 0.3434690544207201
143185001-143190000 0.7016211489176793
143190001-143195000 1.3954576709506064
143195001-143200000 0.9361567348967907
143200001-143205000 0.7922667590649441
143205001-143210000 0.608170270425872
143210001-143215000 0.6939246125791901
143215001-143220000 0.9083329154317983
143220001-143225000 0.7053964849508864
143225001-143230000 0.7978014764855058
143230001-143235000 0.7627521452692567
143235001-143240000 0.49834111860644603
143240001-143245000 1.7102319322966864
143245001-143250000 0.9863152284258427
143250001-143255000 0.4517792035778502
143255001-143260000 0.6878518022990405
143260001-143265000 0.6081891111393221
143265001-143270000 0.6810684446584504
143270001-143275000 0.6313237093901888
143275001-143280000 0.5245839365768894
143280001-143285000 0.6359905709094072
143285001-143290000 0.6793067149468842
143290001-143295000 0.714241650208391
143295001-143300000 0.47089016049232085
143300001-143305000 0.46545951791069895
143305001-143310000 0.4386237873539239
143310001-143315000 0.5965623017710994
143315001-143320000 0.672510842874674
143320001-143325000 0.4231872045365461
143325001-143330000 0.4717070315545423
143330001-143335000 0.2714244998598768
143335001-143340000 0.3777650310782981
143340001-143345000 0.6429074751620579
143345001-143350000 0.3109618101032609
143350001-143355000 1.7464942789203837
143355001-143360000 2.7193358365957585
143360001-143365000 0.40424429696250075
143365001-143370000 0.5899489458246294
143370001-143375000 0.8353416474828208
143375001-143380000 0.4623048410527373
143380001-143385000 0.5860037986085184
143385001-143390000 0.9251091851244544
143390001-143395000 0.7364539953371722
143395001-143400000 2.1541388433952573
143400001-143405000 1.0394059274318999
143405001-143410000 0.6262408936133782
143410001-143415000 0.7606261037028557
143415001-143420000 0.5354197727381909
143420001-143425000 0.4446531964044138
143425001-143430000 0.5539074086325534
143430001-143435000 0.6582629229186083
143435001-143440000 0.6571863851711247
143440001-143445000 0.5150677467361012
143445001-143450000 0.294151931703789
143450001-143455000 0.3966929045944689
143455001-143460000 0.4318097619521118
143460001-143465000 0.35020209720299106
143465001-143470000 0.7364552461322041
143470001-143475000 0.49583128060308274
143475001-143480000 0.2751649007638198
143480001-143485000 2.3810302636396994
143485001-143490000 1.3481301530218368
143490001-143495000 0.3960576051737927
143495001-143500000 0.7586080769209308
143500001-143505000 0.5309073859961977
143505001-143510000 0.39389583981299137
143510001-143515000 0.4310045600367128
143515001-143520000 0.7117490451028976
143520001-143525000 1.156663701168866
143525001-143530000 0.6323153032262181
143530001-143535000 0.5200672292950301
143535001-143540000 0.5216888157543895
143540001-143545000 0.5116548142733753
143545001-143550000 0.5020880634443029
143550001-143555000 0.367816022862873
143555001-143560000 0.36585015348262223
143560001-143565000 0.605684207771733
143565001-143570000 0.5266031066543253
143570001-143575000 0.45053553531024715
143575001-143580000 0.42374819694549715
143580001-143585000 0.6736616895952878
143585001-143590000 1.5543759743352887
143590001-143595000 0.8855863085297202
143595001-143600000 0.43404758642198127
143600001-143605000 0.7073189198327565
143605001-143610000 0.5221671881286226
143610001-143615000 0.48034043049305064
143615001-143620000 0.7628458042854498
143620001-143625000 0.43393516339109667
143625001-143630000 0.8339325414680657
143630001-143635000 0.961381712426918
143635001-143640000 0.7475089306887749
143640001-143645000 0.6674702936637504
143645001-143650000 0.5691027350159609
143650001-143655000 0.5373626737736615
143655001-143660000 0.5931709826654499
143660001-143665000 0.6827804978041306
143665001-143670000 0.4786032289942685
143670001-143675000 0.33954901704008505
143675001-143680000 0.5781485598855287
143680001-143685000 0.41016682082263656
143685001-143690000 0.41110693899902334
143690001-143695000 0.5697221413601046
143695001-143700000 0.3239246189746008
143700001-143705000 0.4584855231073992
143705001-143710000 0.4812082863495973
143710001-143715000 0.42577594500314064
143715001-143720000 0.5118773596088225
143720001-143725000 0.5012129894106531
143725001-143730000 0.49429965662069913
143730001-143735000 0.787569310774945
143735001-143740000 0.484679878700712
143740001-143745000 0.37924703429185636
143745001-143750000 0.6918673031207131
143750001-143755000 0.4728028053406436
143755001-143760000 0.3721430843670234
143760001-143765000 0.38819321375331683
143765001-143770000 0.5842462594987351
143770001-143775000 1.1348209748313947
143775001-143780000 0.315900597931001
143780001-143785000 0.2056974425094238
143785001-143790000 0.13766275711023887
143790001-143795000 0.25241972074950114
143795001-143800000 0.7204731533450938
143800001-143805000 0.08098039521430399
143805001-143810000 0.03134360895366587
143810001-143815000 0.056916331625871695
143815001-143820000 0.23590230004962268
143820001-143825000 0.46967079619840046
143825001-143830000 0.05428441351405826
143830001-143835000 0.08404973705676991
143835001-143840000 0.8044339183816029
143840001-143845000 0.7755416974879172
143845001-143850000 0.6910584976926498
143850001-143855000 0.8717535321537802
143855001-143860000 0.9048237426847537
143860001-143865000 0.7654848716643359
143865001-143870000 0.5025061293931244
143870001-143875000 0.5489085577958999
143875001-143880000 0.8023624665366937
143880001-143885000 0.48764381919266186
143885001-143890000 0.16535465978334116
143890001-143895000 0.42396675739199186
143895001-143900000 2.2890776882212824
143900001-143905000 0.9668347524618747
143905001-143910000 0.8624143477680158
143910001-143915000 0.6229137515554357
143915001-143920000 0.5858575238849006
143920001-143925000 0.7651372118754183
143925001-143930000 0.8321899368343281
143930001-143935000 0.9868772452155238
143935001-143940000 0.7168856153820927
143940001-143945000 0.5667902369024896
143945001-143950000 0.6726171756412838
143950001-143955000 0.6345895390483897
143955001-143960000 0.8772324712405292
143960001-143965000 0.8534418288739994
143965001-143970000 0.4523553081098164
143970001-143975000 0.5727674576024261
143975001-143980000 0.7789597331091076
143980001-143985000 0.47873570074009897
143985001-143990000 0.4519789884883614
143990001-143995000 0.6294086788178059
143995001-144000000 0.5240499417113931
144000001-144005000 0.41522279838707865
144005001-144010000 0.7794125539181375
144010001-144015000 3.6777111329149754
144015001-144020000 0.6839820277036127
144020001-144025000 0.47935783545008404
144025001-144030000 0.8666667531548046
144030001-144035000 1.0740571488894861
144035001-144040000 1.2598212900527785
144040001-144045000 1.2914538505337034
144045001-144050000 1.3217866257938742
144050001-144055000 1.222819096140412
144055001-144060000 0.6467394527474836
144060001-144065000 0.7991885746211266
144065001-144070000 0.9200506142182596
144070001-144075000 0.8231630272125141
144075001-144080000 0.8046920374512618
144080001-144085000 0.7126691622750723
144085001-144090000 1.280576515542649
144090001-144095000 1.1651287542706883
144095001-144100000 0.6884165573930175
144100001-144105000 0.6523768246164056
144105001-144110000 0.8092804632434815
144110001-144115000 1.1666153094815928
144115001-144120000 0.7660289432151801
144120001-144125000 0.7600519607657127
144125001-144130000 0.8043694655687808
144130001-144135000 0.7043623101144714
144135001-144140000 1.2742842702058206
144140001-144145000 1.4097558707358842
144145001-144150000 0.7289276382112861
144150001-144155000 0.4376553030744722
144155001-144160000 0.5461434021109731
144160001-144165000 0.5471894338951191
144165001-144170000 0.5742888128879478
144170001-144175000 0.8109922144166805
144175001-144180000 0.653640296587468
144180001-144185000 0.7584890972750976
144185001-144190000 0.6571110217725908
144190001-144195000 0.7423054425855973
144195001-144200000 0.5859528579541554
144200001-144205000 0.59160143818807
144205001-144210000 0.6124019203745453
144210001-144215000 0.4829994397152705
144215001-144220000 0.6892035139407314
144220001-144225000 0.8539979044476732
144225001-144230000 0.8221882731088276
144230001-144235000 0.48999425322112355
144235001-144240000 0.8206007956867007
144240001-144245000 0.8415864054325173
144245001-144250000 0.45549804514695547
144250001-144255000 0.39731228825303755
144255001-144260000 0.40799998343120014
144260001-144265000 1.0472751230803992
144265001-144270000 0.7955461191155531
144270001-144275000 0.6111463803565771
144275001-144280000 0.8774468281821195
144280001-144285000 0.7068677755523777
144285001-144290000 0.7464175722769174
144290001-144295000 0.9179327393409515
144295001-144300000 0.5492449290365543
144300001-144305000 0.7447548420949442
144305001-144310000 0.6826835907736597
144310001-144315000 0.4474041924611659
144315001-144320000 0.6493794013865213
144320001-144325000 1.1595709852367815
144325001-144330000 0.9384611342602789
144330001-144335000 0.4134744984942545
144335001-144340000 0.5811042877260941
144340001-144345000 1.1640849870554064
144345001-144350000 0.7793186572652673
144350001-144355000 0.8691477896634576
144355001-144360000 1.0570916108375412
144360001-144365000 0.8611881711877888
144365001-144370000 0.7873262145001336
144370001-144375000 1.2423222595508827
144375001-144380000 1.167981424786264
144380001-144385000 0.8254406405801191
144385001-144390000 0.4616161390613982
144390001-144395000 0.44589938807830126
144395001-144400000 0.7060361280950905
144400001-144405000 0.5512370862246339
144405001-144410000 0.680427235246141
144410001-144415000 0.8319605562865824
144415001-144420000 0.2953935933818256
144420001-144425000 0.5258444020698683
144425001-144430000 2.3559902346495805
144430001-144435000 0.8159539555364329
144435001-144440000 0.8587384095366746
144440001-144445000 0.5642244642549838
144445001-144450000 0.6164101266258084
144450001-144455000 0.8845609504347888
144455001-144460000 0.7355834469847868
144460001-144465000 0.7016297256602128
144465001-144470000 0.5110683829947705
144470001-144475000 0.41455733855464283
144475001-144480000 0.5769307811077428
144480001-144485000 1.3459168260430372
144485001-144490000 0.5396447824337197
144490001-144495000 0.6513292203936728
144495001-144500000 0.8162563036418945
144500001-144505000 0.5950196987540288
144505001-144510000 0.9120102195569778
144510001-144515000 1.0116710246203824
144515001-144520000 0.6666634008287098
144520001-144525000 0.8154966613506675
144525001-144530000 1.1207180024816055
144530001-144535000 0.49644617789017276
144535001-144540000 0.4541351351815386
144540001-144545000 1.1528454805315655
144545001-144550000 1.0523881926606073
144550001-144555000 0.691922851049311
144555001-144560000 0.8108823242083847
144560001-144565000 0.5975592244991264
144565001-144570000 0.5996235876998779
144570001-144575000 0.6575617125413703
144575001-144580000 0.5140118858190651
144580001-144585000 1.5380893437270657
144585001-144590000 1.7916593971095978
144590001-144595000 0.9582502999327909
144595001-144600000 1.2335403417225228
144600001-144605000 2.8630675433998896
144605001-144610000 3.477914970185339
144610001-144615000 0.5001220803596954
144615001-144620000 0.5934010562755564
144620001-144625000 0.6210673268987961
144625001-144630000 0.5700055535245097
144630001-144635000 0.39173357443513734
144635001-144640000 0.1990103862408498
144640001-144645000 0.3214209314052518
144645001-144650000 0.9979216363642962
144650001-144655000 0.3711285831819961
144655001-144660000 0.4440339474520825
144660001-144665000 0.7906785271508278
144665001-144670000 0.6197424549739098
144670001-144675000 1.1245600181836084
144675001-144680000 1.259688127743297
144680001-144685000 0.9363276591785119
144685001-144690000 0.6743637251364226
144690001-144695000 1.9610888846480792
144695001-144700000 4.4935583816151325
144700001-144705000 0.8895058271780475
144705001-144710000 0.9211050261075551
144710001-144715000 0.6417248659504727
144715001-144720000 0.6742576982157464
144720001-144725000 0.7268047733020437
144725001-144730000 0.4753822997590764
144730001-144735000 0.813848618269104
144735001-144740000 1.317212376740911
144740001-144745000 0.35468921155883143
144745001-144750000 0.33947399911462783
144750001-144755000 0.8460605303800439
144755001-144760000 1.155195651527716
144760001-144765000 0.675836281091941
144765001-144770000 0.5454459263080114
144770001-144775000 0.8356884354383518
144775001-144780000 0.9697776372575494
144780001-144785000 0.45121254008505784
144785001-144790000 0.6062947465337903
144790001-144795000 1.1081385817618123
144795001-144800000 0.501230689709455
144800001-144805000 0.6836102588929222
144805001-144810000 0.685941608486581
144810001-144815000 0.5428795453569245
144815001-144820000 0.8175012594266127
144820001-144825000 0.5030434000457663
144825001-144830000 0.5287146589501953
144830001-144835000 0.61908450585826
144835001-144840000 0.6472440149987211
144840001-144845000 0.9018440191906901
144845001-144850000 0.6054954603415751
144850001-144855000 0.6768885478348562
144855001-144860000 1.765184089017491
144860001-144865000 0.9887762606465648
144865001-144870000 0.6364478401793199
144870001-144875000 0.9267567851334068
144875001-144880000 0.8497487713741457
144880001-144885000 0.8196450465392388
144885001-144890000 1.076381568143708
144890001-144895000 0.8462130135777649
144895001-144900000 0.8106527553727524
144900001-144905000 0.8877828756335723
144905001-144910000 0.7918541763260183
144910001-144915000 0.7831773893585763
144915001-144920000 0.8845570261009824
144920001-144925000 0.8527901714610094
144925001-144930000 1.029411559554611
144930001-144935000 0.7607157764952025
144935001-144940000 1.1453631763821055
144940001-144945000 3.481671145779316
144945001-144950000 0.6072582621022422
144950001-144955000 0.23572181372530318
144955001-144960000 0.28356815604576685
144960001-144965000 0.3811557697951739
144965001-144970000 0.2941482009386477
144970001-144975000 0.6683415485608147
144975001-144980000 0.6768336904518789
144980001-144985000 0.42984139602578164
144985001-144990000 0.47887670831031587
144990001-144995000 0.3866131477846945
144995001-145000000 0.3424289937461461
145000001-145005000 0.6006923293938574
145005001-145010000 0.5082428077726454
145010001-145015000 0.552700019809275
145015001-145020000 0.5767021984047573
145020001-145025000 0.2566280405507393
145025001-145030000 0.18622614286480027
145030001-145035000 0.5260529638145146
145035001-145040000 0.6798256945608592
145040001-145045000 0.3261437938407773
145045001-145050000 0.4969175969583892
145050001-145055000 0.06862482215693662
145055001-145060000 0.018446987422725717
145060001-145065000 0.39966463654512363
145065001-145070000 0.8014509065473894
145070001-145075000 0.33067462617156956
145075001-145080000 0.68923896151933
145080001-145085000 1.9701861962762048
145085001-145090000 0.7460309602401538
145090001-145095000 0.5115334772384873
145095001-145100000 0.5205747491061115
145100001-145105000 0.7555021763705508
145105001-145110000 0.6625256676478309
145110001-145115000 0.4345435848872275
145115001-145120000 1.9380005476634066
145120001-145125000 1.1397862393511
145125001-145130000 0.4292862475469885
145130001-145135000 0.6949878064934019
145135001-145140000 0.37578847210395566
145140001-145145000 0.7242277542317995
145145001-145150000 1.0318504925836187
145150001-145155000 0.45210383363862733
145155001-145160000 0.6987911404328417
145160001-145165000 0.7109809447655027
145165001-145170000 0.4049456856892363
145170001-145175000 0.8205762475067827
145175001-145180000 0.27481114775542675
145180001-145185000 0.20615678795251008
145185001-145190000 0.7397500799278788
145190001-145195000 0.6235818550129831
145195001-145200000 0.7252293073760865
145200001-145205000 0.6243244010874629
145205001-145210000 0.96929322617276
145210001-145215000 2.0978916798304597
145215001-145220000 0.9111638422664888
145220001-145225000 0.5422392453323098
145225001-145230000 0.5119968778006662
145230001-145235000 0.9312871782406181
145235001-145240000 5.89349179191822
145240001-145245000 10.069542556575021
145245001-145250000 1.6330334957922896
145250001-145255000 1.1838609111407556
145255001-145260000 0.8013131108613567
145260001-145265000 0.7027872269634782
145265001-145270000 1.0960603884409796
145270001-145275000 0.6527469938217426
145275001-145280000 0.4761864215968378
145280001-145285000 0.7606126932499586
145285001-145290000 1.1563414426955196
145290001-145295000 0.9239808072434688
145295001-145300000 1.253323816408759
145300001-145305000 1.1323670361493707
145305001-145310000 0.8872030413285381
145310001-145315000 1.7634904572733796
145315001-145320000 5.250571970333666
145320001-145325000 1.3101892598478742
145325001-145330000 0.6993807644483413
145330001-145335000 0.6642314334426148
145335001-145340000 0.46117215155688135
145340001-145345000 0.6094545140248215
145345001-145350000 0.4204360948308954
145350001-145355000 0.30101794234698853
145355001-145360000 0.625351395504051
145360001-145365000 0.6677800321610272
145365001-145370000 0.7524966878876476
145370001-145375000 0.8525698083890473
145375001-145380000 0.6633355063433822
145380001-145385000 0.7596219509282669
145385001-145390000 0.768508303396867
145390001-145395000 0.8699137512019329
145395001-145400000 0.8828686269293423
145400001-145405000 0.7444904941142167
145405001-145410000 1.366920153571994
145410001-145415000 1.8766802809046486
145415001-145420000 0.8679141676228382
145420001-145425000 0.9642360747690022
145425001-145430000 0.8740824755200807
145430001-145435000 1.0101814418779762
145435001-145440000 1.7612786697656682
145440001-145445000 0.937988540649447
145445001-145450000 1.4127165179719279
145450001-145455000 1.7545631470793175
145455001-145460000 0.6654684325575634
145460001-145465000 0.6447598152756384
145465001-145470000 0.5758520865594117
145470001-145475000 0.4224636593524382
145475001-145480000 0.47211856289673215
145480001-145485000 0.6897222893527735
145485001-145490000 1.0548099681398777
145490001-145495000 0.7878188756950358
145495001-145500000 0.6853538560715294
145500001-145505000 0.7603287446272922
145505001-145510000 0.7569060106749232
145510001-145515000 1.1395916471980327
145515001-145520000 1.3518193126742997
145520001-145525000 1.0197831141195932
145525001-145530000 0.7751594046651502
145530001-145535000 0.4650607131756118
145535001-145540000 0.5361925624957974
145540001-145545000 0.7784012945961786
145545001-145550000 0.944262451164794
145550001-145555000 1.3873323401196123
145555001-145560000 0.5437406952602802
145560001-145565000 0.4884501394372173
145565001-145570000 0.5442838498459571
145570001-145575000 0.5551397899366218
145575001-145580000 0.5215244536980225
145580001-145585000 0.5511120927195372
145585001-145590000 0.9329157552971443
145590001-145595000 0.5559231971029949
145595001-145600000 0.47865349750986597
145600001-145605000 0.8588696991027258
145605001-145610000 0.8821800237391038
145610001-145615000 0.7364796291856126
145615001-145620000 0.6345125507611952
145620001-145625000 0.6053796686607936
145625001-145630000 0.8196639735922401
145630001-145635000 0.6893882721648257
145635001-145640000 0.653644512668688
145640001-145645000 0.38851360902154025
145645001-145650000 0.28233116128226204
145650001-145655000 0.4462585705566319
145655001-145660000 0.5593293456118021
145660001-145665000 0.5259048829334627
145665001-145670000 0.32341436368126886
145670001-145675000 0.3241474497499198
145675001-145680000 1.0844783755806726
145680001-145685000 0.7990477122181323
145685001-145690000 0.5884006823432664
145690001-145695000 0.6330330163833845
145695001-145700000 0.6005549020205337
145700001-145705000 0.56599380772213
145705001-145710000 1.0552335624714506
145710001-145715000 2.300159342492314
145715001-145720000 0.6696168472297824
145720001-145725000 0.5009536787365435
145725001-145730000 0.9770016013216598
145730001-145735000 2.011441431232614
145735001-145740000 0.8249905408125231
145740001-145745000 0.7192364324228204
145745001-145750000 1.3498937548548733
145750001-145755000 1.2097437001080513
145755001-145760000 0.7389905273631829
145760001-145765000 0.47738355417605205
145765001-145770000 0.49683082936068107
145770001-145775000 1.167033202300822
145775001-145780000 1.1131631929867911
145780001-145785000 0.779037096223719
145785001-145790000 0.497087428612497
145790001-145795000 0.4942643050006611
145795001-145800000 1.55466924797355
145800001-145805000 12.733366236749298
145805001-145810000 0.9119658127147093
145810001-145815000 0.6090874532964071
145815001-145820000 0.5952875599117767
145820001-145825000 0.5630627773048248
145825001-145830000 0.8189898556064861
145830001-145835000 0.9569091767765038
145835001-145840000 0.6367254509240738
145840001-145845000 0.8801294736182125
145845001-145850000 0.9017008848725425
145850001-145855000 0.5031303441775913
145855001-145860000 0.48692657428036223
145860001-145865000 0.6015191826448112
145865001-145870000 0.798759110429743
145870001-145875000 0.6641639212117952
145875001-145880000 0.47735768165913045
145880001-145885000 0.44485105987511225
145885001-145890000 0.5917752615394176
145890001-145895000 0.6818743366048636
145895001-145900000 0.8341682279223434
145900001-145905000 0.8782070862104971
145905001-145910000 0.5815418524429279
145910001-145915000 0.5469409282176521
145915001-145920000 0.5884922433542712
145920001-145925000 4.01537544014402
145925001-145930000 1.7751140656648956
145930001-145935000 0.6159379140867681
145935001-145940000 1.7192513485630418
145940001-145945000 1.6146816749905577
145945001-145950000 0.6109688506278992
145950001-145955000 0.47842246795846366
145955001-145960000 0.5930486646182286
145960001-145965000 0.7135983043233715
145965001-145970000 0.4849436562745829
145970001-145975000 0.5356357353359925
145975001-145980000 0.7179357222496341
145980001-145985000 0.5756370499380267
145985001-145990000 0.7525372916476846
145990001-145995000 0.48901098201037757
145995001-146000000 0.5226401384469733
146000001-146005000 0.5483908543252377
146005001-146010000 0.6058790802624557
146010001-146015000 0.7997314334068819
146015001-146020000 1.0340187690811118
146020001-146025000 1.2261294581999607
146025001-146030000 0.49737094211796384
146030001-146035000 0.7218938432051843
146035001-146040000 0.854601684119466
146040001-146045000 0.5080543151670774
146045001-146050000 0.7869754011133578
146050001-146055000 0.6920547255515761
146055001-146060000 0.6447874645954087
146060001-146065000 1.1233355647916854
146065001-146070000 7.732418030075398
146070001-146075000 2.6509742927207918
146075001-146080000 0.3714767808428038
146080001-146085000 0.7894608533536707
146085001-146090000 1.057401956025419
146090001-146095000 0.754502787472424
146095001-146100000 0.9298831095995826
146100001-146105000 1.1310559983809347
146105001-146110000 1.2368156477466372
146110001-146115000 0.8665890375090859
146115001-146120000 0.7557911085460214
146120001-146125000 1.2880065223388202
146125001-146130000 0.85228474030198
146130001-146135000 0.5577536056817671
146135001-146140000 1.0664967162152819
146140001-146145000 0.4856011916027773
146145001-146150000 0.4607643614860447
146150001-146155000 0.642081398824135
146155001-146160000 0.5723748533712031
146160001-146165000 1.3049694893683048
146165001-146170000 1.595454490232512
146170001-146175000 0.7147377832084483
146175001-146180000 0.7869423932997659
146180001-146185000 1.0352462924692492
146185001-146190000 1.2918657156627005
146190001-146195000 1.0495308111010715
146195001-146200000 0.6112786542562393
146200001-146205000 0.7823407969996309
146205001-146210000 0.9007842265530521
146210001-146215000 0.6986857402137485
146215001-146220000 0.8351650428920122
146220001-146225000 1.4296571087578103
146225001-146230000 1.0906375076562107
146230001-146235000 0.5147418961582512
146235001-146240000 0.5922306106577714
146240001-146245000 1.072811615994261
146245001-146250000 0.5547700095473963
146250001-146255000 0.5467141738829404
146255001-146260000 0.9098938563684956
146260001-146265000 0.8748155837203722
146265001-146270000 1.1872585226875343
146270001-146275000 1.1137745792907052
146275001-146280000 0.8078824067092183
146280001-146285000 1.817631691780633
146285001-146290000 1.6847208653337364
146290001-146295000 0.6288086775594772
146295001-146300000 0.5625728785468168
146300001-146305000 0.9419908655200488
146305001-146310000 0.8941665033434267
146310001-146315000 0.6287335767825936
146315001-146320000 0.6087651295525145
146320001-146325000 0.6718340466721492
146325001-146330000 0.8120044270957396
146330001-146335000 1.6443111178713143
146335001-146340000 2.4128500696577886
146340001-146345000 0.7210872169347569
146345001-146350000 0.790425116955162
146350001-146355000 0.7773904163178742
146355001-146360000 0.795256184907639
146360001-146365000 1.0429133912914434
146365001-146370000 0.6549455901246453
146370001-146375000 0.6195031891843841
146375001-146380000 0.6625425372245525
146380001-146385000 0.8923421242462491
146385001-146390000 0.7801921181615299
146390001-146395000 0.3758091975590821
146395001-146400000 0.6158762666805321
146400001-146405000 0.7825110102853352
146405001-146410000 0.4369516963991518
146410001-146415000 0.5855410237177533
146415001-146420000 0.9310218157469873
146420001-146425000 0.9454962334314801
146425001-146430000 0.6956619728246376
146430001-146435000 3.439518032111933
146435001-146440000 2.5633857621861598
146440001-146445000 0.9269309866827304
146445001-146450000 0.7878424018288244
146450001-146455000 0.7268454101239707
146455001-146460000 0.6640961126038966
146460001-146465000 0.708572046606168
146465001-146470000 1.0872176344258238
146470001-146475000 0.9896008234959278
146475001-146480000 2.0956078500119366
146480001-146485000 1.8028199173989286
146485001-146490000 0.7925191656758397
146490001-146495000 0.5117082174448526
146495001-146500000 0.5888410532554204
146500001-146505000 3.768997616391681
146505001-146510000 1.109327253727384
146510001-146515000 0.5978443476240599
146515001-146520000 0.7659705978255793
146520001-146525000 0.9960115571597545
146525001-146530000 1.3782018328617767
146530001-146535000 0.5204348464068845
146535001-146540000 0.44437763026962
146540001-146545000 0.6830051562225163
146545001-146550000 0.901207037713793
146550001-146555000 4.66218465409317
146555001-146560000 4.349535538454698
146560001-146565000 0.9315732798471552
146565001-146570000 0.8677207708704554
146570001-146575000 0.8634136877929577
146575001-146580000 0.845934885773647
146580001-146585000 0.6045049921363322
146585001-146590000 0.28775000816230867
146590001-146595000 0.47553425235493363
146595001-146600000 0.5632549375917877
146600001-146605000 0.6966289864880126
146605001-146610000 1.9527552921767048
146610001-146615000 11.568655894231577
146615001-146620000 3.7032309463136364
146620001-146625000 1.546906792177494
146625001-146630000 1.4475739061392539
146630001-146635000 1.2116725767490233
146635001-146640000 2.4456470661598884
146640001-146645000 6.10863193302776
146645001-146650000 4.596200200638642
146650001-146655000 1.8396125115371071
146655001-146660000 0.9102179017626587
146660001-146665000 0.7835848052084675
146665001-146670000 1.3307680307918062
146670001-146675000 1.4401640433600844
146675001-146680000 5.879717706374973
146680001-146685000 9.652774753638319
146685001-146690000 1.09874214575942
146690001-146695000 1.2293562899622184
146695001-146700000 1.4042735941855682
146700001-146705000 0.6987408962160645
146705001-146710000 0.6810737878998065
146710001-146715000 0.8247717586783465
146715001-146720000 0.6102892439688596
146720001-146725000 0.7589632399716987
146725001-146730000 0.7362844364022053
146730001-146735000 0.7994420824678302
146735001-146740000 1.0327799135792346
146740001-146745000 0.8324294035436925
146745001-146750000 0.3535460056166041
146750001-146755000 0.3970027962678174
146755001-146760000 0.8057547197264168
146760001-146765000 0.43831566950302414
146765001-146770000 0.5881090598895282
146770001-146775000 1.52424325716048
146775001-146780000 1.670091731229865
146780001-146785000 0.9185121474097132
146785001-146790000 0.710153023305874
146790001-146795000 0.38086532029643055
146795001-146800000 0.7612431690642442
146800001-146805000 0.6107902171336612
146805001-146810000 0.41659989322502
146810001-146815000 0.9531381594956352
146815001-146820000 0.21071754409473484
146820001-146825000 0.2632939304391262
146825001-146830000 0.5802431273384968
146830001-146835000 0.4120247304644401
146835001-146840000 0.08929305731642213
146840001-146845000 0.28917066338581243
146845001-146850000 0.3552034045367522
146850001-146855000 0.1893583372646991
146855001-146860000 0.3628990125998944
146860001-146865000 0.5040598247291946
146865001-146870000 0.8181697507413817
146870001-146875000 0.5166698153744284
146875001-146880000 0.6529715320646641
146880001-146885000 0.6489347899074863
146885001-146890000 0.8845629998435158
146890001-146895000 0.6678075632040136
146895001-146900000 0.5619128324170622
146900001-146905000 1.5844125530649187
146905001-146910000 0.9394511951999606
146910001-146915000 0.3904819601307922
146915001-146920000 0.495876093536254
146920001-146925000 0.5459040877917553
146925001-146930000 0.8693835179368311
146930001-146935000 0.8528945066484863
146935001-146940000 1.4517362070390734
146940001-146945000 2.964005577629946
146945001-146950000 0.6356607360899686
146950001-146955000 0.6124388263114331
146955001-146960000 0.9317188073028073
146960001-146965000 0.5164244322919964
146965001-146970000 0.3095663174281511
146970001-146975000 0.5221620437788606
146975001-146980000 0.5229800920337179
146980001-146985000 0.2795230483368705
146985001-146990000 0.39368365727009275
146990001-146995000 0.3736459874803119
146995001-147000000 0.5879802277681108
147000001-147005000 0.5928358824750716
147005001-147010000 0.46308701819276044
147010001-147015000 2.6317640286136443
147015001-147020000 0.7337756151245562
147020001-147025000 0.5024215909560198
147025001-147030000 1.1028317926210631
147030001-147035000 0.6719386109883309
147035001-147040000 0.5760711792132968
147040001-147045000 0.7272158798481668
147045001-147050000 0.620535114188222
147050001-147055000 1.2305193224142628
147055001-147060000 0.7303231571772075
147060001-147065000 0.36141099416857914
147065001-147070000 0.8277169198382983
147070001-147075000 0.9610820915340532
147075001-147080000 0.8668111897272628
147080001-147085000 1.2103444184714633
147085001-147090000 0.7067575265578752
147090001-147095000 1.2149021085392835
147095001-147100000 0.3551084953562495
147100001-147105000 0.3213468425908988
147105001-147110000 0.866625155305976
147110001-147115000 0.5923048212793632
147115001-147120000 0.9442744344488248
147120001-147125000 1.495734790248578
147125001-147130000 0.9530771011257524
147130001-147135000 0.43870618138716067
147135001-147140000 0.49307111118543445
147140001-147145000 0.4774655105989514
147145001-147150000 0.6142394095706457
147150001-147155000 0.43005125660010435
147155001-147160000 0.5284830720133458
147160001-147165000 3.779711378231577
147165001-147170000 0.9577468830021825
147170001-147175000 0.7485818362183678
147175001-147180000 0.9148471921092666
147180001-147185000 9.830851740475103
147185001-147190000 4.963495498192905
147190001-147195000 0.7318042710154485
147195001-147200000 0.9624278316956466
147200001-147205000 1.2098767485473576
147205001-147210000 0.5902660804800886
147210001-147215000 0.49213707726790085
147215001-147220000 0.8744114598837407
147220001-147225000 0.6603307005888869
147225001-147230000 0.457589070548534
147230001-147235000 3.3528395647348854
147235001-147240000 3.2299446237955793
147240001-147245000 1.0364461822955346
147245001-147250000 1.738917438748737
147250001-147255000 1.4139497093452082
147255001-147260000 0.7388020052443849
147260001-147265000 0.6439023853778489
147265001-147270000 0.7178791984646488
147270001-147275000 0.6150342322567883
147275001-147280000 0.5951369026053797
147280001-147285000 0.60685568638885
147285001-147290000 5.956018597313446
147290001-147295000 8.940310084814781
147295001-147300000 0.70122854139464
147300001-147305000 0.6272212820626294
147305001-147310000 0.5542914924783388
147310001-147315000 0.6738987553663388
147315001-147320000 2.1138026528536766
147320001-147325000 1.4491311341158202
147325001-147330000 0.9489435239312702
147330001-147335000 1.0032982749766999
147335001-147340000 0.6422875552244697
147340001-147345000 0.597682210779691
147345001-147350000 1.0950618365761933
147350001-147355000 1.4469577644468077
147355001-147360000 0.804179702613466
147360001-147365000 0.5956912661054401
147365001-147370000 0.7571600600570225
147370001-147375000 0.8667998696833857
147375001-147380000 0.9133095520537903
147380001-147385000 0.6414089904415077
147385001-147390000 1.0615007251280812
147390001-147395000 3.9022519781562104
147395001-147400000 0.4621333606791494
147400001-147405000 0.5641132870151713
147405001-147410000 0.8218008168219271
147410001-147415000 0.8598400063870939
147415001-147420000 1.0720782073556177
147420001-147425000 0.6689020547949874
147425001-147430000 0.4597075014026259
147430001-147435000 0.6266226418498517
147435001-147440000 0.8902687732464847
147440001-147445000 0.7730203451177545
147445001-147450000 1.2275605022152947
147450001-147455000 0.7083199403159399
147455001-147460000 0.6692788197192905
147460001-147465000 0.9813755369781886
147465001-147470000 0.6803808507337401
147470001-147475000 0.9471989514373083
147475001-147480000 1.8585706312080665
147480001-147485000 0.9755800802260349
147485001-147490000 1.023117550233689
147490001-147495000 2.262645137402447
147495001-147500000 2.5063343792857937
147500001-147505000 1.9121522676332987
147505001-147510000 1.154257054921516
147510001-147515000 0.9328254927055979
147515001-147520000 1.467669954456301
147520001-147525000 1.3314976132204484
147525001-147530000 0.6716733070290521
147530001-147535000 0.5319190336023943
147535001-147540000 0.7712709629206126
147540001-147545000 4.679082110259363
147545001-147550000 1.6382649031964676
147550001-147555000 0.7999299165368146
147555001-147560000 1.927195504256245
147560001-147565000 3.884053060385834
147565001-147570000 1.4396264405899877
147570001-147575000 1.4694554421762913
147575001-147580000 1.3487559056809997
147580001-147585000 0.9104252038581436
147585001-147590000 0.5276308445175394
147590001-147595000 0.2786838091718552
147595001-147600000 0.3378317708915421
147600001-147605000 0.6097656461439885
147605001-147610000 0.5380054002287301
147610001-147615000 0.36271619969086955
147615001-147620000 0.32996801342066795
147620001-147625000 0.23099227150809654
147625001-147630000 0.2547521869150777
147630001-147635000 0.7857063058636792
147635001-147640000 0.4604036662757231
147640001-147645000 0.401207401336331
147645001-147650000 0.5858558836492034
147650001-147655000 0.12708848177537635
147655001-147660000 0.12891034516374408
147660001-147665000 0.4598061475299664
147665001-147670000 0.38657681902476554
147670001-147675000 0.056995398089536665
147675001-147680000 0.06477581526375234
147680001-147685000 0.8234054852453967
147685001-147690000 0.5727816370656778
147690001-147695000 0.5663067323620687
147695001-147700000 0.4359895780170482
147700001-147705000 0.43020093310033275
147705001-147710000 0.5769002877202531
147710001-147715000 0.6980814684721568
147715001-147720000 0.6067519868928127
147720001-147725000 0.302213172526145
147725001-147730000 0.442256773310445
147730001-147735000 0.9352227295174529
147735001-147740000 0.35044015347733354
147740001-147745000 0.35373560538751636
147745001-147750000 0.4372248934130677
147750001-147755000 0.29062374857915896
147755001-147760000 0.46342677346711564
147760001-147765000 0.6549780563437512
147765001-147770000 0.36202547490057585
147770001-147775000 0.4037722845327036
147775001-147780000 0.8757028508386547
147780001-147785000 0.6022227163939682
147785001-147790000 0.6546909139168586
147790001-147795000 0.8755817908744195
147795001-147800000 0.5950942362765108
147800001-147805000 0.6587726468178613
147805001-147810000 0.4136147682329435
147810001-147815000 0.37648914219795565
147815001-147820000 0.49351504969566895
147820001-147825000 0.6300326074096065
147825001-147830000 0.8081600234894952
147830001-147835000 0.9763814501588512
147835001-147840000 2.999030426353811
147840001-147845000 1.3497446389541694
147845001-147850000 0.8631541879109096
147850001-147855000 1.199476612804945
147855001-147860000 1.5061466196684208
147860001-147865000 1.1648938812603171
147865001-147870000 1.8814112981411502
147870001-147875000 1.4977706496561407
147875001-147880000 0.6716421865180192
147880001-147885000 0.6153898050559841
147885001-147890000 0.5442845923292863
147890001-147895000 0.5824788028181433
147895001-147900000 0.800419673938829
147900001-147905000 0.7557487030637987
147905001-147910000 0.6428808023900399
147910001-147915000 0.4682277786708493
147915001-147920000 0.6577989856320323
147920001-147925000 0.7215753689151343
147925001-147930000 0.44089169395350714
147930001-147935000 1.0547095784703815
147935001-147940000 1.6524810962467265
147940001-147945000 0.7437065274294504
147945001-147950000 0.749417963939389
147950001-147955000 0.675405478759668
147955001-147960000 0.5177124708017395
147960001-147965000 1.0911120183558467
147965001-147970000 1.9365512986590994
147970001-147975000 0.592161484498702
147975001-147980000 0.37502940937434176
147980001-147985000 0.6262834222171743
147985001-147990000 0.9247011454387208
147990001-147995000 0.27424518826453875
147995001-148000000 0.43223246166426005
148000001-148005000 0.7483854298166461
148005001-148010000 0.5211352852649491
148010001-148015000 1.4405910472334347
148015001-148020000 1.2275443676713793
148020001-148025000 0.6317892801353434
148025001-148030000 1.0179780949629438
148030001-148035000 1.53933803554382
148035001-148040000 1.460275232177659
148040001-148045000 0.625744787995576
148045001-148050000 0.3556121959951223
148050001-148055000 0.3647727401177869
148055001-148060000 0.5598198166081506
148060001-148065000 0.6671625276680961
148065001-148070000 0.8667177472719989
148070001-148075000 1.4225955859591959
148075001-148080000 0.5727313317953788
148080001-148085000 0.6654150327113307
148085001-148090000 1.0822015601012753
148090001-148095000 0.8521732286893794
148095001-148100000 0.8474082223994566
148100001-148105000 0.982209984759649
148105001-148110000 0.9280774419555757
148110001-148115000 1.0177190845284794
148115001-148120000 2.541877766050889
148120001-148125000 1.1174088582771846
148125001-148130000 0.5859048741373287
148130001-148135000 0.6306888538628406
148135001-148140000 1.0143588609040632
148140001-148145000 1.9831601845283586
148145001-148150000 1.5456331042517464
148150001-148155000 1.2284317497233115
148155001-148160000 1.2460363602640518
148160001-148165000 1.2457774751736126
148165001-148170000 1.726054506952057
148170001-148175000 6.113668555646209
148175001-148180000 1.086457616671761
148180001-148185000 0.15522222416640177
148185001-148190000 0.31162093552008446
148190001-148195000 1.3999609042723236
148195001-148200000 6.49282061254387
148200001-148205000 2.9961319341488366
148205001-148210000 1.3504727734771833
148210001-148215000 2.064871178583549
148215001-148220000 23.563078009951894
148220001-148225000 3.830333264866542
148225001-148230000 0.428231343815315
148230001-148235000 0.5244544887752746
148235001-148240000 0.6027118139914078
148240001-148245000 1.0182406068028709
148245001-148250000 1.3423828016126007
148250001-148255000 0.933655216745702
148255001-148260000 1.0003896124529925
148260001-148265000 0.8824269916485308
148265001-148270000 0.6787966922894074
148270001-148275000 0.6454598126469847
148275001-148280000 1.4896225883373695
148280001-148285000 1.0295277899690582
148285001-148290000 0.3686657127982815
148290001-148295000 2.040276073024293
148295001-148300000 2.5055164056337946
148300001-148305000 0.9377276939753127
148305001-148310000 1.4176117632288725
148310001-148315000 3.2194753306852566
148315001-148320000 1.410293138259159
148320001-148325000 0.28164763631519474
148325001-148330000 0.3816921220686446
148330001-148335000 1.154981503483527
148335001-148340000 2.2625277515060636
148340001-148345000 2.0866811577670297
148345001-148350000 2.7180277912816515
148350001-148355000 0.9791513615475612
148355001-148360000 0.5448268273707386
148360001-148365000 0.47586695653049327
148365001-148370000 0.4989206618117367
148370001-148375000 0.6708301622932823
148375001-148380000 0.5222714928705051
148380001-148385000 0.5275429673558321
148385001-148390000 0.5785178298559841
148390001-148395000 0.609736884511514
148395001-148400000 0.6000734042126669
148400001-148405000 0.5128756439110348
148405001-148410000 2.413379301197778
148410001-148415000 1.0439408374464771
148415001-148420000 0.35529642664559635
148420001-148425000 0.6720000083153164
148425001-148430000 0.7284358256186325
148430001-148435000 0.679928626162147
148435001-148440000 0.6591620672919397
148440001-148445000 0.6488573509349796
148445001-148450000 0.5755238414769015
148450001-148455000 0.37771084248239634
148455001-148460000 0.505431533683966
148460001-148465000 1.2102286025254696
148465001-148470000 0.7566194219201545
148470001-148475000 0.5723007571189596
148475001-148480000 0.7243777081217375
148480001-148485000 0.3992496397993046
148485001-148490000 0.3453927879157712
148490001-148495000 1.105327628873713
148495001-148500000 1.216804967758561
148500001-148505000 0.658786951933497
148505001-148510000 0.5476740708877639
148510001-148515000 0.5303041718165628
148515001-148520000 0.7930550480360828
148520001-148525000 1.9788595818376749
148525001-148530000 0.7207529656551545
148530001-148535000 0.38266692907723165
148535001-148540000 0.4471712456901983
148540001-148545000 0.5918465922516544
148545001-148550000 8.605034428010512
148550001-148555000 1.618078155849993
148555001-148560000 0.2519186598150414
148560001-148565000 0.8039597897409236
148565001-148570000 0.20913048245943716
148570001-148575000 0.18559037376409845
148575001-148580000 1.2014196892627478
148580001-148585000 0.5624274834620573
148585001-148590000 0.884723343856922
148590001-148595000 2.774464070239556
148595001-148600000 0.9326922478630048
148600001-148605000 0.7090508847867669
148605001-148610000 0.886180661876659
148610001-148615000 0.7606611824117939
148615001-148620000 0.8828630259469542
148620001-148625000 1.0922658999809947
148625001-148630000 0.9322539889113993
148630001-148635000 0.7368709557593818
148635001-148640000 0.6419236711694768
148640001-148645000 0.8646351209294886
148645001-148650000 1.5553546643365677
148650001-148655000 0.8344686424939044
148655001-148660000 1.1195665100635823
148660001-148665000 3.143441901507298
148665001-148670000 0.6279256568267717
148670001-148675000 0.5825685985767348
148675001-148680000 0.796119359811766
148680001-148685000 0.9929774863272655
148685001-148690000 1.6527958578871256
148690001-148695000 1.0289952390183055
148695001-148700000 0.38995428151093176
148700001-148705000 1.1309776690704672
148705001-148710000 1.8126925407564867
148710001-148715000 0.5061110962149784
148715001-148720000 0.6176879232218145
148720001-148725000 1.0147167892789344
148725001-148730000 0.692353532829626
148730001-148735000 0.5904574628771083
148735001-148740000 0.8472140940123947
148740001-148745000 0.9207257295250245
148745001-148750000 0.9164310464932046
148750001-148755000 0.7954491178476769
148755001-148760000 1.1528921102223446
148760001-148765000 1.2032202804435754
148765001-148770000 1.1801234047282938
148770001-148775000 1.0913143615294973
148775001-148780000 5.064168661981809
148780001-148785000 17.559913258381076
148785001-148790000 1.3310149867728578
148790001-148795000 1.4172416269684218
148795001-148800000 2.260224192274856
148800001-148805000 6.368397661651375
148805001-148810000 4.444051703121585
148810001-148815000 3.2191482116525774
148815001-148820000 4.406688523042548
148820001-148825000 1.2566980861937125
148825001-148830000 2.034841785389066
148830001-148835000 3.7263663577226374
148835001-148840000 0.7100231085985582
148840001-148845000 0.9952595523683493
148845001-148850000 1.8592786830817924
148850001-148855000 0.8823345756536273
148855001-148860000 0.790090279219265
148860001-148865000 1.0858346507947392
148865001-148870000 0.907162459433828
148870001-148875000 1.1039816574638153
148875001-148880000 0.8799988884516308
148880001-148885000 0.6512003987838592
148885001-148890000 0.7007018121972437
148890001-148895000 0.6023511014276218
148895001-148900000 0.6347674807097171
148900001-148905000 0.401275980268518
148905001-148910000 0.39248913685725734
148910001-148915000 0.4970838228218107
148915001-148920000 0.6322796252471864
148920001-148925000 0.840565330192796
148925001-148930000 0.5694821806692059
148930001-148935000 0.5294086356076442
148935001-148940000 0.33089615662206645
148940001-148945000 0.3115148034477139
148945001-148950000 0.34680302439366145
148950001-148955000 0.933164827308101
148955001-148960000 0.6079459432960437
148960001-148965000 0.2947105957372943
148965001-148970000 0.5472297468446623
148970001-148975000 1.4127629446609127
148975001-148980000 2.36489324531342
148980001-148985000 0.7757866417344463
148985001-148990000 0.8380628549576817
148990001-148995000 1.3707347064292785
148995001-149000000 0.7835904874435884
149000001-149005000 0.8043017156388723
149005001-149010000 0.6362688772571465
149010001-149015000 0.5851014510031298
149015001-149020000 1.1515453580359174
149020001-149025000 1.5291468021131733
149025001-149030000 8.369533504053866
149030001-149035000 4.066123307926167
149035001-149040000 0.6380434973174159
149040001-149045000 1.14336457545618
149045001-149050000 0.8015026838779253
149050001-149055000 0.31392347900977496
149055001-149060000 0.4665236013132917
149060001-149065000 1.1259509903910387
149065001-149070000 1.7535160025659555
149070001-149075000 1.4127754308678595
149075001-149080000 0.9053549078141264
149080001-149085000 0.6192387056998294
149085001-149090000 0.49018457954353867
149090001-149095000 0.5790715303812607
149095001-149100000 0.4457029277623589
149100001-149105000 0.6055637635626261
149105001-149110000 0.8441308939509817
149110001-149115000 0.4406658126561298
149115001-149120000 0.5686835187383384
149120001-149125000 0.6490021666032156
149125001-149130000 0.41739970028964785
149130001-149135000 0.6107485385993695
149135001-149140000 0.7933510934663985
149140001-149145000 0.5318660310070066
149145001-149150000 0.656363815565243
149150001-149155000 1.500140608571326
149155001-149160000 1.806884550266349
149160001-149165000 0.9087631611816995
149165001-149170000 0.5949894413490985
149170001-149175000 1.6169186345673239
149175001-149180000 1.6317945874845705
149180001-149185000 0.45254518867263527
149185001-149190000 1.8318128768318913
149190001-149195000 1.3117547588539888
149195001-149200000 0.31103437264105593
149200001-149205000 0.7314469355430882
149205001-149210000 0.9249109667093266
149210001-149215000 0.577863289139814
149215001-149220000 0.5925176230643548
149220001-149225000 0.49061907956349976
149225001-149230000 0.4570828491905348
149230001-149235000 1.2641258222325757
149235001-149240000 3.9583375080441376
149240001-149245000 0.5740348441937067
149245001-149250000 0.6664000751524948
149250001-149255000 1.8794212180318324
149255001-149260000 1.0635864320298474
149260001-149265000 0.9764981931492116
149265001-149270000 0.6500286996139177
149270001-149275000 2.0347663263422495
149275001-149280000 5.890272722553554
149280001-149285000 0.806307170797647
149285001-149290000 0.8075605652797233
149290001-149295000 1.1604603889622565
149295001-149300000 0.775527425205089
149300001-149305000 0.6386015872853988
149305001-149310000 0.8727989966670908
149310001-149315000 1.0838027173022473
149315001-149320000 0.7820048526358182
149320001-149325000 1.0544318273064148
149325001-149330000 3.2550206064047376
149330001-149335000 1.1674576893515263
149335001-149340000 2.5021643250784837
149340001-149345000 2.1200615710747743
149345001-149350000 0.637268201564836
149350001-149355000 0.6802660050208633
149355001-149360000 0.49223851905086535
149360001-149365000 0.4111001436430958
149365001-149370000 0.5025923493769423
149370001-149375000 0.8402501292761538
149375001-149380000 0.625883245401513
149380001-149385000 0.5561885824760959
149385001-149390000 1.0109004996254025
149390001-149395000 1.0925387634853914
149395001-149400000 0.6406143330758243
149400001-149405000 0.6383755653712636
149405001-149410000 0.8459277074426339
149410001-149415000 0.7977805062120878
149415001-149420000 0.8104063521451141
149420001-149425000 0.7226496654108968
149425001-149430000 1.069637320717528
149430001-149435000 3.5149803629009195
149435001-149440000 1.1617526888064338
149440001-149445000 2.0820101044783286
149445001-149450000 2.4992108250530394
149450001-149455000 0.809390161303507
149455001-149460000 2.6584317357655665
149460001-149465000 6.6211000325707206
149465001-149470000 1.0033941878465633
149470001-149475000 0.6870500978424786
149475001-149480000 0.7028948652391294
149480001-149485000 2.1399649762245145
149485001-149490000 7.581086510416121
149490001-149495000 1.5463403393818191
149495001-149500000 1.963861418492416
149500001-149505000 2.2345737178448837
149505001-149510000 1.2629754183211446
149510001-149515000 1.3150118054432511
149515001-149520000 1.4628133956816167
149520001-149525000 1.1999268122718083
149525001-149530000 0.964052601486492
149530001-149535000 0.8182778400806027
149535001-149540000 2.162586548127547
149540001-149545000 13.87442480655657
149545001-149550000 1.64431452397544
149550001-149555000 0.8420318548384765
149555001-149560000 0.6400159830046193
149560001-149565000 0.7368386779240357
149565001-149570000 0.7991356357347709
149570001-149575000 1.644270233165513
149575001-149580000 2.970047505677984
149580001-149585000 1.2370956283091825
149585001-149590000 3.613397745909631
149590001-149595000 6.390605394942291
149595001-149600000 1.9215876270852092
149600001-149605000 1.9006024041181047
149605001-149610000 1.9100946342590701
149610001-149615000 1.1690667040514997
149615001-149620000 0.8239596524420421
149620001-149625000 1.6081118874561993
149625001-149630000 2.178522052395912
149630001-149635000 0.7474299636645394
149635001-149640000 0.666365525624238
149640001-149645000 0.9364373639409798
149645001-149650000 1.1150505026122124
149650001-149655000 1.7646991588766145
149655001-149660000 1.374309794206247
149660001-149665000 0.7700079008942073
149665001-149670000 1.266389985917043
149670001-149675000 1.3933065695877989
149675001-149680000 0.5348414490559702
149680001-149685000 2.63471188035675
149685001-149690000 6.358508435706126
149690001-149695000 0.8550863687937212
149695001-149700000 1.0545587676196062
149700001-149705000 2.1613390984674483
149705001-149710000 1.441610007934935
149710001-149715000 0.8831810942547242
149715001-149720000 1.0644685877148363
149720001-149725000 0.5847705338498117
149725001-149730000 0.5905500376046066
149730001-149735000 0.773755713810207
149735001-149740000 0.6221765818116253
149740001-149745000 0.6414356089680147
149745001-149750000 0.8790015223387881
149750001-149755000 0.7784079744769988
149755001-149760000 0.35130984254745107
149760001-149765000 0.5333376547987734
149765001-149770000 0.6227592438604094
149770001-149775000 0.6078851715554457
149775001-149780000 0.9395711926751459
149780001-149785000 0.8035077164204917
149785001-149790000 0.9364527263250131
149790001-149795000 3.4586875240976993
149795001-149800000 6.480191200191263
149800001-149805000 1.1198307750939454
149805001-149810000 0.7155125466081023
149810001-149815000 0.46774296507547375
149815001-149820000 1.1261219414996755
149820001-149825000 1.636065774069748
149825001-149830000 0.8186326355783311
149830001-149835000 1.0824073466241617
149835001-149840000 1.2043384261105008
149840001-149845000 1.7221055833927057
149845001-149850000 5.45868950562677
149850001-149855000 1.2633536660883524
149855001-149860000 0.3344674594892006
149860001-149865000 0.5789388307287734
149865001-149870000 0.8167589775163268
149870001-149875000 0.46871072472111786
149875001-149880000 0.5957289183352977
149880001-149885000 0.5057950223923209
149885001-149890000 0.46910865938063767
149890001-149895000 0.7548135869606849
149895001-149900000 1.7888973681786646
149900001-149905000 1.3824324516575979
149905001-149910000 1.0862285781047554
149910001-149915000 0.7925286160658221
149915001-149920000 0.7349319287831402
149920001-149925000 0.6454655217449703
149925001-149930000 0.5578758625854535
149930001-149935000 0.741879106536261
149935001-149940000 0.9375169555141506
149940001-149945000 0.7062758549568482
149945001-149950000 0.6313046209049674
149950001-149955000 0.9019443320618644
149955001-149960000 1.4094973787784
149960001-149965000 1.697962760342695
149965001-149970000 1.0030806321488808
149970001-149975000 1.0633153744112975
149975001-149980000 1.0995569201527813
149980001-149985000 0.6939547797127813
149985001-149990000 1.859301697269753
149990001-149995000 2.6562366271346796
149995001-150000000 1.2127682199308312
150000001-150005000 0.605790503437587
150005001-150010000 0.3926647511012458
150010001-150015000 3.908486235021646
150015001-150020000 2.3182646319137983
150020001-150025000 0.9537536657448621
150025001-150030000 0.8201163700431517
150030001-150035000 0.5291081533478271
150035001-150040000 1.2739793425813855
150040001-150045000 0.568449942398849
150045001-150050000 0.23342998039053486
150050001-150055000 0.16663849710861575
150055001-150060000 0.05822701597489927
150060001-150065000 0.03848812289038202
150065001-150070000 0.7279649993288179
150070001-150075000 0.7182358707615387
150075001-150080000 0.18350615788111424
150080001-150085000 0.1799885987304786
150085001-150090000 0.28833133029109287
150090001-150095000 0.6352503945436582
150095001-150100000 0.1914728724149116
150100001-150105000 0.32723425768644615
150105001-150110000 0.6494550730956886
150110001-150115000 0.3868317743877505
150115001-150120000 0.465495283029983
150120001-150125000 0.5056907462534429
150125001-150130000 0.32454167248108495
150130001-150135000 0.40408209236166404
150135001-150140000 0.7517757337334856
150140001-150145000 0.398507302228907
150145001-150150000 0.44187934407501367
150150001-150155000 0.777881500397974
150155001-150160000 0.6856657175096459
150160001-150165000 0.7779397331053536
150165001-150170000 1.5867635617154856
150170001-150175000 0.7938860042829683
150175001-150180000 0.6120192053553727
150180001-150185000 0.7406869018318911
150185001-150190000 0.9470504508833463
150190001-150195000 0.563257673651506
150195001-150200000 0.4470906295283172
150200001-150205000 0.9653859767468409
150205001-150210000 0.13858954978552804
150210001-150215000 0.3949240577674191
150215001-150220000 0.8440089801161574
150220001-150225000 0.5626272564027792
150225001-150230000 2.2930034205778984
150230001-150235000 0.34110617229576623
150235001-150240000 0.32369933322405803
150240001-150245000 0.6284658766637511
150245001-150250000 0.4412236402356782
150250001-150255000 0.6040703560865264
150255001-150260000 0.32057857875398177
150260001-150265000 0.22915862839810075
150265001-150270000 0.45369984118458634
150270001-150275000 0.48183132957971636
150275001-150280000 0.5786607551459558
150280001-150285000 0.6210827696592405
150285001-150290000 1.5053120698873994
150290001-150295000 0.9189764951615808
150295001-150300000 0.4283000521605188
150300001-150305000 0.49025119700373876
150305001-150310000 0.8827588874463433
150310001-150315000 1.5353278378842943
150315001-150320000 0.7220309810902485
150320001-150325000 0.7006011786767558
150325001-150330000 0.906559004631695
150330001-150335000 0.7924029354425256
150335001-150340000 2.816942467747954
150340001-150345000 1.1648198667061704
150345001-150350000 0.3675051462120013
150350001-150355000 0.7175567536306262
150355001-150360000 0.5856739737958196
150360001-150365000 0.4665445966269053
150365001-150370000 0.8647174706594493
150370001-150375000 0.5872280761274844
150375001-150380000 0.47239489395277917
150380001-150385000 0.8771603769658641
150385001-150390000 1.0965478843928966
150390001-150395000 1.1993356495365282
150395001-150400000 1.8428015161745606
150400001-150405000 1.240913483215078
150405001-150410000 1.0397850223768754
150410001-150415000 0.8325523436768703
150415001-150420000 0.6628277521868343
150420001-150425000 0.4202610147329104
150425001-150430000 1.3156780377399055
150430001-150435000 3.6967436061917716
150435001-150440000 0.889911558593328
150440001-150445000 0.6944459026095403
150445001-150450000 0.7731243832574667
150450001-150455000 0.7710679439277198
150455001-150460000 0.8640303236461957
150460001-150465000 3.759158240942151
150465001-150470000 1.9716900194510327
150470001-150475000 1.0245007279541822
150475001-150480000 1.5426344342387286
150480001-150485000 8.142260996540601
150485001-150490000 2.16462951828643
150490001-150495000 1.711915098958636
150495001-150500000 1.8364654732230064
150500001-150505000 1.2508147893033927
150505001-150510000 1.2825902629753827
150510001-150515000 4.413086130200577
150515001-150520000 8.580755992299416
150520001-150525000 0.7469117700609673
150525001-150530000 0.783458395933618
150530001-150535000 0.8938252026684971
150535001-150540000 0.5618139053785965
150540001-150545000 0.7864281943341753
150545001-150550000 2.7349833268172317
150550001-150555000 1.22022981767122
150555001-150560000 3.65841178111045
150560001-150565000 21.994645366190078
150565001-150570000 2.188384805241108
150570001-150575000 1.5188899906023823
150575001-150580000 1.596148653246841
150580001-150585000 5.836898515500477
150585001-150590000 1.1903084110345812
150590001-150595000 1.035119997479913
150595001-150600000 3.0869665464180165
150600001-150605000 0.6388272791789891
150605001-150610000 0.5968255721984691
150610001-150615000 1.4614666520714341
150615001-150620000 1.444702348968473
150620001-150625000 0.7954797151255424
150625001-150630000 0.559549997873344
150630001-150635000 1.0221651031959522
150635001-150640000 1.7485601806422064
150640001-150645000 0.9214461273043087
150645001-150650000 1.2931383967383085
150650001-150655000 1.2158603844731941
150655001-150660000 1.1627157482994412
150660001-150665000 0.8866310669683709
150665001-150670000 0.5754652764525126
150670001-150675000 0.6077900968808865
150675001-150680000 1.3091149545885434
150680001-150685000 1.190340351344496
150685001-150690000 1.5098589157405735
150690001-150695000 2.842019447685441
150695001-150700000 0.9446720505957585
150700001-150705000 0.9089976095181845
150705001-150710000 0.7024905923723134
150710001-150715000 0.6767294465538602
150715001-150720000 0.530594311134218
150720001-150725000 0.7931637908846378
150725001-150730000 1.3444406202442705
150730001-150735000 0.687629170963968
150735001-150740000 0.7935512979114694
150740001-150745000 0.4204330338323575
150745001-150750000 0.4133020257026698
150750001-150755000 1.283435275419461
150755001-150760000 0.7990594344551811
150760001-150765000 1.1088551215087359
150765001-150770000 2.3593637283806355
150770001-150775000 1.568775988556946
150775001-150780000 1.9572444330165366
150780001-150785000 0.8541156696545119
150785001-150790000 0.7506452160749717
150790001-150795000 1.2556972237409618
150795001-150800000 1.0349668983685718
150800001-150805000 0.8573477297250995
150805001-150810000 0.5307866584852488
150810001-150815000 0.3404217098256245
150815001-150820000 0.5307230935575469
150820001-150825000 0.5501787836749864
150825001-150830000 0.42897962815797436
150830001-150835000 1.2984437127548258
150835001-150840000 2.3699834668777915
150840001-150845000 1.7261954521334957
150845001-150850000 2.1486530578777403
150850001-150855000 0.5673644421356159
150855001-150860000 0.3373696982233848
150860001-150865000 0.6712395628179759
150865001-150870000 0.49610023991063396
150870001-150875000 0.38751649253207054
150875001-150880000 0.4424062421287607
150880001-150885000 0.878124232853976
150885001-150890000 1.688523787341893
150890001-150895000 1.2641979631140705
150895001-150900000 1.325436492565345
150900001-150905000 1.3328396334440784
150905001-150910000 1.2860292364068884
150910001-150915000 10.077753867923342
150915001-150920000 36.64367964649294
150920001-150925000 1.0539736673964661
150925001-150930000 0.5851486778793484
150930001-150935000 0.48980197521141466
150935001-150940000 0.9398806256768066
150940001-150945000 1.6811676697810467
150945001-150950000 1.9333002404754338
150950001-150955000 2.64413216217393
150955001-150960000 1.8998246563953274
150960001-150965000 0.8300132085263289
150965001-150970000 9.13928576976617
150970001-150975000 34.628902343662304
150975001-150980000 4.897457392914287
150980001-150985000 3.707559411924691
150985001-150990000 1.443984846588785
150990001-150995000 1.0603983485129482
150995001-151000000 1.0604797559562247
151000001-151005000 0.6961292420361337
151005001-151010000 0.79114436918441
151010001-151015000 1.3060769941433452
151015001-151020000 1.7141173980510098
151020001-151025000 1.2026312229555691
151025001-151030000 1.7158361000877351
151030001-151035000 1.595602219859079
151035001-151040000 0.7434195014287569
151040001-151045000 0.7744865652138122
151045001-151050000 0.8409337760452514
151050001-151055000 0.9583839399031471
151055001-151060000 4.802517907300244
151060001-151065000 2.041526609404324
151065001-151070000 1.2093575660653642
151070001-151075000 0.6728995576253961
151075001-151080000 0.41521346790904967
151080001-151085000 0.8587522729934591
151085001-151090000 1.522191480310239
151090001-151095000 0.8941664496174746
151095001-151100000 0.9131594941847664
151100001-151105000 0.43129282471736446
151105001-151110000 0.4229133714296202
151110001-151115000 2.722510893835365
151115001-151120000 0.6444643151886794
151120001-151125000 0.5640851024155734
151125001-151130000 0.8180825594885726
151130001-151135000 0.4376091639158768
151135001-151140000 0.4045973129407314
151140001-151145000 0.5068345175144153
151145001-151150000 0.7005159370711477
151150001-151155000 0.7143461700850947
151155001-151160000 0.4430089383553936
151160001-151165000 0.47362849146238367
151165001-151170000 0.6257553940730559
151170001-151175000 0.3742400695256741
151175001-151180000 0.4163577191710663
151180001-151185000 0.7962367982693712
151185001-151190000 0.6898527210453597
151190001-151195000 0.6666883902449258
151195001-151200000 0.7457378912189596
151200001-151205000 0.641373328057697
151205001-151210000 0.7177333456079941
151210001-151215000 0.825683325578433
151215001-151220000 0.4606917115410878
151220001-151225000 0.5252200588603966
151225001-151230000 0.7031734300377053
151230001-151235000 0.40421496636286536
151235001-151240000 0.5206770195710497
151240001-151245000 0.37232388405880656
151245001-151250000 0.2204490136370048
151250001-151255000 0.4181093042833209
151255001-151260000 0.5647590521637047
151260001-151265000 0.4937217558135258
151265001-151270000 0.4578239256749952
151270001-151275000 0.8676407905431199
151275001-151280000 0.8278085013205846
151280001-151285000 0.32854699097186923
151285001-151290000 0.5084881726293448
151290001-151295000 0.8669437878357914
151295001-151300000 0.6676691639912004
151300001-151305000 0.8155097635085324
151305001-151310000 0.8220031524884452
151310001-151315000 0.5621618380473345
151315001-151320000 0.5622969025954813
151320001-151325000 0.6066589912328862
151325001-151330000 0.5790453424061464
151330001-151335000 0.5708738034128812
151335001-151340000 0.5613650620624613
151340001-151345000 2.334708436819745
151345001-151350000 2.183204847203384
151350001-151355000 0.9969823729309775
151355001-151360000 0.664209635693337
151360001-151365000 0.6688812831776466
151365001-151370000 0.8993192000539304
151370001-151375000 0.4124955529352933
151375001-151380000 0.6907987506005944
151380001-151385000 1.1969326438743557
151385001-151390000 0.7460774338172761
151390001-151395000 0.9317741393006248
151395001-151400000 0.9075675499590814
151400001-151405000 0.3986767558651051
151405001-151410000 0.43156721254497604
151410001-151415000 0.6870641111060853
151415001-151420000 0.9222684035041102
151420001-151425000 0.9675367202330212
151425001-151430000 0.518577895781064
151430001-151435000 1.1073584288181921
151435001-151440000 1.7105689940750162
151440001-151445000 0.5584408741775181
151445001-151450000 0.5829722223167136
151450001-151455000 1.1491037437893628
151455001-151460000 0.7356377108309876
151460001-151465000 0.5315489598543203
151465001-151470000 0.8364042809123793
151470001-151475000 1.5692398645269652
151475001-151480000 2.7943661342487816
151480001-151485000 2.742548327550036
151485001-151490000 1.5002155203785106
151490001-151495000 0.7415000082714391
151495001-151500000 0.6081615251280575
151500001-151505000 1.1000545581176846
151505001-151510000 1.1585712605663883
151510001-151515000 0.3522414393642836
151515001-151520000 0.6171092234099373
151520001-151525000 0.9965783628301477
151525001-151530000 0.5701913634987624
151530001-151535000 0.7717362865466195
151535001-151540000 0.6764349559128692
151540001-151545000 0.6069397926217789
151545001-151550000 0.7981545414165405
151550001-151555000 0.7257476176277503
151555001-151560000 0.39051685392083657
151560001-151565000 1.1059741904519107
151565001-151570000 2.068689182714156
151570001-151575000 0.42953460552428513
151575001-151580000 0.5906929639146233
151580001-151585000 1.1606856003627821
151585001-151590000 0.7687054121822532
151590001-151595000 0.4999773208381259
151595001-151600000 0.661516470202073
151600001-151605000 0.6126940969389276
151605001-151610000 0.5854221935543922
151610001-151615000 0.7447175331741344
151615001-151620000 0.5245697668243762
151620001-151625000 0.5590506187011198
151625001-151630000 0.6145206974530948
151630001-151635000 0.6656580009589351
151635001-151640000 0.5999302153299918
151640001-151645000 0.3979674976175254
151645001-151650000 0.1440402205561572
151650001-151655000 0.6016703950940337
151655001-151660000 5.20792470108365
151660001-151665000 0.11409068630018769
151665001-151670000 0.2662451987920809
151670001-151675000 1.120259691495457
151675001-151680000 2.5507059707582047
151680001-151685000 0.7871017070459196
151685001-151690000 1.2122438730723948
151690001-151695000 1.0725348880298793
151695001-151700000 0.33378772350096264
151700001-151705000 0.4991895894447412
151705001-151710000 0.45995954552732843
151710001-151715000 0.6545605635830205
151715001-151720000 0.6621546998602242
151720001-151725000 0.4377397638985117
151725001-151730000 0.2661342257791221
151730001-151735000 0.3514654551332947
151735001-151740000 0.7517849317848325
151740001-151745000 0.6645893738306823
151745001-151750000 0.7559934311372244
151750001-151755000 0.9307305461875597
151755001-151760000 2.936984269462123
151760001-151765000 1.7399612230164474
151765001-151770000 0.8147797727063169
151770001-151775000 1.2333806175582567
151775001-151780000 0.7071548820272514
151780001-151785000 0.45326623514204284
151785001-151790000 0.6004416197333151
151790001-151795000 0.39622972200993917
151795001-151800000 0.5273197455633802
151800001-151805000 0.7242041134033633
151805001-151810000 0.481142438713767
151810001-151815000 0.4256463942182502
151815001-151820000 0.555656131482579
151820001-151825000 0.6562173815848276
151825001-151830000 0.5404086382427261
151830001-151835000 0.8942610662647138
151835001-151840000 1.666306393703002
151840001-151845000 1.299625809661237
151845001-151850000 1.6349312115163392
151850001-151855000 0.7963785634451853
151855001-151860000 0.658874175581888
151860001-151865000 0.6430019981536019
151865001-151870000 0.5334130296018458
151870001-151875000 1.9601447458829517
151875001-151880000 0.8421258392911125
151880001-151885000 0.6513456590402059
151885001-151890000 1.696545925103661
151890001-151895000 0.7832128097907117
151895001-151900000 0.5186195363536115
151900001-151905000 0.6493639212700139
151905001-151910000 0.8053599096319878
151910001-151915000 0.8062195564048268
151915001-151920000 0.9789516214141162
151920001-151925000 1.3658624378411934
151925001-151930000 1.725235243173326
151930001-151935000 0.7103305032828665
151935001-151940000 0.4764542038244493
151940001-151945000 0.7864447824375947
151945001-151950000 1.0874370407341918
151950001-151955000 1.0383045872019139
151955001-151960000 0.919289487912831
151960001-151965000 0.8771047673076555
151965001-151970000 0.5408519065831249
151970001-151975000 0.4208822173456536
151975001-151980000 0.5284593804727676
151980001-151985000 0.4025122043905056
151985001-151990000 0.42072993791428426
151990001-151995000 0.5776519867528644
151995001-152000000 0.6573595965265007
152000001-152005000 0.6190105697349935
152005001-152010000 0.6817147693498466
152010001-152015000 1.1115726740958223
152015001-152020000 0.5389267186159634
152020001-152025000 0.5074882646712419
152025001-152030000 0.6314698394776764
152030001-152035000 0.7714714363378975
152035001-152040000 0.8538402843390873
152040001-152045000 0.7363359713638764
152045001-152050000 1.0244256984297684
152050001-152055000 1.5442766820786173
152055001-152060000 0.7543264038630175
152060001-152065000 0.6475749075934044
152065001-152070000 0.5676549392574469
152070001-152075000 1.3138128905346957
152075001-152080000 2.4753061872010678
152080001-152085000 0.4884065191647551
152085001-152090000 0.5264024037737635
152090001-152095000 0.6815949234373146
152095001-152100000 1.385699696487281
152100001-152105000 0.7905464807457148
152105001-152110000 0.48947996308871256
152110001-152115000 0.5845658128546543
152115001-152120000 0.4391911972701112
152120001-152125000 0.4292794449885154
152125001-152130000 0.6929339587983916
152130001-152135000 0.5875495996975758
152135001-152140000 0.5477758303814986
152140001-152145000 0.5158156675716014
152145001-152150000 0.8077551849364494
152150001-152155000 0.5618976323838928
152155001-152160000 0.25820174101501914
152160001-152165000 0.18498053469673595
152165001-152170000 0.20806033649823052
152170001-152175000 0.6314431753793665
152175001-152180000 1.5418554850462123
152180001-152185000 1.1062907630062102
152185001-152190000 1.32721796903775
152190001-152195000 0.8312756061533728
152195001-152200000 0.6582216558251339
152200001-152205000 0.8571082376516612
152205001-152210000 0.8271976552663554
152210001-152215000 0.6532646175062163
152215001-152220000 0.7102420302538527
152220001-152225000 0.6942305425792792
152225001-152230000 0.8189061067407837
152230001-152235000 1.6991465067862832
152235001-152240000 0.6282041881554866
152240001-152245000 0.5925558803490164
152245001-152250000 0.6323869973529478
152250001-152255000 0.34694356604314736
152255001-152260000 0.26108139478921333
152260001-152265000 0.9356868291588321
152265001-152270000 0.2597083596062653
152270001-152275000 0.14550686168700097
152275001-152280000 1.0012809290202207
152280001-152285000 0.5689561900255297
152285001-152290000 0.6095853167998161
152290001-152295000 0.5400924704295764
152295001-152300000 0.4579830096958032
152300001-152305000 0.42815799776641134
152305001-152310000 0.33110916816357033
152310001-152315000 0.3978907821278196
152315001-152320000 0.3984652758479404
152320001-152325000 0.4775601893440031
152325001-152330000 0.7289749166564715
152330001-152335000 0.8780536751868089
152335001-152340000 0.786970321612957
152340001-152345000 0.649798230221791
152345001-152350000 0.5882906452455346
152350001-152355000 0.3996734792304131
152355001-152360000 0.34352264135211114
152360001-152365000 3.7151529582140603
152365001-152370000 1.1299220565247063
152370001-152375000 0.36165708797164337
152375001-152380000 0.6897327249666404
152380001-152385000 0.7297550298304532
152385001-152390000 0.6769284758931703
152390001-152395000 0.613253451113116
152395001-152400000 0.6473656363308667
152400001-152405000 0.4606078409463923
152405001-152410000 0.5675968283596388
152410001-152415000 0.47660772552813074
152415001-152420000 0.4668795952247197
152420001-152425000 0.6262409938509882
152425001-152430000 0.47958514292435134
152430001-152435000 0.6941414749814145
152435001-152440000 0.6598579613688013
152440001-152445000 0.5786172166720231
152445001-152450000 1.5264465747238207
152450001-152455000 0.3120338925193871
152455001-152460000 0.1688246685729954
152460001-152465000 0.7602532562015322
152465001-152470000 0.8779406359590877
152470001-152475000 0.5503314553756226
152475001-152480000 0.35100126052331737
152480001-152485000 0.32509469831182447
152485001-152490000 0.7014737288901353
152490001-152495000 0.7479888763491023
152495001-152500000 0.8227824832748432
152500001-152505000 2.740874722342179
152505001-152510000 1.724489713628883
152510001-152515000 1.0367407855870163
152515001-152520000 0.9862677603133693
152520001-152525000 0.4903656233358277
152525001-152530000 0.4329495962042293
152530001-152535000 0.471465315750878
152535001-152540000 0.42013781141417544
152540001-152545000 0.6926622164822163
152545001-152550000 0.7463624230578751
152550001-152555000 0.6152453277997576
152555001-152560000 0.7465202866745224
152560001-152565000 0.6803921776215467
152565001-152570000 0.6814010395120446
152570001-152575000 0.7850828323512846
152575001-152580000 0.6318555672413219
152580001-152585000 1.0088394381858417
152585001-152590000 1.0796871789059463
152590001-152595000 0.4316419715056965
152595001-152600000 0.45395962542718654
152600001-152605000 1.2394554941778755
152605001-152610000 0.7239469977526501
152610001-152615000 0.6552992204959851
152615001-152620000 0.6267714726222231
152620001-152625000 0.4365431782300854
152625001-152630000 1.0147420057393075
152630001-152635000 0.5747727139181356
152635001-152640000 0.34967059708800374
152640001-152645000 0.4645234224368095
152645001-152650000 0.4020927441849668
152650001-152655000 0.40170578323957407
152655001-152660000 0.5033159602587881
152660001-152665000 1.2176566425752517
152665001-152670000 0.8793466275774723
152670001-152675000 0.6307964782127095
152675001-152680000 1.0327012551069825
152680001-152685000 0.4026049135923743
152685001-152690000 0.48616330667535346
152690001-152695000 0.8088690174597177
152695001-152700000 0.46516206850428204
152700001-152705000 0.3441388976030675
152705001-152710000 0.6246594890392058
152710001-152715000 0.6446824278550641
152715001-152720000 0.22881664097505883
152720001-152725000 0.2015880761306943
152725001-152730000 0.3228177201751104
152730001-152735000 0.5622713970999548
152735001-152740000 0.5640562140108192
152740001-152745000 0.8580056774197536
152745001-152750000 0.9147551588276155
152750001-152755000 0.919048708801942
152755001-152760000 0.6231088681692395
152760001-152765000 0.5150027639883653
152765001-152770000 0.4851910368996781
152770001-152775000 0.4798320051286042
152775001-152780000 0.6965490918321774
152780001-152785000 2.2059299928579907
152785001-152790000 2.2406950336570826
152790001-152795000 1.1466047204910923
152795001-152800000 1.6834892382403381
152800001-152805000 2.1955506326532013
152805001-152810000 1.4280572685870034
152810001-152815000 0.6785772351575341
152815001-152820000 0.6196062549795668
152820001-152825000 1.2783272238259866
152825001-152830000 0.6387976909673084
152830001-152835000 0.5058724108773972
152835001-152840000 0.7893452453888755
152840001-152845000 0.6567553076517886
152845001-152850000 0.6518042049307993
152850001-152855000 0.6682061652798761
152855001-152860000 0.5586135902597571
152860001-152865000 0.5626392183841575
152865001-152870000 5.522301944967772
152870001-152875000 2.9285134066842002
152875001-152880000 0.44476463704666597
152880001-152885000 0.7674444088891363
152885001-152890000 1.1197903155401103
152890001-152895000 0.7751912630491392
152895001-152900000 1.9245491835819006
152900001-152905000 4.047765799363883
152905001-152910000 1.4230459983754629
152910001-152915000 0.9168056321104118
152915001-152920000 0.9259713992625185
152920001-152925000 0.7311829706324968
152925001-152930000 0.6534093096524694
152930001-152935000 1.6415186723881565
152935001-152940000 1.2362305295355864
152940001-152945000 0.606264833843552
152945001-152950000 0.4539099038273189
152950001-152955000 0.5505354845305347
152955001-152960000 3.049920712088766
152960001-152965000 1.2368462651282845
152965001-152970000 0.418410608891948
152970001-152975000 0.3870001392841709
152975001-152980000 4.379156051262487
152980001-152985000 3.3295196483621328
152985001-152990000 0.5722600825252167
152990001-152995000 0.8293324785186046
152995001-153000000 0.6420130506580304
153000001-153005000 0.47048604950937156
153005001-153010000 1.553437461395308
153010001-153015000 3.0807462998465507
153015001-153020000 1.137818314117519
153020001-153025000 0.6704176054923965
153025001-153030000 0.7814267692805823
153030001-153035000 1.2864135997873078
153035001-153040000 0.6888147665007126
153040001-153045000 0.5689766521927739
153045001-153050000 1.574788524285081
153050001-153055000 7.134358834739384
153055001-153060000 1.0489376139263136
153060001-153065000 0.9236586725435717
153065001-153070000 1.3330208764912579
153070001-153075000 1.0712319717560923
153075001-153080000 0.8430087607109615
153080001-153085000 1.5281036469452234
153085001-153090000 0.9385680677101791
153090001-153095000 0.555114605008024
153095001-153100000 0.666620649034594
153100001-153105000 0.9425303124380082
153105001-153110000 0.5439130158211942
153110001-153115000 0.23289707074277768
153115001-153120000 0.3804629626603629
153120001-153125000 0.9546184898173207
153125001-153130000 0.6931612492317614
153130001-153135000 0.777671544930494
153135001-153140000 0.4631314282504785
153140001-153145000 0.3871129154240784
153145001-153150000 0.4988375688818803
153150001-153155000 0.5588322664358385
153155001-153160000 1.2007216535763587
153160001-153165000 0.35799845112194817
153165001-153170000 0.21812170680577989
153170001-153175000 0.31657364542875305
153175001-153180000 0.8619773238836326
153180001-153185000 1.9002345264603158
153185001-153190000 0.36571988017241386
153190001-153195000 0.40092994681476213
153195001-153200000 0.3743356485135404
153200001-153205000 0.40924851032369663
153205001-153210000 0.5383355805559586
153210001-153215000 0.530070285688159
153215001-153220000 1.9787410271349526
153220001-153225000 0.5457121437277013
153225001-153230000 0.43605679476395537
153230001-153235000 0.6910554527399311
153235001-153240000 0.411778198033256
153240001-153245000 1.6939208669017025
153245001-153250000 1.0770461949941843
153250001-153255000 0.5240637426400813
153255001-153260000 1.0581407882070295
153260001-153265000 0.7460126105341932
153265001-153270000 0.5980711095792913
153270001-153275000 0.6815563289558365
153275001-153280000 0.5407748467712216
153280001-153285000 0.5641249302905139
153285001-153290000 0.48925571454971944
153290001-153295000 0.4653961800592635
153295001-153300000 0.6134406548620465
153300001-153305000 0.4212871059970012
153305001-153310000 0.5931350353028442
153310001-153315000 0.43089594396478637
153315001-153320000 0.23170141745811562
153320001-153325000 0.5979531172877982
153325001-153330000 0.8088827022297571
153330001-153335000 0.41082534375553426
153335001-153340000 0.3856898850884466
153340001-153345000 0.8779423986516485
153345001-153350000 1.130813147996736
153350001-153355000 0.6516807186030821
153355001-153360000 1.209082827850343
153360001-153365000 0.6251646917886859
153365001-153370000 0.4966535081772673
153370001-153375000 0.6733834642859016
153375001-153380000 0.49909396819500906
153380001-153385000 0.4053903650027264
153385001-153390000 0.4798580514910171
153390001-153395000 0.4937723965374362
153395001-153400000 0.5108298823579241
153400001-153405000 0.7203938006129889
153405001-153410000 0.6307696997525503
153410001-153415000 0.5896185349616004
153415001-153420000 0.6580481807167134
153420001-153425000 0.6139302912970782
153425001-153430000 0.6076378936855205
153430001-153435000 0.49644279174875927
153435001-153440000 0.5808680354156236
153440001-153445000 0.8964471959676584
153445001-153450000 0.5280952252826947
153450001-153455000 0.6289465063906946
153455001-153460000 0.5940767110215085
153460001-153465000 0.29165914910011775
153465001-153470000 0.33001006428690877
153470001-153475000 0.5089954430453935
153475001-153480000 0.5877752580599749
153480001-153485000 0.49624286911258286
153485001-153490000 0.34483650799284005
153490001-153495000 1.3904191880029522
153495001-153500000 1.4287999924295458
153500001-153505000 0.33201461801244225
153505001-153510000 0.5177243848040811
153510001-153515000 0.9118300940404986
153515001-153520000 0.7398054360861701
153520001-153525000 0.5977541669232372
153525001-153530000 0.601651849759063
153530001-153535000 0.8920034645348931
153535001-153540000 0.9932147014140271
153540001-153545000 0.6365930789265107
153545001-153550000 0.9094655496076315
153550001-153555000 0.8681803257793161
153555001-153560000 0.3817360371863896
153560001-153565000 0.647171585713704
153565001-153570000 1.2769479290954786
153570001-153575000 0.44120446262815244
153575001-153580000 0.48636680479813515
153580001-153585000 2.575847489483075
153585001-153590000 0.8871884331774557
153590001-153595000 0.735440979212845
153595001-153600000 4.417254612830256
153600001-153605000 0.8890610534767444
153605001-153610000 0.7616225733617321
153610001-153615000 0.9479349846899648
153615001-153620000 1.0146218405531477
153620001-153625000 0.749233201567362
153625001-153630000 0.607777958241294
153630001-153635000 1.1749674363803049
153635001-153640000 1.6282753705257242
153640001-153645000 0.7809339274044195
153645001-153650000 0.3565278185875412
153650001-153655000 0.5526270607994763
153655001-153660000 0.5600311281941227
153660001-153665000 0.49254092975437114
153665001-153670000 3.4343348085326277
153670001-153675000 1.2852823315297583
153675001-153680000 0.5232275360386376
153680001-153685000 0.6106496286424558
153685001-153690000 2.264062832322824
153690001-153695000 1.0277879923915858
153695001-153700000 0.6478683886362445
153700001-153705000 1.0453088608824936
153705001-153710000 0.615588791796993
153710001-153715000 0.5199715661890447
153715001-153720000 0.8518700690679855
153720001-153725000 1.5165241120594084
153725001-153730000 1.1777507351026113
153730001-153735000 2.8646175842144035
153735001-153740000 6.07229863312044
153740001-153745000 0.7482587435068717
153745001-153750000 0.630034427618163
153750001-153755000 1.4722766143572146
153755001-153760000 1.54256922184615
153760001-153765000 0.7600433968113459
153765001-153770000 2.478652737761933
153770001-153775000 4.885824273380662
153775001-153780000 3.446672296659895
153780001-153785000 3.1857106044895396
153785001-153790000 3.7877496795642824
153790001-153795000 2.750914976034276
153795001-153800000 1.0160515302680286
153800001-153805000 0.8675625975342185
153805001-153810000 1.4366978313578955
153810001-153815000 1.2614528917728134
153815001-153820000 0.7833714730791266
153820001-153825000 0.8527728841905311
153825001-153830000 1.4202182172579438
153830001-153835000 2.6589255885254253
153835001-153840000 0.7643845587446839
153840001-153845000 0.5150570112185243
153845001-153850000 0.5802437184404509
153850001-153855000 0.45142685599677096
153855001-153860000 0.9113962006293791
153860001-153865000 1.0455039495825178
153865001-153870000 0.6060454688877975
153870001-153875000 4.3970584728630495
153875001-153880000 2.050972448435845
153880001-153885000 1.1129556166726264
153885001-153890000 1.086651109637364
153890001-153895000 0.7222182467233434
153895001-153900000 4.218862958267672
153900001-153905000 1.3265362681826984
153905001-153910000 0.659858646257912
153910001-153915000 1.4160924821017076
153915001-153920000 0.7866473236540028
153920001-153925000 0.8413195382075768
153925001-153930000 0.7306654030711349
153930001-153935000 0.48352133718948115
153935001-153940000 0.44457007987843367
153940001-153945000 0.680789923505561
153945001-153950000 0.9690691981193134
153950001-153955000 0.7072078076420599
153955001-153960000 0.6505936991539264
153960001-153965000 0.6136225253199528
153965001-153970000 1.0180818669193081
153970001-153975000 0.9415368050002608
153975001-153980000 0.907456583435075
153980001-153985000 0.8631682238575583
153985001-153990000 2.37036583892438
153990001-153995000 8.224981221486644
153995001-154000000 0.7715526612296617
154000001-154005000 1.5857099245301212
154005001-154010000 3.2746566887575175
154010001-154015000 2.517082310593309
154015001-154020000 2.393066233906182
154020001-154025000 1.5478820429410496
154025001-154030000 0.9853469611430397
154030001-154035000 0.8655164415000954
154035001-154040000 1.0514310304638663
154040001-154045000 0.6597812838731086
154045001-154050000 1.0459369821809235
154050001-154055000 2.300023121975542
154055001-154060000 0.5408738787473308
154060001-154065000 0.8218776571228065
154065001-154070000 2.281892538640927
154070001-154075000 0.9838774017164973
154075001-154080000 0.8149472829899661
154080001-154085000 0.4848499512056029
154085001-154090000 0.44989462321167173
154090001-154095000 0.512753402114402
154095001-154100000 0.3268995035950218
154100001-154105000 1.6016654000840385
154105001-154110000 1.8109979549696247
154110001-154115000 0.5415127737187274
154115001-154120000 0.45795553157691554
154120001-154125000 0.3199062922006674
154125001-154130000 0.41010028692767836
154130001-154135000 0.40259218967455174
154135001-154140000 0.5797689308335225
154140001-154145000 0.4730073491720939
154145001-154150000 0.22003952585645367
154150001-154155000 0.23575098862276003
154155001-154160000 0.39460442858668926
154160001-154165000 0.7534451708637047
154165001-154170000 0.27012312449365894
154170001-154175000 0.25185158601067026
154175001-154180000 0.4061299327640609
154180001-154185000 0.3963601924032456
154185001-154190000 0.431597360243615
154190001-154195000 0.34262218387196725
154195001-154200000 0.38097710601168194
154200001-154205000 0.48755561318180396
154205001-154210000 0.3741542567561495
154210001-154215000 0.8408330896514068
154215001-154220000 0.5329559867564779
154220001-154225000 0.25827593605426363
154225001-154230000 0.749924842430322
154230001-154235000 0.7617019086635786
154235001-154240000 0.19933841626887877
154240001-154245000 0.20315189326883995
154245001-154250000 0.5264069777367523
154250001-154255000 0.895353539961741
154255001-154260000 0.6324223154392775
154260001-154265000 0.3709481354968136
154265001-154270000 0.4448124827146647
154270001-154275000 0.6953016652730425
154275001-154280000 0.5565654523875323
154280001-154285000 0.6057325280878816
154285001-154290000 0.5543209569490366
154290001-154295000 0.27780193993781477
154295001-154300000 0.16446843250736737
154300001-154305000 0.23241913273955503
154305001-154310000 0.7502953680692708
154310001-154315000 0.6316485618461576
154315001-154320000 0.34151232761485817
154320001-154325000 0.20677916139779406
154325001-154330000 0.3628519960854142
154330001-154335000 0.6733647901564715
154335001-154340000 0.16251290429071363
154340001-154345000 0.31216177434957754
154345001-154350000 1.4304239802102807
154350001-154355000 0.6003148011269174
154355001-154360000 0.4515485369230419
154360001-154365000 0.8423208449628419
154365001-154370000 1.3702574961883422
154370001-154375000 0.5036045294086997
154375001-154380000 0.459406165047133
154380001-154385000 0.5879474821341555
154385001-154390000 0.525226889588103
154390001-154395000 0.8258193390926599
154395001-154400000 0.8392189148593207
154400001-154405000 0.5921239124450338
154405001-154410000 0.9174655658684575
154410001-154415000 1.5258392669578789
154415001-154420000 0.6742826721916763
154420001-154425000 0.3675429427657216
154425001-154430000 0.623426886444502
154430001-154435000 0.7643918278181222
154435001-154440000 0.4748643857960857
154440001-154445000 0.48831621670770076
154445001-154450000 8.030101372439331
154450001-154455000 3.462685352479054
154455001-154460000 0.40704825405503675
154460001-154465000 0.4496625110978705
154465001-154470000 0.679181440000668
154470001-154475000 0.8950593411723593
154475001-154480000 0.3616867788656382
154480001-154485000 0.438474548717661
154485001-154490000 0.7506208044794103
154490001-154495000 1.354227680393234
154495001-154500000 1.370226786875552
154500001-154505000 1.5903910994304749
154505001-154510000 2.9097310596405395
154510001-154515000 0.6702960910710841
154515001-154520000 1.0654747824971305
154520001-154525000 0.9219778873153036
154525001-154530000 0.499268853521259
154530001-154535000 0.723835016890466
154535001-154540000 0.5400409873986529
154540001-154545000 0.47535373771998657
154545001-154550000 0.4477325834767278
154550001-154555000 0.5661987913154245
154555001-154560000 0.488027938836373
154560001-154565000 0.7463214521237291
154565001-154570000 2.138580404523211
154570001-154575000 0.6460552161486454
154575001-154580000 0.5782058510319006
154580001-154585000 0.6817329193892763
154585001-154590000 0.8767821733280418
154590001-154595000 0.765500680839011
154595001-154600000 1.9915192597229872
154600001-154605000 3.6208018968563747
154605001-154610000 0.3465064994657279
154610001-154615000 0.36023280187894585
154615001-154620000 0.4870150489677513
154620001-154625000 0.5048811658185174
154625001-154630000 0.501242669767855
154630001-154635000 0.5146355692212782
154635001-154640000 1.137823883612925
154640001-154645000 0.8252189770544457
154645001-154650000 0.586470411592987
154650001-154655000 0.5385256689011078
154655001-154660000 0.14657419456499243
154660001-154665000 0.19129711748930048
154665001-154670000 0.5401225268538876
154670001-154675000 0.4923396588541097
154675001-154680000 0.5118270566249215
154680001-154685000 0.7608340055252217
154685001-154690000 0.7481117578641882
154690001-154695000 0.6116263995488338
154695001-154700000 0.6271992168875069
154700001-154705000 0.5201772999593806
154705001-154710000 0.8087671189176284
154710001-154715000 0.8289314148244022
154715001-154720000 0.5396935379420014
154720001-154725000 0.7101347518668987
154725001-154730000 1.1043910535771289
154730001-154735000 0.6644587223213037
154735001-154740000 0.626779376279493
154740001-154745000 0.6694981536649848
154745001-154750000 0.7069828222822366
154750001-154755000 0.7202661843548414
154755001-154760000 0.9587660188378211
154760001-154765000 2.3779112054612703
154765001-154770000 1.436086927808158
154770001-154775000 1.8782779788858657
154775001-154780000 0.8666008754581079
154780001-154785000 0.4378381262263772
154785001-154790000 0.5874882790750601
154790001-154795000 1.2730642356843784
154795001-154800000 0.8988832032927159
154800001-154805000 0.598389404670633
154805001-154810000 0.8199142880529567
154810001-154815000 0.4701906816371066
154815001-154820000 0.5129274661286347
154820001-154825000 0.5912566868138822
154825001-154830000 0.4867850615625822
154830001-154835000 0.9530206131625543
154835001-154840000 0.9967617053198911
154840001-154845000 0.7559563786459921
154845001-154850000 0.9420888992417888
154850001-154855000 0.6305636827108649
154855001-154860000 0.5897202281196664
154860001-154865000 1.2076984899551622
154865001-154870000 0.8490985799651705
154870001-154875000 0.5513044360888608
154875001-154880000 0.8044395509044641
154880001-154885000 1.0980534984779278
154885001-154890000 1.0815315881064544
154890001-154895000 0.729203623875183
154895001-154900000 0.5751884239761176
154900001-154905000 1.226134305425092
154905001-154910000 1.1040766074137283
154910001-154915000 0.6132520798851845
154915001-154920000 0.8626435392249915
154920001-154925000 0.8907426225415993
154925001-154930000 0.49403542807466244
154930001-154935000 0.5816178567888843
154935001-154940000 1.2940652641061425
154940001-154945000 0.8310679298894353
154945001-154950000 0.5038088817123226
154950001-154955000 0.6312218176209633
154955001-154960000 0.8008777938174478
154960001-154965000 0.2918002694402129
154965001-154970000 0.255291006792842
154970001-154975000 0.3774398940213055
154975001-154980000 0.4231829366593449
154980001-154985000 0.917234134900252
154985001-154990000 0.8728930686994261
154990001-154995000 0.5117984233773418
154995001-155000000 0.5179682048304793
155000001-155005000 0.8969696580527087
155005001-155010000 0.6408740471881705
155010001-155015000 0.48535444938785866
155015001-155020000 0.6363451404105913
155020001-155025000 1.3608290462164017
155025001-155030000 1.1927511019351131
155030001-155035000 0.5045209227229923
155035001-155040000 0.45425740999705916
155040001-155045000 0.5660384853885784
155045001-155050000 1.190577690468823
155050001-155055000 1.0759384294689753
155055001-155060000 0.5984588629200431
155060001-155065000 0.7849721828210873
155065001-155070000 4.934053779713678
155070001-155075000 0.9322155473986741
155075001-155080000 0.6082159022164488
155080001-155085000 0.7221974079974931
155085001-155090000 0.6015960995026399
155090001-155095000 0.7621790239064492
155095001-155100000 0.5638696391975561
155100001-155105000 0.8017966590212197
155105001-155110000 0.9457511884431365
155110001-155115000 0.40768481733829265
155115001-155120000 0.4759782993886477
155120001-155125000 2.5502379318650537
155125001-155130000 1.112197305930284
155130001-155135000 0.23599104757905529
155190001-155195000 0.5244453204794918
155195001-155200000 0.868691315856483
155200001-155205000 0.6464897414845577
155205001-155210000 0.4927549907581156
155210001-155215000 0.35143438091986373
155215001-155220000 0.45190831027269446
155220001-155225000 0.6425846794182075
155225001-155230000 0.45125873157215235
155230001-155235000 0.5156219240487199
155235001-155240000 0.7076667817269257
155240001-155245000 0.787351430603782
155245001-155250000 0.619305143194061
155250001-155255000 0.5571946008763243
155255001-155260000 0.7241859913220162
155260001-155265000 0.9945807374357304
155265001-155270000 0.547312947856829
155270001-155275000 0.4227293041759159
155275001-155280000 0.5191649134294676
155280001-155285000 0.4246129255256932
155285001-155290000 0.926295340476267
155290001-155295000 4.319350336676132
155295001-155300000 0.8751160835234911
155300001-155305000 0.6660461248993802
155305001-155310000 0.929894782334837
155310001-155315000 0.9320795570267106
155315001-155320000 0.6339751398136162
155320001-155325000 0.6784855415042185
155325001-155330000 1.022435414489209
155330001-155335000 4.2710798680374955
155335001-155340000 1.368968911384199
155340001-155345000 0.49368612937628686
155345001-155350000 0.46086673449492643
155350001-155355000 0.6491238249572745
155355001-155360000 0.7577987233801459
155360001-155365000 0.6995692937978125
155365001-155370000 1.3749925363080053
155370001-155375000 5.900419403924526
155375001-155380000 1.259760159064645
155380001-155385000 0.9694457186051053
155385001-155390000 1.510744006470458
155390001-155395000 0.7101750601813307
155395001-155400000 0.6792048302577912
155400001-155405000 1.2247045387614306
155405001-155410000 1.0711650405763333
155410001-155415000 0.722140353819662
155415001-155420000 0.8362237138001031
155420001-155425000 1.5076567033273862
155425001-155430000 1.2119429496042338
155430001-155435000 0.4184659290765923
155435001-155440000 0.30399901733604023
155440001-155445000 0.6036499746428897
155445001-155450000 0.9009130652245396
155450001-155455000 10.36777020811047
155455001-155460000 8.318284513534797
155460001-155465000 0.7041338710125218
155465001-155470000 0.7491528332266457
155470001-155475000 1.4520703190036524
155475001-155480000 0.1963287852423552
155480001-155485000 0.06326936390709867
155485001-155490000 0.049198187439125386
155490001-155495000 0.0814195260533506
155495001-155500000 0.5436029043350598
155500001-155505000 0.6604402860989845
155505001-155510000 1.6139233162596174
155510001-155515000 1.016246142912462
155515001-155520000 0.590826430392884
155520001-155525000 0.7596818395125282
155525001-155530000 1.0722762923150237
155530001-155535000 0.8729779568177277
155535001-155540000 0.49273918656703936
155540001-155545000 0.5768497847930182
155545001-155550000 0.6041510742276331
155550001-155555000 0.534051663129166
155555001-155560000 0.8593639909793086
155560001-155565000 0.492227950066688
155565001-155570000 0.6112216469682018
155570001-155575000 2.835750658818192
155575001-155580000 0.604372839360501
155580001-155585000 0.47339793811465014
155585001-155590000 0.9639047316030311
155590001-155595000 0.8445382184861103
155595001-155600000 0.6277819787585883
155600001-155605000 1.073802265253108
155605001-155610000 1.4930231506278075
155610001-155615000 1.931938962719106
155615001-155620000 1.0008677508543005
155620001-155625000 0.6636662484474695
155625001-155630000 0.7433721152547625
155630001-155635000 0.6505155028174096
155635001-155640000 0.7584650464467633
155640001-155645000 0.6558886797880458
155645001-155650000 0.5579748712647602
155650001-155655000 0.6925893825823651
155655001-155660000 0.8944493511131734
155660001-155665000 0.8344408424630837
155665001-155670000 0.6028578720284272
155670001-155675000 0.6924326367908963
155675001-155680000 1.0112437666434342
155680001-155685000 0.4268308782710548
155685001-155690000 0.37607340683108176
155690001-155695000 0.6556489163028709
155695001-155700000 0.7802929889363603
155700001-155705000 0.4104320470436449
155705001-155710000 0.3458480590779157
155710001-155715000 0.7572004479485257
155715001-155720000 0.9449260994145426
155720001-155725000 0.62188402182876
155725001-155730000 2.6130153966006384
155730001-155735000 2.143905093238468
155735001-155740000 0.6142984843486187
155740001-155745000 1.1046737776052327
155745001-155750000 0.906236338951529
155750001-155755000 0.7677980290147933
155755001-155760000 0.8374525933104108
155760001-155765000 0.561574164443237
155765001-155770000 1.050637320285558
155770001-155775000 1.5880134597092948
155775001-155780000 0.7572546339981167
155780001-155785000 0.7453437675571307
155785001-155790000 0.5720380922876768
155790001-155795000 0.6461063242295917
155795001-155800000 0.6575188400131835
155800001-155805000 0.6535308540690226
155805001-155810000 1.3630987287393583
155810001-155815000 1.3214952989993447
155815001-155820000 0.8864941931096102
155820001-155825000 0.7925906682295025
155825001-155830000 1.149037465369679
155830001-155835000 1.0720186387869641
155835001-155840000 0.66050759740099
155840001-155845000 0.43913671595222437
155845001-155850000 1.1971344853076302
155850001-155855000 1.2819636995553427
155855001-155860000 0.3658554873808756
155860001-155865000 0.7855520598989032
155865001-155870000 1.1222148966970338
155870001-155875000 0.8070866690495846
155875001-155880000 1.6094664327629704
155880001-155885000 1.2150734287967755
155885001-155890000 0.40281838843884044
155890001-155895000 0.43145531446721364
155895001-155900000 0.9785217868664151
155900001-155905000 0.8458262370677054
155905001-155910000 0.9983572912921306
155910001-155915000 1.0052634348238296
155915001-155920000 0.9351699783324573
155920001-155925000 1.1116596698948373
155925001-155930000 0.8606372906318223
155930001-155935000 1.0198778548908605
155935001-155940000 1.2131261562502131
155940001-155945000 1.0115337010440555
155945001-155950000 0.7913742428941437
155950001-155955000 0.892588537078503
155955001-155960000 0.690378212090433
155960001-155965000 0.6997975488664088
155965001-155970000 0.7340282748697173
155970001-155975000 0.6728179564365703
155975001-155980000 0.5451295077485404
155980001-155985000 0.5837152222717858
155985001-155990000 0.9733040595974829
155990001-155995000 0.7468689510932008
155995001-156000000 0.8319835802060815
156000001-156005000 0.8382744862915706
156005001-156010000 0.9835257512502831
156010001-156015000 2.579470609121763
156015001-156020000 1.0591636089827634
156020001-156025000 0.5301898519039556
156025001-156030000 0.8911109533190195
156030001-156035000 0.508388328749358
156035001-156040000 0.35993654266354874
156040001-156045000 0.7295179970130562
156045001-156050000 0.9987222614951643
156050001-156055000 0.6382999803923685
156055001-156060000 0.4319894040981879
156060001-156065000 0.7221328588786824
156065001-156070000 0.8820384289911367
156070001-156075000 0.711174721478297
156075001-156080000 0.8273227414838388
156080001-156085000 0.567949625467358
156085001-156090000 0.38385155940249865
156090001-156095000 0.12665285837774137
156095001-156100000 0.1432963996169706
156100001-156105000 0.3865532407447858
156105001-156110000 0.36948438935161737
156110001-156115000 0.5205525518359275
156115001-156120000 0.6599282933598298
156120001-156125000 1.7327364395929972
156125001-156130000 0.4206719799392439
156130001-156135000 0.33810503091939603
156135001-156140000 0.6259217353998084
156140001-156145000 0.9916820789610158
156145001-156150000 2.477044215051576
156150001-156155000 0.9389335651966648
156155001-156160000 0.7193469587294199
156160001-156165000 0.7479510275731774
156165001-156170000 0.7056887142557614
156170001-156175000 0.6571357300923799
156175001-156180000 0.5055302411988318
156180001-156185000 0.43408766794263326
156185001-156190000 0.5024177958120802
156190001-156195000 0.46098986057527136
156195001-156200000 0.5055235398214639
156200001-156205000 0.5167793961626516
156205001-156210000 0.1772211731262506
156210001-156215000 0.15560892306350294
156215001-156220000 0.619808612873052
156220001-156225000 0.6999172527144866
156225001-156230000 0.29435096493281115
156230001-156235000 0.45665624226265855
156235001-156240000 0.4509427627336249
156240001-156245000 0.437543077408283
156245001-156250000 0.6234033700414313
156250001-156255000 0.16495886082749894
156255001-156260000 0.20949757493544216
156260001-156265000 0.7047125237921624
156265001-156270000 0.5784813120843623
156270001-156275000 0.5950441884181381
156275001-156280000 0.6488005237135831
156280001-156285000 0.6721365177889619
156285001-156290000 0.8428377648155198
156290001-156295000 0.844187841091273
156295001-156300000 0.4313503459861472
156300001-156305000 0.5503794646179427
156305001-156310000 0.5554901866672803
156310001-156315000 0.3022782081333635
156315001-156320000 0.5284140814540346
156320001-156325000 0.5846380426272024
156325001-156330000 0.6723861297117761
156330001-156335000 1.6327872292563659
156335001-156340000 0.47753487375608084
156340001-156345000 0.5700714043729674
156345001-156350000 0.9971520349932748
156350001-156355000 0.6206950411664602
156355001-156360000 0.5399924557705159
156360001-156365000 0.4323466588447285
156365001-156370000 0.8680184870856483
156370001-156375000 0.3985266548069354
156375001-156380000 0.22613537570948614
156380001-156385000 0.516358718000149
156385001-156390000 0.8491055564754018
156390001-156395000 0.7329462595040593
156395001-156400000 0.6645248124883943
156400001-156405000 1.1379555346830295
156405001-156410000 1.1205389224875673
156410001-156415000 0.5801228547039188
156415001-156420000 0.6394602424174313
156420001-156425000 1.216738918482401
156425001-156430000 1.5111616421264968
156430001-156435000 0.6968183614437283
156435001-156440000 0.5495895234784801
156440001-156445000 0.5993654949178009
156445001-156450000 0.6390728266542
156450001-156455000 0.6136194598960004
156455001-156460000 0.9127903559119148
156460001-156465000 0.7401728825381062
156465001-156470000 0.6646551199024026
156470001-156475000 0.9943109829256074
156475001-156480000 0.6741359317321686
156480001-156485000 2.7672954123124462
156485001-156490000 2.4883800024024536
156490001-156495000 0.6985632593040352
156495001-156500000 0.720636822138516
156500001-156505000 2.5836791085485347
156505001-156510000 3.0695979882886437
156510001-156515000 0.29186483417438763
156515001-156520000 0.569284872040421
156520001-156525000 0.8492409594286934
156525001-156530000 0.558544142818698
156530001-156535000 0.650241649385077
156535001-156540000 0.6334697293465202
156540001-156545000 1.0334487000843757
156545001-156550000 1.1989183814906343
156550001-156555000 0.8263404181980709
156555001-156560000 0.7588308687926141
156560001-156565000 0.5447204900425874
156565001-156570000 0.5782917639114821
156570001-156575000 0.5416041240664667
156575001-156580000 0.48581481161497014
156580001-156585000 0.5550588659834876
156585001-156590000 0.36845261455307765
156590001-156595000 0.5136115627665189
156595001-156600000 0.7339203354186211
156600001-156605000 0.5653192861286137
156605001-156610000 0.5686776645511211
156610001-156615000 0.7580207083953654
156615001-156620000 0.8854920019884708
156620001-156625000 0.7340098174277007
156625001-156630000 14.494291253682919
156630001-156635000 2.1642719472676277
156635001-156640000 0.5631805361779565
156640001-156645000 0.8490879982135067
156645001-156650000 0.537248936767087
156650001-156655000 0.4813326961702805
156655001-156660000 0.4141411848791361
156660001-156665000 0.6313492073606912
156665001-156670000 0.7053962013114414
156670001-156675000 1.4867571967848516
156675001-156680000 1.0045692564263455
156680001-156685000 0.40721504292814925
156685001-156690000 0.9508369211815978
156690001-156695000 2.4859961355633406
156695001-156700000 1.502761910928273
156700001-156705000 0.5404518606466081
156705001-156710000 0.6284493384942597
156710001-156715000 0.7849567807471208
156715001-156720000 0.5805031384604481
156720001-156725000 0.4031501056313764
156725001-156730000 0.39175709394032043
156730001-156735000 0.5235616797205077
156735001-156740000 0.6732455880921382
156740001-156745000 0.6953905722756385
156745001-156750000 0.9400498131989171
156750001-156755000 0.6153301287449099
156755001-156760000 0.6463432604772915
156760001-156765000 1.7516051278773208
156765001-156770000 0.9286146491107364
156770001-156775000 0.5572520375738315
156775001-156780000 0.465771070166998
156780001-156785000 0.6375062025056755
156785001-156790000 0.6918689434557538
156790001-156795000 0.6460254692069022
156795001-156800000 0.8614650785927745
156800001-156805000 1.6307327584924476
156805001-156810000 0.8697547552735198
156810001-156815000 0.4653638951322977
156815001-156820000 1.5411044987716491
156820001-156825000 1.7490528118361668
156825001-156830000 0.6121727647766909
156830001-156835000 0.6279663415238976
156835001-156840000 0.6924317588322857
156840001-156845000 0.7575968399015944
156845001-156850000 0.6667133021055189
156850001-156855000 0.6874293617098545
156855001-156860000 0.8010456476499115
156860001-156865000 0.5388113191913818
156865001-156870000 0.5172533342587595
156870001-156875000 0.7290109931024331
156875001-156880000 0.5441748431756143
156880001-156885000 0.7897503022101663
156885001-156890000 1.2471137135014825
156890001-156895000 0.5605829327701577
156895001-156900000 0.532572680298429
156900001-156905000 0.5749369051926294
156905001-156910000 0.5915031067744811
156910001-156915000 0.8554645150716503
156915001-156920000 0.7911844674246912
156920001-156925000 0.7405789749702161
156925001-156930000 0.9876710963684704
156930001-156935000 0.8866508585135271
156935001-156940000 0.7122865071161256
156940001-156945000 0.9336664357916598
156945001-156950000 2.140656077854129
156950001-156955000 0.834850963264421
156955001-156960000 0.734064617202022
156960001-156965000 2.006651552413232
156965001-156970000 1.6669350712902538
156970001-156975000 0.9421913706389867
156975001-156980000 0.680696433194603
156980001-156985000 0.5602950081212782
156985001-156990000 0.7110368456535446
156990001-156995000 0.6205385202725119
156995001-157000000 0.558800423915448
157000001-157005000 0.7377278396298246
157005001-157010000 0.5209187283533067
157010001-157015000 0.36504190745747805
157015001-157020000 0.5905076206858875
157020001-157025000 0.798328894958159
157025001-157030000 0.6608702605102186
157030001-157035000 0.6288221561835162
157035001-157040000 1.743462214790311
157040001-157045000 1.1969244412544953
157045001-157050000 0.441308372044789
157050001-157055000 0.5629375377584445
157055001-157060000 0.5134062552262951
157060001-157065000 0.5346317484169317
157065001-157070000 0.3551657906737596
157070001-157075000 0.47768315946660467
157075001-157080000 0.3078712795441164
157080001-157085000 0.34015345136457315
157085001-157090000 0.7680605364070282
157090001-157095000 0.7162807613550449
157095001-157100000 0.7643812304728694
157100001-157105000 0.7898492830037859
157105001-157110000 1.9482183064981486
157110001-157115000 0.9820141182639501
157115001-157120000 0.9066037383777981
157120001-157125000 0.9650884240761425
157125001-157130000 0.6919321198838235
157130001-157135000 0.7579454698595688
157135001-157140000 0.7748793030924437
157140001-157145000 0.656295193977018
157145001-157150000 0.502061859543055
157150001-157155000 0.5656053280885147
157155001-157160000 1.4110723858489749
157160001-157165000 2.2265539602898907
157165001-157170000 0.9258081164763944
157170001-157175000 0.5350071562145324
157175001-157180000 0.49119809518607965
157180001-157185000 0.413820861677798
157185001-157190000 0.950328240745403
157190001-157195000 9.544454594691347
157195001-157200000 5.083889683630091
157200001-157205000 2.1214048900363376
157205001-157210000 1.256695460651833
157210001-157215000 0.8808505868399462
157215001-157220000 0.7180691087913988
157220001-157225000 0.5559097164924793
157225001-157230000 0.44833563032547685
157230001-157235000 0.56186678522241
157235001-157240000 0.6025966839635131
157240001-157245000 0.558970337801578
157245001-157250000 0.5653340439886699
157250001-157255000 0.6121034387045092
157255001-157260000 0.8933723441602064
157260001-157265000 0.5943210030480314
157265001-157270000 0.6782278983762138
157270001-157275000 0.7369347192835409
157275001-157280000 0.558580316586163
157280001-157285000 0.7459773606170927
157285001-157290000 0.6745639647494623
157290001-157295000 0.45951670356555296
157295001-157300000 1.1375979871627644
157300001-157305000 2.5996238777649237
157305001-157310000 0.7079638476785183
157310001-157315000 0.730051029769193
157315001-157320000 1.1696026016630443
157320001-157325000 1.588165465288542
157325001-157330000 1.2926992726548427
157330001-157335000 1.3556539863706463
157335001-157340000 1.716309056391497
157340001-157345000 2.3673824429202246
157345001-157350000 1.781625829842733
157350001-157355000 1.5817386378037361
157355001-157360000 1.0033633944407505
157360001-157365000 0.5870550068185957
157365001-157370000 0.4537314989012802
157370001-157375000 0.619535298110625
157375001-157380000 0.6799632270899304
157380001-157385000 0.5779546777281512
157385001-157390000 1.8076537681997316
157390001-157395000 0.9634577204292151
157395001-157400000 0.7644876438422751
157400001-157405000 1.2345692749578663
157405001-157410000 0.7767435874698154
157410001-157415000 0.7570596239048395
157415001-157420000 1.1226345190274425
157420001-157425000 0.6910162394940255
157425001-157430000 0.5426572183850069
157430001-157435000 0.8643488571813687
157435001-157440000 0.5038343188958648
157440001-157445000 0.4363137112161263
157445001-157450000 0.5497717798173682
157450001-157455000 1.3550106961277377
157455001-157460000 3.4144900001800265
157460001-157465000 0.6502747809421504
157465001-157470000 0.3645917259174923
157470001-157475000 0.35928230859070914
157475001-157480000 0.5621550033421815
157480001-157485000 0.8222349157096763
157485001-157490000 0.9097490029661759
157490001-157495000 0.5595535012940516
157495001-157500000 0.575762021998207
157500001-157505000 0.9879075127487434
157505001-157510000 0.5797191075072897
157510001-157515000 0.6125723386505918
157515001-157520000 2.451831617972647
157520001-157525000 4.430594099155459
157525001-157530000 3.4308292669353992
157530001-157535000 4.661332175047656
157535001-157540000 1.3254153049327717
157540001-157545000 0.6449641421806434
157545001-157550000 0.5995166841889543
157550001-157555000 0.8119210259719214
157555001-157560000 0.719506985625956
157560001-157565000 0.5839065804731411
157565001-157570000 0.519801864233058
157570001-157575000 0.6680451097420307
157575001-157580000 0.8039870198823728
157580001-157585000 1.9750176200415994
157585001-157590000 2.861397536775785
157590001-157595000 1.0443653982804677
157595001-157600000 0.8399145057494813
157600001-157605000 0.7631757403351551
157605001-157610000 0.46649307081396424
157610001-157615000 0.40965591507375576
157615001-157620000 0.9465940497836747
157620001-157625000 1.433792105386744
157625001-157630000 0.7132332919734803
157630001-157635000 0.6765603021994198
157635001-157640000 0.9346421735842931
157640001-157645000 0.6652347947104399
157645001-157650000 0.7206307050800427
157650001-157655000 0.7569775108714861
157655001-157660000 0.595217161877023
157660001-157665000 0.5537039997644165
157665001-157670000 0.8273242610215122
157670001-157675000 0.6938817041333367
157675001-157680000 0.5500602110734059
157680001-157685000 0.6767564259965069
157685001-157690000 0.48475865256971606
157690001-157695000 0.43401263410759455
157695001-157700000 0.6508320298374712
157700001-157705000 0.7193402066820049
157705001-157710000 1.4604207203896515
157710001-157715000 1.3557383154470177
157715001-157720000 0.5833862484770065
157720001-157725000 0.6484117194658832
157725001-157730000 0.7510108107319013
157730001-157735000 0.5993658642343522
157735001-157740000 0.5682508967414721
157740001-157745000 1.3628645967068898
157745001-157750000 1.2831642286533411
157750001-157755000 0.5946789713893373
157755001-157760000 0.7996883809916394
157760001-157765000 0.6849768189599786
157765001-157770000 0.4569229774205197
157770001-157775000 0.735337301483896
157775001-157780000 0.7071298187908899
157780001-157785000 0.6274600496085285
157785001-157790000 0.5466826954124328
157790001-157795000 0.38501827882454026
157795001-157800000 0.9257960679682183
157800001-157805000 2.074012878415771
157805001-157810000 0.7342480953955817
157810001-157815000 0.6378237844539786
157815001-157820000 0.5136388713575475
157820001-157825000 0.6488691567121261
157825001-157830000 0.7231512728819719
157830001-157835000 0.6032854290455811
157835001-157840000 0.6589377540806473
157840001-157845000 0.4996657958685282
157845001-157850000 0.496294375181594
157850001-157855000 0.45907428169294184
157855001-157860000 0.49519382082652164
157860001-157865000 0.7238343330549928
157865001-157870000 0.5067350435139452
157870001-157875000 0.5156095985192867
157875001-157880000 2.9225085658127075
157880001-157885000 0.9299560014467696
157885001-157890000 0.35650066529612506
157890001-157895000 0.5296433519228873
157895001-157900000 0.7320232362390212
157900001-157905000 0.8762434125808063
157905001-157910000 0.32044751399024723
157910001-157915000 0.23254515182682514
157915001-157920000 0.44090313610392445
157920001-157925000 1.4044395405454932
157925001-157930000 3.400268751671048
157930001-157935000 1.09506996814262
157935001-157940000 1.5949155254745746
157940001-157945000 1.0186288891591122
157945001-157950000 0.7772396796993625
157950001-157955000 1.0486173486137143
157955001-157960000 0.5595412274647863
157960001-157965000 0.5662368436320413
157965001-157970000 0.43193771886933624
157970001-157975000 0.3658601707880527
157975001-157980000 0.5529661686891905
157980001-157985000 0.5198109941884339
157985001-157990000 0.6508918869340251
157990001-157995000 0.991270030978475
157995001-158000000 0.565504343698791
158000001-158005000 0.420226967925774
158005001-158010000 0.6824728591175954
158010001-158015000 0.5106951483610698
158015001-158020000 0.41812828859146633
158020001-158025000 0.5862897583504556
158025001-158030000 1.6796527642500985
158030001-158035000 3.3944806829230303
158035001-158040000 0.7499293333097425
158040001-158045000 0.9485543593742858
158045001-158050000 1.1145790943673697
158050001-158055000 0.6951539515802146
158055001-158060000 3.89806493493204
158060001-158065000 3.2720052173954417
158065001-158070000 0.5747707256335918
158070001-158075000 0.6753648508246186
158075001-158080000 0.741740877998632
158080001-158085000 0.8662787785965731
158085001-158090000 1.0343217519832342
158090001-158095000 0.7706884982455174
158095001-158100000 0.4886685239429546
158100001-158105000 1.8962576602135006
158105001-158110000 1.452520185515347
158110001-158115000 0.5077592722399183
158115001-158120000 0.6890208168819465
158120001-158125000 0.658895533705916
158125001-158130000 0.5948158913087684
158130001-158135000 0.5209487697957479
158135001-158140000 0.5241377087134692
158140001-158145000 0.6399618599061438
158145001-158150000 0.5248575199131319
158150001-158155000 0.6810012507490297
158155001-158160000 0.9349083449576308
158160001-158165000 0.599387296771324
158165001-158170000 0.7276505300349438
158170001-158175000 0.6573777287312015
158175001-158180000 0.48808892984973595
158180001-158185000 0.9197414485011642
158185001-158190000 0.49753676497225285
158190001-158195000 0.3007397440184563
158195001-158200000 0.8134016143292697
158200001-158205000 0.3590282257280067
158205001-158210000 0.31557338275048097
158210001-158215000 0.2990305031984399
158215001-158220000 0.24803167617609023
158220001-158225000 0.7258376328175113
158225001-158230000 0.751996074587118
158230001-158235000 0.4162159672179956
158235001-158240000 0.4142576178863793
158240001-158245000 0.5687735830382347
158245001-158250000 0.5501674309289948
158250001-158255000 0.6384865493383683
158255001-158260000 0.7128725835352557
158260001-158265000 0.7549033667675261
158265001-158270000 0.9846158799589734
158270001-158275000 0.7207156880291284
158275001-158280000 0.7889994900828805
158280001-158285000 0.4178146510853989
158285001-158290000 0.357510156229535
158290001-158295000 0.5510865148156943
158295001-158300000 0.4503363286714601
158300001-158305000 0.49564150784395544
158305001-158310000 0.9492567120400277
158310001-158315000 0.6672450995249863
158315001-158320000 0.4173318822512935
158320001-158325000 0.6813574835931754
158325001-158330000 0.7392176168452465
158330001-158335000 0.4966969891633776
158335001-158340000 0.6640536753798976
158340001-158345000 0.6666331778077256
158345001-158350000 0.481664815921343
158350001-158355000 0.5795205054888322
158355001-158360000 0.8452572869576689
158360001-158365000 0.7499787764425703
158365001-158370000 0.8090895592446521
158370001-158375000 0.6518763511012178
158375001-158380000 0.5095878604381698
158380001-158385000 0.8996793136470611
158385001-158390000 1.9291355580437246
158390001-158395000 0.6537739402798824
158395001-158400000 0.43124089098026674
158400001-158405000 0.6899978537445886
158405001-158410000 0.7482014388735223
158410001-158415000 0.6444907529456372
158415001-158420000 0.6962305148331318
158420001-158425000 0.6467954038332655
158425001-158430000 0.6731246075299174
158430001-158435000 0.8794377636583038
158435001-158440000 0.9328506730083987
158440001-158445000 1.3756660848511317
158445001-158450000 2.532879051619161
158450001-158455000 1.3045151799411323
158455001-158460000 0.7332821355536311
158460001-158465000 0.7107675687011885
158465001-158470000 0.9453980748517808
158470001-158475000 0.6927644863114096
158475001-158480000 0.7135666850342822
158480001-158485000 1.9038108374909841
158485001-158490000 1.4144490933100098
158490001-158495000 0.563105519240797
158495001-158500000 2.331685337692109
158500001-158505000 2.253062286389652
158505001-158510000 0.6413445016333941
158510001-158515000 0.7409669320192599
158515001-158520000 0.8085836400628635
158520001-158525000 1.3850580772302978
158525001-158530000 0.6923203250326152
158530001-158535000 0.7952237541001362
158535001-158540000 0.9427252350300318
158540001-158545000 0.6878333778466018
158545001-158550000 2.993531053307051
158550001-158555000 1.143621823854135
158555001-158560000 0.4543863728447451
158560001-158565000 0.7450512604134227
158565001-158570000 0.5979394526083155
158570001-158575000 0.475421193719452
158575001-158580000 0.6969719222996387
158580001-158585000 1.0589235876101002
158585001-158590000 0.7723785200852921
158590001-158595000 0.6148131018105272
158595001-158600000 0.46181469291032096
158600001-158605000 0.3364857919274958
158605001-158610000 0.5792503806634137
158610001-158615000 4.197045412427536
158615001-158620000 0.8707791180269778
158620001-158625000 0.6276242831216478
158625001-158630000 0.6318188763208957
158630001-158635000 0.6921763879612448
158635001-158640000 1.179753159555088
158640001-158645000 0.6878994532846672
158645001-158650000 0.6052357102877447
158650001-158655000 0.4624600277038157
158655001-158660000 0.6807240520040977
158660001-158665000 0.7113118016715766
158665001-158670000 0.5125073916987504
158670001-158675000 0.3953387640712381
158675001-158680000 1.1961446017622004
158680001-158685000 1.1826810046859881
158685001-158690000 0.3314637179034486
158690001-158695000 0.6539201078023363
158695001-158700000 0.44462938585440365
158700001-158705000 0.32976995467608966
158705001-158710000 0.3285779392317543
158710001-158715000 0.4987674278346609
158715001-158720000 0.8102479239779213
158720001-158725000 0.6431945159456498
158725001-158730000 0.4574723260340048
158730001-158735000 0.6484429203483196
158735001-158740000 0.6812415520894658
158740001-158745000 0.7196738718055751
158745001-158750000 0.9434443671775193
158750001-158755000 0.9869815896460112
158755001-158760000 2.734329275615897
158760001-158765000 1.7586209783615476
158765001-158770000 0.8938451092005079
158770001-158775000 0.4598248192019635
158775001-158780000 0.26471013149199124
158780001-158785000 0.37328027496851296
158785001-158790000 0.5938224238623239
158790001-158795000 0.4646756889005243
158795001-158800000 0.702191185762824
158800001-158805000 0.8366849268923368
158805001-158810000 0.645351241414498
158810001-158815000 0.6967683274569564
158815001-158820000 0.6172639897428395
158820001-158825000 1.593304146895639
158825001-158830000 5.33232435241864
158830001-158835000 0.9417393648525699
158835001-158840000 0.7892602982708601
158840001-158845000 1.336084825924831
158845001-158850000 1.1449913209672766
158850001-158855000 0.7646068417543871
158855001-158860000 0.9316549665095059
158860001-158865000 7.486435905597266
158865001-158870000 2.1018633903285573
158870001-158875000 0.6953258964791813
158875001-158880000 1.2342026105951986
158880001-158885000 0.6626000855121654
158885001-158890000 0.538140854690914
158890001-158895000 0.8706963164743265
158895001-158900000 0.9870688155983482
158900001-158905000 0.5771273231893322
158905001-158910000 0.6333809301436016
158910001-158915000 0.6630932990681254
158915001-158920000 0.8801191902922897
158920001-158925000 1.0325082109758725
158925001-158930000 0.6150336810692364
158930001-158935000 0.6027992096993879
158935001-158940000 0.7439126188046206
158940001-158945000 1.0689169200565263
158945001-158950000 21.488927818877873
158950001-158955000 3.068531062619676
158955001-158960000 1.0066870020576206
158960001-158965000 1.3012272144595651
158965001-158970000 0.9317080090909038
158970001-158975000 0.9661728069849712
158975001-158980000 1.251280692257753
158980001-158985000 1.237498353509067
158985001-158990000 1.4196941045077371
158990001-158995000 1.338114055183494
158995001-159000000 1.059434485883728
159000001-159005000 0.8841977675290521
159005001-159010000 3.7379313050664527
159010001-159015000 4.869048300439427
159015001-159020000 0.7754000343797196
159020001-159025000 1.03403768206098
159025001-159030000 1.0023690301769086
159030001-159035000 0.586391436678699
159035001-159040000 0.7837492395452579
159040001-159045000 1.5166674757322893
159045001-159050000 0.8756636961560771
159050001-159055000 0.7119081257667371
159055001-159060000 0.8128771232145438
159060001-159065000 1.1280527038955819
159065001-159070000 0.7509151130885688
159070001-159075000 0.6678891859682056
159075001-159080000 0.5483637011930284
159080001-159085000 1.2888782938831427
159085001-159090000 1.4866063648197574
159090001-159095000 0.41220564215261124
159095001-159100000 0.5345640154069119
159100001-159105000 5.259686311255074
159105001-159110000 2.3693934591416337
159110001-159115000 0.8871565746703104
159115001-159120000 2.326592454003054
159120001-159125000 1.2449161771775257
159125001-159130000 0.6266959903066325
159130001-159135000 0.8910302429979003
159135001-159140000 4.160752533420619
159140001-159145000 1.5246901327239608
159145001-159150000 1.1873698729836988
159150001-159155000 1.0124325668768817
159155001-159160000 0.6796710835821679
159160001-159165000 0.77983618838843
159165001-159170000 1.0373241521107746
159170001-159175000 1.3448956653734714
159175001-159180000 1.0471421786901176
159180001-159185000 1.2156765853979612
159185001-159190000 1.034452122066191
159190001-159195000 0.3334606774135265
159195001-159200000 0.2921266753085101
159200001-159205000 0.40549835087175085
159205001-159210000 0.431004125109334
159210001-159215000 0.5917502945559351
159215001-159220000 0.7111329326832903
159220001-159225000 0.4923004867827227
159225001-159230000 0.5012333441527328
159230001-159235000 0.5529688748730985
159235001-159240000 0.44351641539923836
159240001-159245000 0.3909715284522537
159245001-159250000 0.4645416135329868
159250001-159255000 0.6511693635765242
159255001-159260000 1.2302420987162999
159260001-159265000 1.7836765719437728
159265001-159270000 1.7771188471288004
159270001-159275000 3.4659060016676126
159275001-159280000 0.9187839265465432
159280001-159285000 0.7914412987025693
159285001-159290000 0.9634999240780513
159290001-159295000 5.957923685963541
159295001-159300000 2.324359589216764
159300001-159305000 0.6723099960335888
159305001-159310000 0.6901792375035631
159310001-159315000 0.47015398035455824
159315001-159320000 0.5732118899475384
159320001-159325000 1.390572186781995
159325001-159330000 1.2703271847151292
159330001-159335000 1.7667310558576281
159335001-159340000 2.054831988135576
159340001-159345000 0.56126719965766
159345001-159350000 0.794238977166499
159350001-159355000 0.7802261936100938
159355001-159360000 1.028168686060961
159360001-159365000 1.1490044110037922
159365001-159370000 0.5173154501371753
159370001-159375000 1.0878880769978811
159375001-159380000 1.1172035625963377
159380001-159385000 0.47981132613968736
159385001-159390000 5.105392926817499
159390001-159395000 5.529872665760177
159395001-159400000 0.6541539754045403
159400001-159405000 0.8672747864017408
159405001-159410000 1.0407500669313974
159410001-159415000 0.9767097146335849
159415001-159420000 0.6516742405598666
159420001-159425000 0.4211057996199808
159425001-159430000 0.7108613120194062
159430001-159435000 1.0612242630480575
159435001-159440000 0.3271886820059752
159440001-159445000 0.2630323145320667
159445001-159450000 0.6083703290523428
159450001-159455000 0.545980699016954
159455001-159460000 0.6040100777039995
159460001-159465000 0.6034218436878612
159465001-159470000 0.45106310452099246
159470001-159475000 0.7268781716807071
159475001-159480000 0.5965820667187712
159480001-159485000 0.6681805162209384
159485001-159490000 1.276908019361643
159490001-159495000 0.5337540051402504
159495001-159500000 0.39565968832757153
159500001-159505000 0.5589785571475776
159505001-159510000 0.5202123257206883
159510001-159515000 0.4969263397101809
159515001-159520000 0.5945506292223649
159520001-159525000 0.6876758492920988
159525001-159530000 0.44976594829609906
159530001-159535000 0.5911542837951167
159535001-159540000 0.5485933435342918
159540001-159545000 0.5396744463553104
159545001-159550000 0.6713151803313631
159550001-159555000 0.8552550429255755
159555001-159560000 1.4225222183386483
159560001-159565000 1.2107714852151419
159565001-159570000 1.8281552622701345
159570001-159575000 2.0439085947790745
159575001-159580000 1.037988566824542
159580001-159585000 0.6959322097444421
159585001-159590000 0.6550540630763142
159590001-159595000 0.9270260520487574
159595001-159600000 1.2513402096147004
159600001-159605000 1.0623259919135182
159605001-159610000 1.243675626833469
159610001-159615000 1.2658221640144178
159615001-159620000 1.0780998787309342
159620001-159625000 1.5825953844373783
159625001-159630000 1.4561934541762085
159630001-159635000 0.8797372404459743
159635001-159640000 0.5608405189348377
159640001-159645000 0.5682457391967798
159645001-159650000 0.7668417620172174
159650001-159655000 3.866583699516651
159655001-159660000 6.404687837827329
159660001-159665000 1.756195947258822
159665001-159670000 1.8220568856950994
159670001-159675000 1.6977855607565184
159675001-159680000 0.8008224987681051
159680001-159685000 0.46429662031659774
159685001-159690000 0.7416000396127216
159690001-159695000 1.2087106256058626
159695001-159700000 0.9885922997701921
159700001-159705000 0.9749499354675757
159705001-159710000 0.7896573983293905
159710001-159715000 1.0588548194018235
159715001-159720000 1.953946490239511
159720001-159725000 0.8281380139083835
159725001-159730000 0.7540051560930672
159730001-159735000 1.186988512294593
159735001-159740000 0.5745039100447235
159740001-159745000 1.4787517428106842
159745001-159750000 1.466635222473162
159750001-159755000 0.7632416647045417
159755001-159760000 1.4115363809536667
159760001-159765000 0.8619171721398649
159765001-159770000 2.1151069434150647
159770001-159775000 1.883845983265821
159775001-159780000 0.454535962358358
159780001-159785000 0.8027360532053752
159785001-159790000 1.993972404771859
159790001-159795000 0.8388787578652125
159795001-159800000 0.8231009932741751
159800001-159805000 0.7820694682006668
159805001-159810000 1.9204359275749971
159810001-159815000 1.521206920153112
159815001-159820000 0.47286708400329774
159820001-159825000 0.7796261416921407
159825001-159830000 0.6879288380790375
159830001-159835000 0.5588236592454315
159835001-159840000 0.8245865176073005
159840001-159845000 1.8046730989512998
159845001-159850000 1.1991258367093582
159850001-159855000 0.6770419255778413
159855001-159860000 0.44296690871237354
159860001-159865000 1.6554927972243616
159865001-159870000 2.390612005045436
159870001-159875000 0.3592022184588709
159875001-159880000 0.739920604733352
159880001-159885000 0.9330711319541376
159885001-159890000 0.6618847087626014
159890001-159895000 1.0484944854995673
159895001-159900000 0.873641677464426
159900001-159905000 0.5318360367669311
159905001-159910000 0.4534676352835238
159910001-159915000 0.5176437035044431
159915001-159920000 0.8015670274650115
159920001-159925000 0.8675437329973086
159925001-159930000 0.7367554529465342
159930001-159935000 0.9966318019285532
159935001-159940000 1.1824588093407988
159940001-159945000 2.1686615389739763
159945001-159950000 1.3166734916951504
159950001-159955000 0.6587000845101995
159955001-159960000 0.5806903512860688
159960001-159965000 0.7067260850058409
159965001-159970000 4.458950233990259
159970001-159975000 7.946673391632286
159975001-159980000 1.044619836855624
159980001-159985000 1.1630568829444474
159985001-159990000 1.140861827970687
159990001-159995000 0.6311819497467474
159995001-160000000 0.6141840596637936
160000001-160005000 0.656873076076925
160005001-160010000 0.6631057777582238
160010001-160015000 0.58996641570699
160015001-160020000 0.5768946755991162
160020001-160025000 0.4290928776911081
160025001-160030000 0.4567253241366867
160030001-160035000 0.6220708964549018
160035001-160040000 0.33175256765483885
160040001-160045000 0.4777943983159672
160045001-160050000 0.6688867343084574
160050001-160055000 0.6611654680609992
160055001-160060000 1.0139564179972322
160060001-160065000 0.6264872310882005
160065001-160070000 0.585416729789917
160070001-160075000 0.48603111673768684
160075001-160080000 0.8273112769416286
160080001-160085000 1.6171065911189444
160085001-160090000 0.15892763872677998
160090001-160095000 0.17458380066589402
160095001-160100000 1.114186340089962
160100001-160105000 0.8120924707461474
160105001-160110000 0.3948861372891211
160110001-160115000 0.38292216176077903
160115001-160120000 0.4688940647961149
160120001-160125000 0.6058966471216205
160125001-160130000 0.9463441618032145
160130001-160135000 0.5962165539085325
160135001-160140000 0.35065135422280075
160140001-160145000 0.3898954410050425
160145001-160150000 0.5056005369259706
160150001-160155000 1.1046251512420688
160155001-160160000 1.8384807594792258
160160001-160165000 0.5150272838659379
160165001-160170000 0.446220169703852
160170001-160175000 0.6651738103819911
160175001-160180000 0.6166139337841066
160180001-160185000 0.8164796639583115
160185001-160190000 1.7565911406584822
160190001-160195000 4.045192924471508
160195001-160200000 3.1557335610498836
160200001-160205000 1.3903966456555235
160205001-160210000 0.8920473374215288
160210001-160215000 0.9759542262970045
160215001-160220000 1.6388432272550932
160220001-160225000 1.1446662093892699
160225001-160230000 0.8762331986578331
160230001-160235000 1.3030014562470382
160235001-160240000 1.3441429973638
160240001-160245000 0.4856701033053141
160245001-160250000 1.0562859794099615
160250001-160255000 1.0662180999786468
160255001-160260000 0.3441606375614809
160260001-160265000 0.6939696585468613
160265001-160270000 0.5054724980072636
160270001-160275000 0.44278035393390747
160275001-160280000 0.9027602511577505
160280001-160285000 0.40737067926681025
160285001-160290000 0.28201906700401674
160290001-160295000 0.4262556359324937
160295001-160300000 0.46160149784216553
160300001-160305000 0.41170392905089587
160305001-160310000 0.572821943373355
160310001-160315000 0.7972999506492371
160315001-160320000 0.7974797298147563
160320001-160325000 0.7639876635059809
160325001-160330000 3.580911284133394
160330001-160335000 1.3344798195201188
160335001-160340000 0.6192605286077872
160340001-160345000 0.7735665582584148
160345001-160350000 0.7501916079410686
160350001-160355000 1.9748804953547712
160355001-160360000 0.9046005328748583
160360001-160365000 0.764237738207882
160365001-160370000 0.7492220886342911
160370001-160375000 0.5333561324016995
160375001-160380000 1.2607745033649642
160380001-160385000 1.4147173259024153
160385001-160390000 0.648287112173479
160390001-160395000 2.1752882524552004
160395001-160400000 3.754908343169629
160400001-160405000 0.4347594416019851
160405001-160410000 0.5888370917873427
160410001-160415000 1.0662294848334817
160415001-160420000 0.5279989878458082
160420001-160425000 0.5135101360053269
160425001-160430000 0.8521901381851482
160430001-160435000 0.49825042151070964
160435001-160440000 0.40381908553015156
160440001-160445000 0.5799774469836714
160445001-160450000 1.4327742486447388
160450001-160455000 0.47721939858160545
160455001-160460000 0.37150700005156334
160460001-160465000 0.8996462441929807
160465001-160470000 0.7945523521428743
160470001-160475000 0.6141873639762855
160475001-160480000 0.5910436028038208
160480001-160485000 0.46399405241390823
160485001-160490000 0.4197434874936259
160490001-160495000 1.2602299201107554
160495001-160500000 0.6913754666402148
160500001-160505000 0.3307705823577918
160505001-160510000 0.5661075350932702
160510001-160515000 0.9591720439560274
160515001-160520000 0.787156271419601
160520001-160525000 1.0533760123823919
160525001-160530000 2.353932991735331
160530001-160535000 0.6467963556294746
160535001-160540000 0.5615658868555934
160540001-160545000 0.5866110361028646
160545001-160550000 0.41876233525480633
160550001-160555000 0.48076673991185753
160555001-160560000 0.7251065694334271
160560001-160565000 0.5710116688333424
160565001-160570000 1.0885790997654838
160570001-160575000 1.6323266944387715
160575001-160580000 0.7225524117031038
160580001-160585000 0.674108142274474
160585001-160590000 0.7566397270954659
160590001-160595000 0.7113307043797132
160595001-160600000 0.4045548691564346
160600001-160605000 0.4218106466504963
160605001-160610000 0.8546647619782396
160610001-160615000 1.4139099360061271
160615001-160620000 0.8961636201513113
160620001-160625000 0.6951109448667333
160625001-160630000 0.6222454981518687
160630001-160635000 0.5074531814835461
160635001-160640000 0.703453585233791
160640001-160645000 1.598424707356788
160645001-160650000 0.7073226908550768
160650001-160655000 0.7266496559146317
160655001-160660000 0.5150145892475351
160660001-160665000 0.5026933403603038
160665001-160670000 0.9394001077887901
160670001-160675000 0.6517063841171883
160675001-160680000 0.6002620489062056
160680001-160685000 0.9064219732874668
160685001-160690000 0.7245158109042222
160690001-160695000 0.6463444490697925
160695001-160700000 2.135139217900068
160700001-160705000 1.5762529599528778
160705001-160710000 0.9444614175097605
160710001-160715000 0.7619652894814655
160715001-160720000 1.1632493466474554
160720001-160725000 0.9203614409002584
160725001-160730000 0.5475141784773347
160730001-160735000 0.8489240746874515
160735001-160740000 0.5345356456806618
160740001-160745000 0.5060049977698555
160745001-160750000 0.6549726389297305
160750001-160755000 0.43191004202614053
160755001-160760000 0.7969432578417914
160760001-160765000 0.9370689522670426
160765001-160770000 0.4327875472436208
160770001-160775000 0.6101367838190093
160775001-160780000 0.5949028863080513
160780001-160785000 0.6358519818875812
160785001-160790000 0.6143916019869629
160790001-160795000 0.6175217417028347
160795001-160800000 0.5116124673183067
160800001-160805000 0.24717182216302572
160805001-160810000 0.08104036711896656
160810001-160815000 0.1408802805259121
160815001-160820000 0.5450634886808304
160820001-160825000 0.1794635838538049
160825001-160830000 0.2780447070320661
160830001-160835000 0.4515289823103336
160835001-160840000 0.6806886690132408
160840001-160845000 0.8010870859363348
160845001-160850000 0.7552646187378631
160850001-160855000 0.6465893831706858
160855001-160860000 0.5044589819517936
160860001-160865000 0.7763352058558467
160865001-160870000 0.4309971299009919
160870001-160875000 0.3687831573325497
160875001-160880000 0.6670495204238385
160880001-160885000 0.5180876640498219
160885001-160890000 0.46314335360926223
160890001-160895000 0.5677131917233607
160895001-160900000 0.4396452383970261
160900001-160905000 0.3446094978437894
160905001-160910000 0.8957987627252014
160910001-160915000 2.1664985547723874
160915001-160920000 0.8294258453065422
160920001-160925000 0.6149089715663191
160925001-160930000 0.5358273288254146
160930001-160935000 0.6399097366456103
160935001-160940000 0.6433237589686446
160940001-160945000 0.4256610254728841
160945001-160950000 0.5056451647542821
160950001-160955000 0.6728447781625161
160955001-160960000 0.5596595609254463
160960001-160965000 0.6438591186210821
160965001-160970000 0.6253298130221696
160970001-160975000 0.915122879251651
160975001-160980000 0.84946010108722
160980001-160985000 0.7730122554888653
160985001-160990000 0.8046339385226957
160990001-160995000 0.6029532605213622
160995001-161000000 0.7796435042476489
161000001-161005000 0.7383755719128502
161005001-161010000 0.6058843721555304
161010001-161015000 0.3961834526534969
161015001-161020000 0.3476943336744016
161020001-161025000 0.8710799735682208
161025001-161030000 1.0159555418913568
161030001-161035000 0.40185304247948345
161035001-161040000 0.276874024684246
161040001-161045000 0.403284938250301
161045001-161050000 0.8081217917646693
161050001-161055000 0.633022172938271
161055001-161060000 0.7317874990595167
161060001-161065000 0.6202726980697619
161065001-161070000 0.42616757548511325
161070001-161075000 0.55075826914002
161075001-161080000 0.8641123266508277
161080001-161085000 0.5154984517316212
161085001-161090000 0.5469115204127076
161090001-161095000 0.6012418198407595
161095001-161100000 0.4576995629713583
161100001-161105000 0.7979853726601682
161105001-161110000 0.6682336982800032
161110001-161115000 0.3581433973700978
161115001-161120000 0.2783488713765675
161120001-161125000 0.3961564601957548
161125001-161130000 0.6233597318909293
161130001-161135000 0.56776797370737
161135001-161140000 0.9612677403757492
161140001-161145000 1.1182425960861002
161145001-161150000 0.7992659933842752
161150001-161155000 0.7741942289235012
161155001-161160000 0.7923480268721288
161160001-161165000 1.3190786100333216
161165001-161170000 0.805468545027455
161170001-161175000 0.341057863473904
161175001-161180000 1.0445858369538321
161180001-161185000 0.924560112223566
161185001-161190000 0.6013951030299537
161190001-161195000 0.45382079950311077
161195001-161200000 0.4266605693174471
161200001-161205000 0.6109170494507946
161205001-161210000 0.317525001298891
161210001-161215000 0.3743252630305212
161215001-161220000 0.6175944728212056
161220001-161225000 1.1934454990474848
161225001-161230000 0.7306519891100683
161230001-161235000 0.8429025393089791
161235001-161240000 1.3614758512611254
161240001-161245000 0.9987628865090096
161245001-161250000 1.0549976917922514
161250001-161255000 0.7214288719380273
161255001-161260000 0.5034931626832928
161260001-161265000 0.6554427400783884
161265001-161270000 0.9605641189046358
161270001-161275000 0.8690067739096815
161275001-161280000 0.7277251678940992
161280001-161285000 0.5882525976410234
161285001-161290000 0.44652488174035926
161290001-161295000 0.5600614888088206
161295001-161300000 0.8352699855991499
161300001-161305000 0.5185003079679733
161305001-161310000 0.7024120858711935
161310001-161315000 1.0176589949562118
161315001-161320000 0.49062162613052185
161320001-161325000 0.4934906072273081
161325001-161330000 0.7043443263389919
161330001-161335000 0.5954601745098099
161335001-161340000 0.5507718357432313
161340001-161345000 0.6552980147388494
161345001-161350000 0.469219582319585
161350001-161355000 0.4645414315880579
161355001-161360000 0.39057451225383927
161360001-161365000 0.7248768646916
161365001-161370000 0.7644869146101129
161370001-161375000 0.48406560561208406
161375001-161380000 0.4436101337306033
161380001-161385000 0.4164172059095396
161385001-161390000 0.7125955772730235
161390001-161395000 0.47595156282564555
161395001-161400000 0.7881930210754807
161400001-161405000 0.6996166155387489
161405001-161410000 0.44534063631173665
161410001-161415000 0.5614056375673498
161415001-161420000 0.5361030294925563
161420001-161425000 0.37754349895511685
161425001-161430000 0.4437068959973327
161430001-161435000 0.7851500334566319
161435001-161440000 1.6868887478195984
161440001-161445000 1.3384969165279894
161445001-161450000 0.9207582585704924
161450001-161455000 0.7872021359051958
161455001-161460000 0.7140051126337694
161460001-161465000 0.3895319906388322
161465001-161470000 0.3784597812138675
161470001-161475000 0.789468965046734
161475001-161480000 0.8301826693813611
161480001-161485000 2.6967034649514523
161485001-161490000 1.1936755729036432
161490001-161495000 0.6272393207553645
161495001-161500000 0.45480340315819767
161500001-161505000 0.35774835947647393
161505001-161510000 0.7009100387353435
161510001-161515000 0.8602077328651934
161515001-161520000 0.5678264187972055
161520001-161525000 0.7793683681478882
161525001-161530000 1.623857590859397
161530001-161535000 0.6418285754145616
161535001-161540000 0.48430172426283424
161540001-161545000 1.230185269483966
161545001-161550000 0.60720861968423
161550001-161555000 0.3558384068192261
161555001-161560000 0.4511900531847168
161560001-161565000 1.1874616235468423
161565001-161570000 0.45672954878959254
161570001-161575000 0.32324192867268686
161575001-161580000 0.7721384941489762
161580001-161585000 0.6602931306088659
161585001-161590000 0.7468935453091827
161590001-161595000 0.6571449113359441
161595001-161600000 0.5897607956143014
161600001-161605000 0.8294982358625657
161605001-161610000 1.2666190545298157
161610001-161615000 0.8239389132850171
161615001-161620000 0.8689548710923164
161620001-161625000 0.6795749720954023
161625001-161630000 0.41165982641924015
161630001-161635000 0.7016089229453254
161635001-161640000 1.1226296451027131
161640001-161645000 0.70838250629005
161645001-161650000 0.7681556574304939
161650001-161655000 0.8432308833941438
161655001-161660000 1.046272644752561
161660001-161665000 1.5180355674080783
161665001-161670000 2.4540276647986015
161670001-161675000 3.52453144204597
161675001-161680000 1.0227225859226614
161680001-161685000 0.5497728639144084
161685001-161690000 0.5397612254746421
161690001-161695000 8.629668213706463
161695001-161700000 1.556240141585629
161700001-161705000 0.3613757334790897
161705001-161710000 3.648183823836345
161710001-161715000 1.464598925741388
161715001-161720000 0.4554010700900895
161720001-161725000 0.7315395344691663
161725001-161730000 0.7057076623032462
161730001-161735000 0.8507810460033977
161735001-161740000 0.9663412325290202
161740001-161745000 1.162400588085292
161745001-161750000 2.9187082410165304
161750001-161755000 0.9409033429979703
161755001-161760000 0.5910570207092348
161760001-161765000 0.8372370276140132
161765001-161770000 0.7911530622947902
161770001-161775000 0.6899054166022549
161775001-161780000 0.7591633890069608
161780001-161785000 0.8995075606970591
161785001-161790000 0.8516878528814629
161790001-161795000 0.7113198365609548
161795001-161800000 1.112412744745473
161800001-161805000 0.9032648198799995
161805001-161810000 0.5494140443088161
161810001-161815000 0.6719343960930163
161815001-161820000 0.8155545507750913
161820001-161825000 0.9461209473822582
161825001-161830000 0.9584292680438391
161830001-161835000 1.162243937620115
161835001-161840000 2.536022598098501
161840001-161845000 1.1235264290242928
161845001-161850000 0.5261241506501725
161850001-161855000 0.6000158939028938
161855001-161860000 1.471064331487879
161860001-161865000 1.0150728461769722
161865001-161870000 0.8633461357939248
161870001-161875000 1.042879575694476
161875001-161880000 3.0444051396794536
161880001-161885000 1.5523117373212398
161885001-161890000 0.42836005255151244
161890001-161895000 0.7435393421893921
161895001-161900000 0.9838733553939593
161900001-161905000 1.1037521056299073
161905001-161910000 1.3588591924077982
161910001-161915000 1.8445549174858875
161915001-161920000 1.0654257679498174
161920001-161925000 0.7283268199479277
161925001-161930000 0.7580427092021684
161930001-161935000 0.7108022165016479
161935001-161940000 0.9524733707145375
161940001-161945000 0.6462328623560821
161945001-161950000 0.5846799505316754
161950001-161955000 0.8545240718042832
161955001-161960000 0.7355187002731697
161960001-161965000 0.7790993944511218
161965001-161970000 0.6204945402245181
161970001-161975000 0.6145228370453736
161975001-161980000 0.766778554967722
161980001-161985000 0.4291652214925308
161985001-161990000 0.39572303150170074
161990001-161995000 0.5678249904880521
161995001-162000000 0.8911903319856966
162000001-162005000 0.6323190899183291
162005001-162010000 0.9238628700689907
162010001-162015000 2.3661267366856125
162015001-162020000 0.5887446709618562
162020001-162025000 0.7655621832707392
162025001-162030000 1.4811803719988865
162030001-162035000 0.8219082973837345
162035001-162040000 0.6652109264420041
162040001-162045000 0.790049112892674
162045001-162050000 0.8156920916304354
162050001-162055000 0.7964852505041358
162055001-162060000 0.6936242511815024
162060001-162065000 0.7454918660489864
162065001-162070000 0.5050679527849063
162070001-162075000 0.4131177808594365
162075001-162080000 1.1482368790876525
162080001-162085000 1.0058615371051436
162085001-162090000 1.8163039027105927
162090001-162095000 2.987724756662535
162095001-162100000 0.5201479182027264
162100001-162105000 0.5727406522286144
162105001-162110000 3.425092353973347
162110001-162115000 1.3127751145651796
162115001-162120000 0.2759198885312097
162120001-162125000 0.33046515790605346
162125001-162130000 0.7505513135635697
162130001-162135000 1.2877210728535562
162135001-162140000 0.6990417995499855
162140001-162145000 0.7427830266197396
162145001-162150000 0.5259785477618276
162150001-162155000 0.515358056223965
162155001-162160000 0.4773350066901289
162160001-162165000 0.44421396621953735
162165001-162170000 0.6763124703140819
162170001-162175000 0.6489000652881666
162175001-162180000 1.0493187703354478
162180001-162185000 0.7214825608497194
162185001-162190000 0.6520837392071505
162190001-162195000 2.7090109929533677
162195001-162200000 1.3590780561571012
162200001-162205000 0.6255335974212878
162205001-162210000 1.0066245929404707
162210001-162215000 0.880564864197072
162215001-162220000 0.4548578612301095
162220001-162225000 1.0853383379935801
162225001-162230000 1.053152838734701
162230001-162235000 0.48151238905590454
162235001-162240000 1.009270387265458
162240001-162245000 1.549706250247159
162245001-162250000 1.1179238507501432
162250001-162255000 0.9213564678839761
162255001-162260000 1.1371346627482917
162260001-162265000 1.8817440069055391
162265001-162270000 0.5254504099555037
162270001-162275000 0.33987242308727145
162275001-162280000 0.5429599581778126
162280001-162285000 0.9991237748704491
162285001-162290000 0.7533279623646527
162290001-162295000 0.9486328698436176
162295001-162300000 0.7760195627085502
162300001-162305000 0.5713409701979677
162305001-162310000 0.8394894580412303
162310001-162315000 0.7163441661693051
162315001-162320000 0.5603184704879414
162320001-162325000 0.7298070417503277
162325001-162330000 0.9483035829978494
162330001-162335000 1.0257985977904573
162335001-162340000 0.9680181093493249
162340001-162345000 1.0614486796170672
162345001-162350000 1.6115020623380565
162350001-162355000 1.3265488913248986
162355001-162360000 1.1724805106049527
162360001-162365000 1.5814828857699057
162365001-162370000 1.5895742216175954
162370001-162375000 1.1336155702133413
162375001-162380000 4.992285674923959
162380001-162385000 11.971990475280085
162385001-162390000 0.8668228160100722
162390001-162395000 0.6532657387459057
162395001-162400000 0.7767649660942381
162400001-162405000 0.7909101699307802
162405001-162410000 0.6145985628365906
162410001-162415000 1.054816483240688
162415001-162420000 0.7748949334983711
162420001-162425000 0.43207722062314363
162425001-162430000 0.6402101823999274
162430001-162435000 0.5535151668698969
162435001-162440000 0.6041677789712253
162440001-162445000 0.7317399578797131
162445001-162450000 0.5025996234104717
162450001-162455000 0.610672567400427
162455001-162460000 0.3132340272674898
162460001-162465000 0.3691544258956275
162465001-162470000 0.9809607012742896
162470001-162475000 0.6784459859723414
162475001-162480000 0.6440470707317549
162480001-162485000 0.9216323963276345
162485001-162490000 0.5654524164436551
162490001-162495000 0.35597300957717637
162495001-162500000 0.5443046015469751
162500001-162505000 0.946418910146673
162505001-162510000 0.7655139632781581
162510001-162515000 0.853394958068717
162515001-162520000 0.6861135950829378
162520001-162525000 0.6537015265600512
162525001-162530000 0.8579356459590751
162530001-162535000 0.6797972084933892
162535001-162540000 0.7973712460092641
162540001-162545000 0.4984496430968747
162545001-162550000 0.40083541229098274
162550001-162555000 0.7856778736035147
162555001-162560000 0.6924038162065396
162560001-162565000 0.5052318695813185
162565001-162570000 0.5106332084632931
162570001-162575000 0.5702376663305606
162575001-162580000 0.4988491605331752
162580001-162585000 0.46734513223497703
162585001-162590000 0.4790994465936997
162590001-162595000 0.5163235800322608
162595001-162600000 0.5598985737394958
162600001-162605000 0.6740756369021417
162605001-162610000 0.7188504392910872
162610001-162615000 0.9897079063202983
162615001-162620000 1.0322806520084116
162620001-162625000 1.1829276979577517
162625001-162630000 3.1001673493938955
162630001-162635000 1.104456703017631
162635001-162640000 0.8673957693715626
162640001-162645000 0.9212367013989794
162645001-162650000 1.1609773863452846
162650001-162655000 0.8369284745166067
162655001-162660000 0.6523438523068666
162660001-162665000 0.5651876367551346
162665001-162670000 0.3206260429451777
162670001-162675000 1.1828766772453139
162675001-162680000 3.908995102551099
162680001-162685000 0.4821052999011618
162685001-162690000 0.5121056507869228
162690001-162695000 1.3232508091908557
162695001-162700000 1.5979324488297915
162700001-162705000 1.2148724808936602
162705001-162710000 1.9591126064963225
162710001-162715000 2.281831756255819
162715001-162720000 1.2327917938463855
162720001-162725000 0.8725354073300459
162725001-162730000 1.1357673446900474
162730001-162735000 1.002158898648747
162735001-162740000 0.5271459758202467
162740001-162745000 4.690441414726301
162745001-162750000 12.983115328807568
162750001-162755000 0.37161021138436046
162755001-162760000 0.6994701547606353
162760001-162765000 1.126179211567852
162765001-162770000 0.7205260565704287
162770001-162775000 0.8416407638843579
162775001-162780000 1.2725419059786849
162780001-162785000 2.4108865913892825
162785001-162790000 1.0143276516916253
162790001-162795000 0.3590994460586355
162795001-162800000 0.45142159498547013
162800001-162805000 1.36809447940769
162805001-162810000 0.6487846526471566
162810001-162815000 0.5897950087922935
162815001-162820000 0.6781568337848899
162820001-162825000 0.6843993105349248
162825001-162830000 0.510485324819062
162830001-162835000 0.7066349202303869
162835001-162840000 1.0131646848231106
162840001-162845000 1.1940645887591272
162845001-162850000 1.6646320430333978
162850001-162855000 1.469000132154079
162855001-162860000 2.889988861567782
162860001-162865000 1.4865890478136812
162865001-162870000 0.7287779754428249
162870001-162875000 0.481677315238007
162875001-162880000 0.4876023185035243
162880001-162885000 0.6864124068828182
162885001-162890000 0.6784959464645216
162890001-162895000 0.7040367242347708
162895001-162900000 0.5625826609169439
162900001-162905000 0.7370681621629297
162905001-162910000 1.3971946209290813
162910001-162915000 1.0625195426185878
162915001-162920000 1.3914422569045024
162920001-162925000 0.632078006138782
162925001-162930000 0.394875307946972
162930001-162935000 1.0223759246912565
162935001-162940000 1.2101304719761208
162940001-162945000 0.7029146855089905
162945001-162950000 0.4084345005152692
162950001-162955000 0.7153886807380349
162955001-162960000 3.158032854339813
162960001-162965000 0.7209926010672919
162965001-162970000 0.6734754641121234
162970001-162975000 1.4554718441220749
162975001-162980000 1.2818755149694019
162980001-162985000 1.0106915988784724
162985001-162990000 2.1985543452293306
162990001-162995000 0.9938697720226002
162995001-163000000 0.796279208057627
163000001-163005000 1.046891384843605
163005001-163010000 1.02201700420437
163010001-163015000 0.6030036440847696
163015001-163020000 0.7092071763111042
163020001-163025000 1.6921536177930911
163025001-163030000 0.9671486208034754
163030001-163035000 0.8955316092801178
163035001-163040000 1.1628441164907233
163040001-163045000 1.1003125517012649
163045001-163050000 0.8009698171749489
163050001-163055000 0.84370749606929
163055001-163060000 0.8670937253352061
163060001-163065000 0.9881523680062481
163065001-163070000 1.7708007891525839
163070001-163075000 2.194551400419334
163075001-163080000 1.015250810998753
163080001-163085000 1.2349898956350036
163085001-163090000 2.467581384793785
163090001-163095000 0.5695451641778526
163095001-163100000 0.5578086178573922
163100001-163105000 1.128186832909974
163105001-163110000 0.552134234784015
163110001-163115000 0.4513104703479766
163115001-163120000 0.46327359010450736
163120001-163125000 2.866730335838744
163125001-163130000 4.1264602371492565
163130001-163135000 0.9791855701392668
163135001-163140000 1.335911157090147
163140001-163145000 0.8576478344046742
163145001-163150000 0.6659364008685402
163150001-163155000 0.9534828467697339
163155001-163160000 0.9334085320113893
163160001-163165000 0.7903159736014469
163165001-163170000 0.8212752278736749
163170001-163175000 0.8525330095896312
163175001-163180000 0.7400290259211089
163180001-163185000 0.9666121876589148
163185001-163190000 0.8670206865395442
163190001-163195000 0.5378447489545144
163195001-163200000 0.773651779126357
163200001-163205000 1.3833065426050926
163205001-163210000 0.5812980252919251
163210001-163215000 0.5714841706914975
163215001-163220000 0.7123498446289337
163220001-163225000 0.7929833480389779
163225001-163230000 0.8550308340234465
163230001-163235000 0.45611938028503746
163235001-163240000 1.414788000569646
163240001-163245000 1.048794017852271
163245001-163250000 0.413659423528816
163250001-163255000 0.6653516282517656
163255001-163260000 0.8160107868179378
163260001-163265000 1.396676873361344
163265001-163270000 2.3355474382882684
163270001-163275000 1.858890775306364
163275001-163280000 0.7707024728779062
163280001-163285000 0.5605048575021868
163285001-163290000 0.7110616713814883
163290001-163295000 0.8373869798813103
163295001-163300000 0.7838186694835143
163300001-163305000 1.125573961362464
163305001-163310000 1.815601809441215
163310001-163315000 1.65948320657891
163315001-163320000 1.1353161696912883
163320001-163325000 0.7519831476603781
163325001-163330000 0.8494942515085959
163330001-163335000 1.0933180686018604
163335001-163340000 1.302007836905444
163340001-163345000 1.9013844224789584
163345001-163350000 2.93485700799881
163350001-163355000 1.7003644217565501
163355001-163360000 0.77735819037008
163360001-163365000 0.8854626739681674
163365001-163370000 1.0725266326324334
163370001-163375000 0.9011906842590953
163375001-163380000 1.6535791676837293
163380001-163385000 1.2618858490902294
163385001-163390000 0.6808569013460608
163390001-163395000 0.6162985884563398
163395001-163400000 0.8051529197159373
163400001-163405000 2.205000064420326
163405001-163410000 4.854642324987134
163410001-163415000 2.4276441270792666
163415001-163420000 1.5558665258244593
163420001-163425000 1.5096997263907526
163425001-163430000 0.8249148556746625
163430001-163435000 0.5091907139233136
163435001-163440000 0.5249244864681317
163440001-163445000 0.661737942181585
163445001-163450000 0.8818670865518241
163450001-163455000 0.9662542769077981
163455001-163460000 0.8418084608893273
163460001-163465000 0.7197394181428044
163465001-163470000 0.7998501346025731
163470001-163475000 1.140418435164094
163475001-163480000 1.10473230195018
163480001-163485000 0.6025312260312581
163485001-163490000 0.556470360942681
163490001-163495000 0.6992660418647417
163495001-163500000 0.7932275383870812
163500001-163505000 0.715989313034543
163505001-163510000 2.611942730193127
163510001-163515000 3.7400740869453446
163515001-163520000 1.6225522914386192
163520001-163525000 7.024143586252943
163525001-163530000 1.9299038910328636
163530001-163535000 0.9329382906803761
163535001-163540000 0.9725620600313045
163540001-163545000 1.9276103945179044
163545001-163550000 3.7498308646039344
163550001-163555000 0.896531637241719
163555001-163560000 0.8245372047178398
163560001-163565000 1.1284445861876296
163565001-163570000 1.0434658793793188
163570001-163575000 0.6600577103490449
163575001-163580000 0.7225608039794931
163580001-163585000 1.4581199508461435
163585001-163590000 1.502084657332973
163590001-163595000 1.252915871069118
163595001-163600000 0.7254654391963401
163600001-163605000 0.5415892040058035
163605001-163610000 0.7361373572290445
163610001-163615000 0.9290866517979206
163615001-163620000 1.7853358399119719
163620001-163625000 1.1625448943933738
163625001-163630000 0.5752322106030241
163630001-163635000 0.7812492237649364
163635001-163640000 0.8766275909818027
163640001-163645000 1.458228044215632
163645001-163650000 7.124365741484418
163650001-163655000 0.4140508791169706
163655001-163660000 0.5691057685872676
163660001-163665000 0.874380041627922
163665001-163670000 0.44567142909291
163670001-163675000 0.4571266679625472
163675001-163680000 0.513299511486235
163680001-163685000 0.6751205918548286
163685001-163690000 0.7719803193060141
163690001-163695000 0.819196001616202
163695001-163700000 1.064912430036223
163700001-163705000 0.8806671221174427
163705001-163710000 0.8739486172380542
163710001-163715000 0.8318827965471667
163715001-163720000 0.7013779220626662
163720001-163725000 0.8115210594562056
163725001-163730000 0.7254323975947978
163730001-163735000 1.0775499854898132
163735001-163740000 1.1108943884060674
163740001-163745000 0.90634279099428
163745001-163750000 0.7038256786964993
163750001-163755000 2.7532829183699588
163755001-163760000 6.727554438028772
163760001-163765000 0.5670571413710541
163765001-163770000 0.7887518413333419
163770001-163775000 4.126051348323778
163775001-163780000 2.3190546843597346
163780001-163785000 0.7965193158454054
163785001-163790000 0.7213438582130232
163790001-163795000 0.6550364556677335
163795001-163800000 0.5795332036131918
163800001-163805000 8.815207734194736
163805001-163810000 7.359473265973238
163810001-163815000 0.6878780880827405
163815001-163820000 0.7521197481470102
163820001-163825000 0.7860234878190576
163825001-163830000 1.1646765834690644
163830001-163835000 1.1422045797287517
163835001-163840000 1.0223805982801497
163840001-163845000 0.7997674849313847
163845001-163850000 0.7641558819858938
163850001-163855000 1.7886899762470128
163855001-163860000 1.2579549121724356
163860001-163865000 0.9200510990362738
163865001-163870000 1.2728433733196238
163870001-163875000 2.1036634077793988
163875001-163880000 1.3258037800110967
163880001-163885000 0.7701375505403714
163885001-163890000 0.7729665776167555
163890001-163895000 1.1134938299162034
163895001-163900000 1.0207049892620224
163900001-163905000 0.7204160922963427
163905001-163910000 0.8702416470382526
163910001-163915000 0.902565826702792
163915001-163920000 0.7442791595230966
163920001-163925000 0.7812131125048929
163925001-163930000 1.0563737981164503
163930001-163935000 1.7218888986450251
163935001-163940000 0.818211947951599
163940001-163945000 0.6746300466981536
163945001-163950000 1.3762200866500578
163950001-163955000 1.1683615732155554
163955001-163960000 0.7616902475594913
163960001-163965000 0.7571621058459845
163965001-163970000 0.9924647750539812
163970001-163975000 0.7881977039666722
163975001-163980000 0.7171385960127318
163980001-163985000 0.7785204744157452
163985001-163990000 0.7390388590611774
163990001-163995000 1.9012322028064401
163995001-164000000 1.1454652104490475
164000001-164005000 1.0063145854721698
164005001-164010000 0.20415034832852078
164010001-164015000 0.043466259495075404
164015001-164020000 0.5125107345636658
164020001-164025000 0.3391930497951968
164025001-164030000 0.2047641833723649
164030001-164035000 0.602476821932283
164035001-164040000 0.6414210204184811
164040001-164045000 0.3220326328720817
164045001-164050000 0.7695686566595319
164050001-164055000 1.085503256324536
164055001-164060000 0.48087294630976546
164060001-164065000 0.3990620594870939
164065001-164070000 0.6603314233111741
164070001-164075000 0.1149451618375552
164075001-164080000 0.16906771814269117
164080001-164085000 1.0063277371559305
164085001-164090000 0.35786144081481175
164090001-164095000 0.33961846443907334
164095001-164100000 0.5041325661778362
164100001-164105000 0.913506366888411
164105001-164110000 0.8160514508192103
164110001-164115000 0.799440374612728
164115001-164120000 0.3262960488514456
164120001-164125000 0.506270768517848
164125001-164130000 0.2844261204045341
164130001-164135000 0.15649112775412238
164135001-164140000 0.6489917858633228
164140001-164145000 0.7107798354903542
164145001-164150000 0.6282858298630302
164150001-164155000 0.4855110122944778
164155001-164160000 0.3098049472194043
164160001-164165000 1.167929052749564
164165001-164170000 1.0061423152020539
164170001-164175000 0.2716844478718597
164175001-164180000 0.8056697601166792
164180001-164185000 0.5488728256890905
164185001-164190000 0.4688582509579642
164190001-164195000 1.6245209654544304
164195001-164200000 0.7219876183198083
164200001-164205000 0.896793229779666
164205001-164210000 1.1421436596298056
164210001-164215000 0.7818006319544811
164215001-164220000 0.9711067631758904
164220001-164225000 1.0016043709445108
164225001-164230000 0.6296096789161485
164230001-164235000 0.7858706574823499
164235001-164240000 0.6853841949919702
164240001-164245000 0.5536332553355535
164245001-164250000 0.7608605395463841
164250001-164255000 0.9152556876444968
164255001-164260000 1.0405431331207449
164260001-164265000 0.7976174370416121
164265001-164270000 1.377557099735318
164270001-164275000 1.0544419131177991
164275001-164280000 0.6943741467223253
164280001-164285000 0.842117533566242
164285001-164290000 0.763612779040384
164290001-164295000 0.9610345997450467
164295001-164300000 1.0829099674417622
164300001-164305000 1.4053477613332401
164305001-164310000 2.2644066583843516
164310001-164315000 1.382432274106359
164315001-164320000 1.0204668466791165
164320001-164325000 1.160197403510384
164325001-164330000 0.9185319564254991
164330001-164335000 0.8814616514039042
164335001-164340000 0.7781431587760012
164340001-164345000 0.5369006454656713
164345001-164350000 0.5266478112494306
164350001-164355000 0.5315785257735427
164355001-164360000 0.8176288418510811
164360001-164365000 0.6686070669986129
164365001-164370000 0.5478169191086157
164370001-164375000 0.8134455901435234
164375001-164380000 0.49272521514871215
164380001-164385000 0.7483209148399272
164385001-164390000 0.8886099081240727
164390001-164395000 0.41479702070691876
164395001-164400000 0.5838698045873407
164400001-164405000 0.7098507736192815
164405001-164410000 0.4014092310499453
164410001-164415000 0.2983326570861631
164415001-164420000 0.4791524796677233
164420001-164425000 0.72812855737671
164425001-164430000 0.5503265245759331
164430001-164435000 1.5026087034880318
164435001-164440000 1.980761067555922
164440001-164445000 0.7648497865583205
164445001-164450000 0.7451462175613428
164450001-164455000 0.8867083723999403
164455001-164460000 1.2132163895243373
164460001-164465000 3.1903571762250933
164465001-164470000 1.7030097100637733
164470001-164475000 1.1268729422292862
164475001-164480000 2.1357551487535535
164480001-164485000 1.2270837220172937
164485001-164490000 1.042613479948443
164490001-164495000 1.081999746302629
164495001-164500000 1.4325306409379128
164500001-164505000 2.115464782378746
164505001-164510000 1.628377308867058
164510001-164515000 1.2822264708566165
164515001-164520000 1.2817840890401169
164520001-164525000 1.979709768919009
164525001-164530000 1.641989588947775
164530001-164535000 1.6446178283018018
164535001-164540000 1.115961301032437
164540001-164545000 1.6583508207513264
164545001-164550000 5.683744052754508
164550001-164555000 1.208420311996087
164555001-164560000 0.8388462343203937
164560001-164565000 0.9075425688088071
164565001-164570000 1.0598066896048255
164570001-164575000 0.9389577132719672
164575001-164580000 0.8632072350153532
164580001-164585000 0.7383821048924704
164585001-164590000 1.4360658343510047
164590001-164595000 1.0922129201869168
164595001-164600000 0.7710481228316683
164600001-164605000 1.2541922507953818
164605001-164610000 0.8652065610476057
164610001-164615000 0.9181613088880547
164615001-164620000 0.936395430628113
164620001-164625000 0.6478888163105315
164625001-164630000 0.6277892423816328
164630001-164635000 1.219246565919601
164635001-164640000 1.9851443643806292
164640001-164645000 1.0727763917121007
164645001-164650000 0.9570975780057074
164650001-164655000 1.0715636019574526
164655001-164660000 1.0779372820080741
164660001-164665000 0.9041256919715395
164665001-164670000 0.6011500086723718
164670001-164675000 0.5043988198223553
164675001-164680000 1.1183568585869335
164680001-164685000 2.0487736750851138
164685001-164690000 0.7655962626122825
164690001-164695000 0.7796115542961646
164695001-164700000 0.7148571069195628
164700001-164705000 0.7956935041808406
164705001-164710000 1.3203292886465265
164710001-164715000 0.9284606442910871
164715001-164720000 0.9278228850706769
164720001-164725000 1.186906155880814
164725001-164730000 0.9039087539035415
164730001-164735000 0.6753562681842001
164735001-164740000 0.755429015459794
164740001-164745000 1.1135588821313263
164745001-164750000 1.1515835725418984
164750001-164755000 1.0076100221668236
164755001-164760000 1.1670677526265094
164760001-164765000 1.3809814532525546
164765001-164770000 1.27520487977198
164770001-164775000 0.9622378755253171
164775001-164780000 0.8772008130410712
164780001-164785000 1.8012627115643207
164785001-164790000 2.458089958468587
164790001-164795000 2.423932158154251
164795001-164800000 1.175053221545226
164800001-164805000 0.6710967998774671
164805001-164810000 0.8065055515291983
164810001-164815000 0.5126523725031259
164815001-164820000 0.743183276538857
164820001-164825000 1.5054446079477368
164825001-164830000 1.0482693995339705
164830001-164835000 1.1930658767312587
164835001-164840000 0.9606548265973811
164840001-164845000 0.7886519234199445
164845001-164850000 2.979572988307993
164850001-164855000 2.770617866448755
164855001-164860000 1.0174296403442347
164860001-164865000 1.8346960187507986
164865001-164870000 2.9263864548878384
164870001-164875000 1.687535305751314
164875001-164880000 1.2873189027609344
164880001-164885000 1.331642518218247
164885001-164890000 0.9740540567802006
164890001-164895000 0.8363599459921165
164895001-164900000 1.2121939563275073
164900001-164905000 0.9644651610903757
164905001-164910000 1.7565817015390732
164910001-164915000 1.3724510052358079
164915001-164920000 0.8067242002043381
164920001-164925000 1.3059795406545498
164925001-164930000 1.0449058351469531
164930001-164935000 0.760875306606238
164935001-164940000 0.7875398001667345
164940001-164945000 0.9229611494797665
164945001-164950000 1.8287928668404108
164950001-164955000 4.031881310953431
164955001-164960000 1.831103197254139
164960001-164965000 1.9380261882499203
164965001-164970000 1.604658582813522
164970001-164975000 0.8457566185602484
164975001-164980000 3.0512662221033238
164980001-164985000 13.672382514958008
164985001-164990000 1.260936466177405
164990001-164995000 1.6921603999161017
164995001-165000000 2.7833778317586564
165000001-165005000 1.2684938536017776
165005001-165010000 2.6465411597697406
165010001-165015000 10.066660097420499
165015001-165020000 1.9168803906025729
165020001-165025000 1.4580654134182074
165025001-165030000 6.23319137366482
165030001-165035000 5.160955122433294
165035001-165040000 1.16541074570953
165040001-165045000 1.7606257055888235
165045001-165050000 2.430972036344801
165050001-165055000 1.599542372731564
165055001-165060000 4.788488312390123
165060001-165065000 5.412461128075086
165065001-165070000 1.9142787943444763
165070001-165075000 2.242728461876112
165075001-165080000 2.136169676000394
165080001-165085000 23.89294504447985
165085001-165090000 10.227120450877925
165090001-165095000 1.8754757927399055
165095001-165100000 2.0629198665484325
165100001-165105000 1.4757004653684322
165105001-165110000 1.4261340487933458
165110001-165115000 1.1910069034513509
165115001-165120000 0.8619798191731736
165120001-165125000 1.0776450218419633
165125001-165130000 0.6822800892572694
165130001-165135000 0.770571824897166
165135001-165140000 2.368147561599557
165140001-165145000 1.2116543286956594
165145001-165150000 1.6065446855415102
165150001-165155000 2.091433394928184
165155001-165160000 1.4773761836744461
165160001-165165000 1.6739282392345674
165165001-165170000 1.6512247887762619
165170001-165175000 2.3285160083111744
165175001-165180000 2.1569861830993027
165180001-165185000 1.6053522683439676
165185001-165190000 1.5150504468089472
165190001-165195000 2.0912729775608274
165195001-165200000 1.4296105741045075
165200001-165205000 1.2346998535878626
165205001-165210000 1.8157118472368134
165210001-165215000 1.8832813154871284
165215001-165220000 1.4448476089111004
165220001-165225000 1.257869837428986
165225001-165230000 1.6711317488769388
165230001-165235000 1.8704379701066327
165235001-165240000 1.9202988833555221
165240001-165245000 1.1515354911746245
165245001-165250000 1.0532539265566028
165250001-165255000 3.5943362195887407
165255001-165260000 2.284172477081818
165260001-165265000 1.0810306244105021
165265001-165270000 1.0357978272541073
165270001-165275000 1.4197410368819718
165275001-165280000 1.5245535968086292
165280001-165285000 1.336250583839851
165285001-165290000 1.7713968530901592
165290001-165295000 6.067947831374789
165295001-165300000 4.121909225650783
165300001-165305000 1.663510225114783
165305001-165310000 1.4086399310018325
165310001-165315000 3.8236580848739994
165315001-165320000 2.566324909940757
165320001-165325000 0.5106833386246694
165325001-165330000 0.7712906715427891
165330001-165335000 1.7883649859256137
165335001-165340000 1.7399280681091966
165340001-165345000 0.9098369658972361
165345001-165350000 1.0749933075653768
165350001-165355000 1.199299243935304
165355001-165360000 0.7105672333731214
165360001-165365000 0.8142241465207297
165365001-165370000 1.4684652826227618
165370001-165375000 1.52536161886861
165375001-165380000 0.9736329946079815
165380001-165385000 0.7835162906834048
165385001-165390000 0.8745266081993432
165390001-165395000 1.2833802974591006
165395001-165400000 1.4186047242227264
165400001-165405000 1.5411367561941005
165405001-165410000 1.6367327488332526
165410001-165415000 1.3084366455981828
165415001-165420000 1.914316594284069
165420001-165425000 1.7248444533831742
165425001-165430000 1.1132521056773856
165430001-165435000 1.2128514897865952
165435001-165440000 1.404663421941406
165440001-165445000 0.7978142199760254
165445001-165450000 0.6942439527981371
165450001-165455000 1.1294141619942735
165455001-165460000 1.360354312922795
165460001-165465000 1.0794336473894608
165465001-165470000 1.239487518066382
165470001-165475000 1.1053867297621431
165475001-165480000 0.6486440070317371
165480001-165485000 0.4549314665951205
165485001-165490000 0.847145243636448
165490001-165495000 0.9516208966789382
165495001-165500000 0.9813440067803151
165500001-165505000 2.086111887402905
165505001-165510000 1.139193103371747
165510001-165515000 1.9204756549256898
165515001-165520000 2.0839927380770837
165520001-165525000 1.0307114798023682
165525001-165530000 0.8787048155932836
165530001-165535000 1.0025038712496468
165535001-165540000 0.8052363802928177
165540001-165545000 0.5040258613424927
165545001-165550000 0.6935546010856547
165550001-165555000 0.5405441805961302
165555001-165560000 0.3942844649555604
165560001-165565000 0.6290952663454716
165565001-165570000 0.8710325274667231
165570001-165575000 0.4332696427293384
165575001-165580000 0.45837128580712627
165580001-165585000 1.5138711537332312
165585001-165590000 0.8502412635361464
165590001-165595000 0.552842874686574
165595001-165600000 1.2668388136454514
165600001-165605000 0.8625946982177444
165605001-165610000 0.2709831210600053
165610001-165615000 0.38865988142606606
165615001-165620000 1.62205322769739
165620001-165625000 1.4085199208562478
165625001-165630000 0.9818163424450262
165630001-165635000 0.7387871826192243
165635001-165640000 0.7280415578268773
165640001-165645000 2.8365328454133465
165645001-165650000 2.038792188549241
165650001-165655000 1.4095762603005357
165655001-165660000 2.112327416081799
165660001-165665000 1.736436773491773
165665001-165670000 1.5444257042449194
165670001-165675000 1.7670947289916903
165675001-165680000 0.9908142238192484
165680001-165685000 0.95243848409761
165685001-165690000 1.4336602400169374
165690001-165695000 1.4471888673647482
165695001-165700000 2.129196183028785
165700001-165705000 1.668733925703021
165705001-165710000 1.2650408131984334
165710001-165715000 1.1162936501115128
165715001-165720000 1.2108555918600077
165720001-165725000 1.285889010831083
165725001-165730000 1.3977940481277695
165730001-165735000 1.5917571117137612
165735001-165740000 0.7931992226903656
165740001-165745000 0.7828375285451942
165745001-165750000 1.4571612015745898
165750001-165755000 2.2486895282934793
165755001-165760000 2.7996656072542407
165760001-165765000 1.298899097510613
165765001-165770000 1.1401675704295395
165770001-165775000 1.3830553017124123
165775001-165780000 0.9878649650507361
165780001-165785000 1.6427731885235166
165785001-165790000 1.6778335319955016
165790001-165795000 1.052611702217878
165795001-165800000 1.2273735289583243
165800001-165805000 1.0654656863691385
165805001-165810000 0.7168642224287441
165810001-165815000 0.793641991282542
165815001-165820000 2.179455518928445
165820001-165825000 1.9071501271828193
165825001-165830000 1.5450279067893056
165830001-165835000 1.6663374878199484
165835001-165840000 1.082314296887482
165840001-165845000 1.0683081155067127
165845001-165850000 0.7857256335788465
165850001-165855000 0.9768136357255958
165855001-165860000 1.9250133953199036
165860001-165865000 1.1815755720397731
165865001-165870000 2.2308548082980035
165870001-165875000 1.541129994987338
165875001-165880000 0.5235535297093634
165880001-165885000 3.321433003356171
165885001-165890000 5.900401774070175
165890001-165895000 1.1403649329370793
165895001-165900000 1.312598660670164
165900001-165905000 1.503388142709441
165905001-165910000 1.432392094194597
165910001-165915000 1.3870794363706145
165915001-165920000 1.071640645623462
165920001-165925000 0.8072786773547204
165925001-165930000 1.2960937432174577
165930001-165935000 1.4921023643160924
165935001-165940000 1.2016472899620272
165940001-165945000 3.9921465648243766
165945001-165950000 1.5244936071982236
165950001-165955000 0.5025649668569729
165955001-165960000 0.7314663305632452
165960001-165965000 1.1488460288963833
165965001-165970000 0.956653781902956
165970001-165975000 1.199500885311734
165975001-165980000 1.206200859712164
165980001-165985000 0.737051048129061
165985001-165990000 0.6477242419873573
165990001-165995000 0.6575009795333915
165995001-166000000 0.9395034588227543
166000001-166005000 1.2216739801627705
166005001-166010000 0.6604806461131033
166010001-166015000 0.9783279089118448
166015001-166020000 1.1568720526494407
166020001-166025000 0.7925361162939631
166025001-166030000 0.9552559323315984
166030001-166035000 0.6731348368833081
166035001-166040000 0.8361154509033505
166040001-166045000 1.5055492052302788
166045001-166050000 1.069224639716758
166050001-166055000 1.2116386333342073
166055001-166060000 1.2460656944827764
166060001-166065000 1.240122643076734
166065001-166070000 1.6136139321955192
166070001-166075000 1.6829197428977065
166075001-166080000 1.294324043250016
166080001-166085000 1.170405238925722
166085001-166090000 1.2887524142866524
166090001-166095000 1.3136114106204777
166095001-166100000 0.8522367706927071
166100001-166105000 0.692117065532348
166105001-166110000 1.834022817214022
166110001-166115000 2.557243258418424
166115001-166120000 1.973623496863819
166120001-166125000 1.266609170004823
166125001-166130000 1.213159928416286
166130001-166135000 2.2254231266253517
166135001-166140000 0.6810377062142576
166140001-166145000 0.5526843753010988
166145001-166150000 0.9274068280486938
166150001-166155000 0.48717148423306317
166155001-166160000 0.4202649097125619
166160001-166165000 0.5982004320965623
166165001-166170000 0.6015918672817377
166170001-166175000 1.8409016987761475
166175001-166180000 4.084642078013991
166180001-166185000 0.9097530634739702
166185001-166190000 0.85271812874142
166190001-166195000 1.1186541532812375
166195001-166200000 0.7622598032179289
166200001-166205000 0.8196646063891301
166205001-166210000 1.3283199266675683
166210001-166215000 3.8274865804363793
166215001-166220000 2.5049722059568924
166220001-166225000 1.3425478177976853
166225001-166230000 1.2837278706967536
166230001-166235000 0.9404633303217108
166235001-166240000 0.9861219141982999
166240001-166245000 1.139547229855045
166245001-166250000 1.0801397458893973
166250001-166255000 1.0662349598936411
166255001-166260000 1.2888175187338293
166260001-166265000 1.3489728222936324
166265001-166270000 1.4669885361415829
166270001-166275000 1.311992646007368
166275001-166280000 1.0523312770887279
166280001-166285000 1.1709912434513254
166285001-166290000 1.9712602783517554
166290001-166295000 5.105631481404827
166295001-166300000 1.6490978569827062
166300001-166305000 2.187287038636728
166305001-166310000 3.4319494048491594
166310001-166315000 1.1585555043592126
166315001-166320000 1.162882183606645
166320001-166325000 1.394334619772139
166325001-166330000 1.6101585079205616
166330001-166335000 1.0015086506814324
166335001-166340000 3.157567383538857
166340001-166345000 3.3664050745159577
166345001-166350000 3.0721232168293717
166350001-166355000 4.466103311755609
166355001-166360000 1.0824870106525457
166360001-166365000 1.3999809835397667
166365001-166370000 1.9529153592928368
166370001-166375000 1.6177399827437295
166375001-166380000 1.389623862916146
166380001-166385000 1.6899416729449246
166385001-166390000 0.9808264601735234
166390001-166395000 0.8216863322401856
166395001-166400000 1.0244724527142575
166400001-166405000 1.7083963942668008
166405001-166410000 2.139099842395092
166410001-166415000 0.7224399724905068
166415001-166420000 0.9604165097779672
166420001-166425000 1.2689546482198313
166425001-166430000 0.7068723508945701
166430001-166435000 3.928103222476929
166435001-166440000 4.5578567161261665
166440001-166445000 1.6463431098391001
166445001-166450000 1.2139401580970248
166450001-166455000 0.9832420825503607
166455001-166460000 2.327697719999675
166460001-166465000 1.1976872585897778
166465001-166470000 1.0752320986533157
166470001-166475000 2.2604144445967065
166475001-166480000 1.4535333880689716
166480001-166485000 1.0519817949568353
166485001-166490000 1.5102350644375884
166490001-166495000 1.270048887921917
166495001-166500000 0.8792380583909687
166500001-166505000 0.9543388965471412
166505001-166510000 1.588951984343872
166510001-166515000 0.7867423951348128
166515001-166520000 0.6062820477600562
166520001-166525000 1.15752923642681
166525001-166530000 0.7680680231796253
166530001-166535000 0.21183061550114846
166535001-166540000 0.24193997693789177
166540001-166545000 0.7132770681742298
166545001-166550000 1.1348862029410942
166550001-166555000 0.7184402192300497
166555001-166560000 0.5003822875119034
166560001-166565000 0.695165278127413
166565001-166570000 0.6205067974353028
166570001-166575000 0.7009440589079253
166575001-166580000 0.358832824793657
166580001-166585000 0.6960532744370475
166585001-166590000 0.19963317375828488
166590001-166595000 0.03430757408873516
166595001-166600000 0.14863629561384334
166600001-166605000 0.19298357093417978
166605001-166610000 0.9155973686183272
166610001-166615000 0.6166556017024801
166615001-166620000 0.36572004176662765
166620001-166625000 0.5058342165509073
166625001-166630000 0.5709670221165086
166630001-166635000 0.9244076683230532
166635001-166640000 1.1992763096506052
166640001-166645000 0.7091546732195322
166645001-166650000 0.6210499566671214
166650001-166655000 0.9704895148417724
166655001-166660000 2.241432187289732
166660001-166665000 3.3640823177889234
166665001-166670000 1.5196575892989515
166670001-166675000 1.1847706698144065
166675001-166680000 0.7341377000210668
166680001-166685000 1.0064169389394526
166685001-166690000 1.7611761595079598
166690001-166695000 0.5680006379206667
166695001-166700000 0.597465557302094
166700001-166705000 1.5072202938179122
166705001-166710000 1.7657855873203938
166710001-166715000 0.7965052299900742
166715001-166720000 0.6048277724006591
166720001-166725000 0.8014896364725322
166725001-166730000 0.8735943932064377
166730001-166735000 1.0883936178008413
166735001-166740000 0.6790309064828971
166740001-166745000 0.7538060302061833
166745001-166750000 1.5706644660140554
166750001-166755000 1.2239605492582557
166755001-166760000 2.115125633856031
166760001-166765000 0.9908785144825725
166765001-166770000 0.8279511047839482
166770001-166775000 1.0840395355187828
166775001-166780000 3.248968122718845
166780001-166785000 2.009851389009226
166785001-166790000 0.7622253087463192
166790001-166795000 1.4334191022579312
166795001-166800000 1.6917034681532648
166800001-166805000 1.6868903920803802
166805001-166810000 1.107071903699528
166810001-166815000 0.9995528577806523
166815001-166820000 1.2692450585368464
166820001-166825000 1.6392457735864245
166825001-166830000 1.470009558328188
166830001-166835000 1.3758640843586336
166835001-166840000 1.2009062962488262
166840001-166845000 1.122997794481262
166845001-166850000 14.063723235060255
166850001-166855000 6.011509787668306
166855001-166860000 0.7090824389276815
166860001-166865000 5.43760043273696
166865001-166870000 8.17496658427796
166870001-166875000 2.601958155047396
166875001-166880000 1.6847509579416793
166880001-166885000 1.6129455711255933
166885001-166890000 2.6465649987140414
166890001-166895000 1.2316047510666366
166895001-166900000 1.1351076050519833
166900001-166905000 2.4610803388638
166905001-166910000 1.14353452546972
166910001-166915000 0.8360328681146496
166915001-166920000 1.0441868052285734
166920001-166925000 0.8812978329254675
166925001-166930000 1.0210030833143302
166930001-166935000 0.8699923114905067
166935001-166940000 1.3409043341158775
166940001-166945000 1.097733345918882
166945001-166950000 0.48562496916238435
166950001-166955000 0.8239947964900296
166955001-166960000 1.5261843243017446
166960001-166965000 0.8254186704169286
166965001-166970000 0.9875724478320501
166970001-166975000 3.474384824882271
166975001-166980000 1.4548401211025095
166980001-166985000 0.8270519837652737
166985001-166990000 1.469927829561801
166990001-166995000 1.315298647522766
166995001-167000000 1.211486160722917
167000001-167005000 1.0280444867922516
167005001-167010000 0.7596924502471273
167010001-167015000 0.9758006255888932
167015001-167020000 0.853603490610552
167020001-167025000 0.7595005879911304
167025001-167030000 0.6644252121901365
167030001-167035000 0.6848342942361897
167035001-167040000 0.8665292697607433
167040001-167045000 1.0662174324123093
167045001-167050000 0.7408683232264548
167050001-167055000 0.5108908935627579
167055001-167060000 5.288682500751969
167060001-167065000 1.8730223744712087
167065001-167070000 0.46813324955936264
167070001-167075000 0.6196722225437767
167075001-167080000 1.378932225749303
167080001-167085000 0.9388511502659417
167085001-167090000 0.6110142158031966
167090001-167095000 0.9875742102505376
167095001-167100000 1.1025247875384498
167100001-167105000 1.5236849576911038
167105001-167110000 1.4394139410796674
167110001-167115000 0.8950132409511345
167115001-167120000 0.6349413430358328
167120001-167125000 2.418691112742705
167125001-167130000 1.7908425287914118
167130001-167135000 0.936551336201284
167135001-167140000 0.9413464027908135
167140001-167145000 0.6072119151595772
167145001-167150000 0.8374570749585725
167150001-167155000 1.0498686127786607
167155001-167160000 1.3602838081374151
167160001-167165000 1.5600115409401079
167165001-167170000 1.055577533356922
167170001-167175000 1.0008692609857603
167175001-167180000 0.8024584103865976
167180001-167185000 0.5011062902254483
167185001-167190000 0.7213350703727269
167190001-167195000 0.5165003435281187
167195001-167200000 0.3971620225104444
167200001-167205000 0.8059704820783565
167205001-167210000 0.8203598375676991
167210001-167215000 0.7306849941863508
167215001-167220000 0.7668668319120993
167220001-167225000 0.6328145446260598
167225001-167230000 0.5211450710630899
167230001-167235000 0.8388999660170074
167235001-167240000 0.8166181828830344
167240001-167245000 0.5203134901750563
167245001-167250000 0.5967934390258586
167250001-167255000 0.9142550066096675
167255001-167260000 1.0074904329267718
167260001-167265000 1.5503024885623418
167265001-167270000 2.470395620499211
167270001-167275000 1.1592301369772406
167275001-167280000 1.6084060713807375
167280001-167285000 0.9703807125197053
167285001-167290000 0.6804859486727537
167290001-167295000 1.0613598852721582
167295001-167300000 1.060537760751384
167300001-167305000 0.8760799791522976
167305001-167310000 1.1960649919206507
167310001-167315000 1.4653538142652738
167315001-167320000 0.942842500287575
167320001-167325000 0.8399006814202628
167325001-167330000 0.9164150841499561
167330001-167335000 1.1849759952123868
167335001-167340000 0.9308419999217006
167340001-167345000 0.8757058934149624
167345001-167350000 2.26141538892625
167350001-167355000 1.5840147058397107
167355001-167360000 1.106597790680459
167360001-167365000 1.132251958078611
167365001-167370000 0.9511473834265555
167370001-167375000 1.340818930006649
167375001-167380000 2.6634426078291744
167380001-167385000 1.370160331668338
167385001-167390000 1.1843789127981497
167390001-167395000 1.4637159668006374
167395001-167400000 8.873845632340329
167400001-167405000 14.474998823083554
167405001-167410000 1.0930984479519426
167410001-167415000 1.0945752922384484
167415001-167420000 0.8155227221682679
167420001-167425000 0.7248983455940471
167425001-167430000 1.0615723142143467
167430001-167435000 1.2941150169378683
167435001-167440000 1.018074370388233
167440001-167445000 1.212191651921879
167445001-167450000 0.9191568344552002
167450001-167455000 0.49519559457760143
167455001-167460000 2.2669179329251623
167460001-167465000 3.892918474158616
167465001-167470000 0.9349460218677196
167470001-167475000 1.2035478271573814
167475001-167480000 0.9121999341967028
167480001-167485000 1.5034031355108866
167485001-167490000 4.564953087015112
167490001-167495000 0.9002695672079711
167495001-167500000 1.3488879760541213
167500001-167505000 2.729944624020825
167505001-167510000 1.3081373020698561
167510001-167515000 1.3119175303941057
167515001-167520000 1.6503658435560744
167520001-167525000 2.0502699164183666
167525001-167530000 1.3253507999166296
167530001-167535000 1.2510480400328507
167535001-167540000 1.9748895962694286
167540001-167545000 1.7597485414584642
167545001-167550000 1.10319408452547
167550001-167555000 1.559753822656567
167555001-167560000 1.2623154322373795
167560001-167565000 1.0371780264475394
167565001-167570000 2.580091104326107
167570001-167575000 1.0792102363348943
167575001-167580000 0.9249587358691129
167580001-167585000 1.639591215758103
167585001-167590000 1.855640313566872
167590001-167595000 1.3295027547705485
167595001-167600000 2.0053057354756882
167600001-167605000 2.164526488303246
167605001-167610000 1.3330253512883512
167610001-167615000 1.3842164213411934
167615001-167620000 1.5231515030852665
167620001-167625000 1.4068156419408586
167625001-167630000 0.9018973696626179
167630001-167635000 0.9582298347569003
167635001-167640000 0.9981719022226563
167640001-167645000 0.6980368477129278
167645001-167650000 1.1681392794986385
167650001-167655000 4.957389641215543
167655001-167660000 2.283543420844254
167660001-167665000 2.612737494717496
167665001-167670000 5.152353476877938
167670001-167675000 2.035321188205318
167675001-167680000 1.8202058372863086
167680001-167685000 2.016098482700323
167685001-167690000 1.111394224633292
167690001-167695000 1.2058813758284552
167695001-167700000 1.2338576065199343
167700001-167705000 0.8182530331151457
167705001-167710000 0.8334420928377257
167710001-167715000 1.7673561271874005
167715001-167720000 1.2474011883502218
167720001-167725000 0.6347045087621896
167725001-167730000 0.8467624408702709
167730001-167735000 1.658458651610342
167735001-167740000 1.6787222322888604
167740001-167745000 1.590598643503843
167745001-167750000 0.8064413683809412
167750001-167755000 0.46225713940807556
167755001-167760000 0.5667884354008578
167760001-167765000 12.353433688154562
167765001-167770000 5.784714083608612
167770001-167775000 0.6726387761854918
167775001-167780000 0.7970470968763982
167780001-167785000 0.9583990914084789
167785001-167790000 2.661974101052696
167790001-167795000 4.297363605120051
167795001-167800000 1.3874660971420154
167800001-167805000 1.528899240992632
167805001-167810000 3.509805890060866
167810001-167815000 1.2222651315303692
167815001-167820000 0.8456386727466755
167820001-167825000 1.2545224392707202
167825001-167830000 1.4093583331005433
167830001-167835000 2.8237738932785974
167835001-167840000 3.757589498699337
167840001-167845000 2.1275466526284945
167845001-167850000 2.2298985469330326
167850001-167855000 1.2423496224064745
167855001-167860000 0.8280953439664559
167860001-167865000 0.9225987466731672
167865001-167870000 0.9422106082127114
167870001-167875000 4.652852371757079
167875001-167880000 4.501831854237207
167880001-167885000 1.2643972932123995
167885001-167890000 1.1586919685865456
167890001-167895000 0.6440393925025324
167895001-167900000 0.7967564743110532
167900001-167905000 3.346548330843535
167905001-167910000 1.4291221309274142
167910001-167915000 0.8192267396733581
167915001-167920000 0.5816003706377461
167920001-167925000 0.567511622613599
167925001-167930000 0.9930753157333646
167930001-167935000 0.9328817857998676
167935001-167940000 0.9049361506366452
167940001-167945000 0.9909822023492995
167945001-167950000 1.0159624651202042
167950001-167955000 1.0815760826680516
167955001-167960000 1.126256149026507
167960001-167965000 0.5729843425125334
167965001-167970000 0.6339974800563944
167970001-167975000 2.9974882278712447
167975001-167980000 0.5562700073395245
167980001-167985000 0.5782726195484494
167985001-167990000 0.958227041307891
167990001-167995000 0.4972062097045951
167995001-168000000 0.3312629981510238
168000001-168005000 0.26464656235099954
168005001-168010000 0.3904034320759006
168010001-168015000 1.9922047616758713
168015001-168020000 0.6826750373237787
168020001-168025000 0.5955429899857781
168025001-168030000 0.8082373560255145
168030001-168035000 0.7076942722260476
168035001-168040000 0.7812072254376646
168040001-168045000 0.4926911715896314
168045001-168050000 0.6755600724166868
168050001-168055000 1.9345337824921296
168055001-168060000 0.5395376339685543
168060001-168065000 0.4677817783309857
168065001-168070000 0.31554891463662055
168070001-168075000 0.4154931361922178
168075001-168080000 0.777321515420778
168080001-168085000 0.49790873365521043
168085001-168090000 0.6562866536559115
168090001-168095000 0.8762410439686956
168095001-168100000 1.0667244364444537
168100001-168105000 0.8631754663180394
168105001-168110000 0.7161393718895818
168110001-168115000 0.6372234948477596
168115001-168120000 0.899306512646094
168120001-168125000 0.986209601182355
168125001-168130000 0.5520596817090103
168130001-168135000 0.4050578911121025
168135001-168140000 0.6916441598784151
168140001-168145000 0.8568601843582137
168145001-168150000 0.5843767220817377
168150001-168155000 0.6077125339882735
168155001-168160000 0.8388605319221524
168160001-168165000 1.3409246695982275
168165001-168170000 4.052277728685994
168170001-168175000 2.9658780293916496
168175001-168180000 1.3400368415981827
168180001-168185000 3.662209714535504
168185001-168190000 2.317146321545926
168190001-168195000 1.1121854228325465
168195001-168200000 6.407131429112657
168200001-168205000 24.46145869199521
168205001-168210000 1.522174463710249
168210001-168215000 2.1321534784146317
168215001-168220000 2.037850725343083
168220001-168225000 3.0389684677380795
168225001-168230000 4.751080206980988
168230001-168235000 1.1905337692938296
168235001-168240000 1.2637695114267973
168240001-168245000 1.7459465330195207
168245001-168250000 5.197421610403535
168250001-168255000 2.2058460537316025
168255001-168260000 1.129840436421535
168260001-168265000 1.3360088936343548
168265001-168270000 1.3812271647993142
168270001-168275000 1.4760710896536655
168275001-168280000 1.0240804204584897
168280001-168285000 3.2534029368111486
168285001-168290000 2.0692729872648536
168290001-168295000 0.5539409073754661
168295001-168300000 1.8639432883142284
168300001-168305000 8.162404833527226
168305001-168310000 2.9927276007040073
168310001-168315000 2.3062310358917704
168315001-168320000 2.1179696710454743
168320001-168325000 1.3755243558584298
168325001-168330000 1.1251664498309113
168330001-168335000 1.5333942181743634
168335001-168340000 2.6663116926526413
168340001-168345000 1.6531053084921359
168345001-168350000 1.085308002632236
168350001-168355000 1.0958336561123334
168355001-168360000 0.8380311855964648
168360001-168365000 0.6686397342125777
168365001-168370000 0.6749004539079572
168370001-168375000 0.7040212630567679
168375001-168380000 1.0885470254298257
168380001-168385000 1.9868165035517986
168385001-168390000 0.7592650212565377
168390001-168395000 0.4791128759641971
168395001-168400000 0.7646762528912742
168400001-168405000 2.6102569402970746
168405001-168410000 0.8109738968197511
168410001-168415000 0.428674275721086
168415001-168420000 0.8013254599859385
168420001-168425000 1.0517003837215937
168425001-168430000 0.9001824521490399
168430001-168435000 0.8660499420952114
168435001-168440000 0.9150853117159882
168440001-168445000 1.0624820472741305
168445001-168450000 0.6384486974581844
168450001-168455000 0.8914045685853301
168455001-168460000 0.742756178362203
168460001-168465000 0.6188522711881527
168465001-168470000 1.0801277088901862
168470001-168475000 0.7197862280547
168475001-168480000 0.8233750611981472
168480001-168485000 2.0472426083141966
168485001-168490000 1.8626842896966391
168490001-168495000 1.1775995487307052
168495001-168500000 1.0503390387723937
168500001-168505000 1.0391586308036915
168505001-168510000 1.887380748883251
168510001-168515000 2.354353645094441
168515001-168520000 0.9600382749080082
168520001-168525000 3.9944872093112758
168525001-168530000 4.715647892606041
168530001-168535000 0.9360389885936781
168535001-168540000 1.5161145720673492
168540001-168545000 3.69120090188479
168545001-168550000 1.2375151062687224
168550001-168555000 0.716270372417953
168555001-168560000 11.432439543078019
168560001-168565000 4.724014831646647
168565001-168570000 0.9568995543916179
168570001-168575000 0.9976106365924373
168575001-168580000 1.0542750034130155
168580001-168585000 3.880439797320788
168585001-168590000 1.4668261597307115
168590001-168595000 0.9479568384562118
168595001-168600000 0.8594150538304912
168600001-168605000 0.6387067814832151
168605001-168610000 0.782082529693127
168610001-168615000 1.1153936276989742
168615001-168620000 2.4970628280102503
168620001-168625000 1.303546154636327
168625001-168630000 0.5253308176738544
168630001-168635000 0.6809870068077447
168635001-168640000 1.4013515865282504
168640001-168645000 1.0994448375184454
168645001-168650000 0.9514147991663338
168650001-168655000 2.3873463287186603
168655001-168660000 1.3735306702723362
168660001-168665000 0.7753075528408753
168665001-168670000 0.747119620017192
168670001-168675000 0.839874805084624
168675001-168680000 1.461186360916337
168680001-168685000 2.9765199929340316
168685001-168690000 1.0632777367534645
168690001-168695000 0.9095931909988993
168695001-168700000 1.176964375138007
168700001-168705000 1.3226759362019649
168705001-168710000 1.6460492582945803
168710001-168715000 0.7859381589560337
168715001-168720000 0.8745953272021556
168720001-168725000 0.6536858940861573
168725001-168730000 0.6203766153915096
168730001-168735000 0.5948942802622813
168735001-168740000 0.545632408697395
168740001-168745000 1.1527696716994833
168745001-168750000 1.0177364872947585
168750001-168755000 2.262202122464795
168755001-168760000 1.433811143079273
168760001-168765000 0.740939989526666
168765001-168770000 0.9007203843988713
168770001-168775000 0.5455844500569162
168775001-168780000 1.628656071396517
168780001-168785000 1.718686319895251
168785001-168790000 0.6565593857588664
168790001-168795000 0.43812110584437663
168795001-168800000 0.5470875283789496
168800001-168805000 0.9414727361561597
168805001-168810000 0.43707062680770714
168810001-168815000 0.5471142991643771
168815001-168820000 0.5017005007086399
168820001-168825000 0.3611288648586335
168825001-168830000 0.6932157001492371
168830001-168835000 0.8737486103607588
168835001-168840000 5.936313080746453
168840001-168845000 9.34717095134183
168845001-168850000 0.49537807960455954
168850001-168855000 0.5921842085050986
168855001-168860000 0.7593049307161409
168860001-168865000 0.7451594803028772
168865001-168870000 0.6293255472267316
168870001-168875000 0.6114642123158024
168875001-168880000 0.7956216262760584
168880001-168885000 0.8163029827442068
168885001-168890000 0.6393018666190906
168890001-168895000 0.4858602045584936
168895001-168900000 3.850185122497041
168900001-168905000 5.217435567273564
168905001-168910000 1.1585658003410153
168910001-168915000 2.1257689372901454
168915001-168920000 1.0893876190829823
168920001-168925000 0.4698385610332782
168925001-168930000 0.7066036220936144
168930001-168935000 0.5271141987850573
168935001-168940000 0.39401717351873117
168940001-168945000 0.928201141050469
168945001-168950000 0.7619220960653641
168950001-168955000 0.6287306619344413
168955001-168960000 3.2136785138106907
168960001-168965000 0.6610701633904152
168965001-168970000 0.25399470587890705
168970001-168975000 0.3900338285213615
168975001-168980000 0.4700943449292716
168980001-168985000 0.835313679955073
168985001-168990000 0.7620632152628241
168990001-168995000 0.48092347736492047
168995001-169000000 0.42186893482656296
169000001-169005000 0.5448688027901677
169005001-169010000 0.5003257638175795
169010001-169015000 0.4719039331596796
169015001-169020000 0.7765752170582759
169020001-169025000 0.4269139638074781
169025001-169030000 0.29853455502422727
169030001-169035000 0.550701983816244
169035001-169040000 0.906368109481949
169040001-169045000 0.5160636878550965
169045001-169050000 0.5773764628763257
169050001-169055000 0.47240193278989795
169055001-169060000 0.34428596463663386
169060001-169065000 2.228401607282599
169065001-169070000 1.5546020180121847
169070001-169075000 0.45126521967892613
169075001-169080000 0.7150080917839162
169080001-169085000 1.4988020730892049
169085001-169090000 0.9071382079368502
169090001-169095000 0.6284757442529765
169095001-169100000 0.6899410474357367
169100001-169105000 0.6111465782609546
169105001-169110000 0.84000000034615
169110001-169115000 2.023519231270676
169115001-169120000 0.7616661253335073
169120001-169125000 1.1143462302512313
169125001-169130000 2.863098207765668
169130001-169135000 1.5545671750665602
169135001-169140000 1.7753921974040758
169140001-169145000 0.6890981851801217
169145001-169150000 0.5968205118183105
169150001-169155000 0.864636575732932
169155001-169160000 0.4120253332227708
169160001-169165000 0.49251781793859173
169165001-169170000 1.440675633541835
169170001-169175000 0.7370509078456472
169175001-169180000 0.5806460610027696
169180001-169185000 0.8876199085323416
169185001-169190000 0.6557642553194457
169190001-169195000 0.4835885438098482
169195001-169200000 1.0604252207394855
169200001-169205000 1.240116926812676
169205001-169210000 0.6715027095848974
169210001-169215000 0.7245069229488502
169215001-169220000 0.7762938032065714
169220001-169225000 0.5259934340700693
169225001-169230000 0.4761173842231431
169230001-169235000 2.793010315708442
169235001-169240000 2.3011145435779494
169240001-169245000 0.8690295542484762
169245001-169250000 0.9237616309927401
169250001-169255000 0.7430553134915694
169255001-169260000 0.633264793788152
169260001-169265000 0.6417135550632961
169265001-169270000 1.217169619855134
169270001-169275000 1.7287707784630517
169275001-169280000 0.8496524039968504
169280001-169285000 0.8240056901533347
169285001-169290000 0.5557368552741198
169290001-169295000 1.0074648617559905
169295001-169300000 1.274544868286118
169300001-169305000 0.5785388072848014
169305001-169310000 0.6480743102341537
169310001-169315000 0.7091993338346908
169315001-169320000 1.0640630403643727
169320001-169325000 0.9672375236642785
169325001-169330000 3.0018369972400327
169330001-169335000 4.119673769349769
169335001-169340000 0.7463777212453838
169340001-169345000 0.7445487048013757
169345001-169350000 1.945329119911221
169350001-169355000 4.0889628964743325
169355001-169360000 1.420326696619288
169360001-169365000 1.9647682450944925
169365001-169370000 1.7257137714435564
169370001-169375000 1.0699741373862859
169375001-169380000 0.8764178118947547
169380001-169385000 0.5647627075175324
169385001-169390000 1.2999567851986944
169390001-169395000 2.237054396606041
169395001-169400000 1.3692858197947904
169400001-169405000 2.842840811358894
169405001-169410000 0.6761010321398394
169410001-169415000 0.3278099166519063
169415001-169420000 0.3880910312933134
169420001-169425000 0.5161678584144339
169425001-169430000 0.6951436449828717
169430001-169435000 0.7172650341480282
169435001-169440000 7.768292857586501
169440001-169445000 7.766514044781823
169445001-169450000 0.7848699028436367
169450001-169455000 0.8891209759505745
169455001-169460000 1.0841466868413716
169460001-169465000 0.9782859534960807
169465001-169470000 1.5080678721462404
169470001-169475000 3.043409530707475
169475001-169480000 1.3428493062631932
169480001-169485000 1.0010764413290916
169485001-169490000 1.2544226623167543
169490001-169495000 3.9461599031108827
169495001-169500000 2.0222741067903742
169500001-169505000 2.4119983352066985
169505001-169510000 3.6531552292557357
169510001-169515000 0.9422818153892509
169515001-169520000 0.9691079381042337
169520001-169525000 1.139085649983896
169525001-169530000 1.9060386052622067
169530001-169535000 2.006237735011205
169535001-169540000 1.3065990559445173
169540001-169545000 1.4429409093465444
169545001-169550000 0.7315294288100925
169550001-169555000 0.6360785009097281
169555001-169560000 0.6683182506535191
169560001-169565000 0.5761555394421458
169565001-169570000 0.6032947418872727
169570001-169575000 1.6760701595213026
169575001-169580000 1.4379845835549865
169580001-169585000 0.5073286069574736
169585001-169590000 1.539179607250945
169590001-169595000 1.5330125400221422
169595001-169600000 0.45440632649373974
169600001-169605000 0.664443510943251
169605001-169610000 2.5898006707128576
169610001-169615000 2.106424032219004
169615001-169620000 1.1016520680101676
169620001-169625000 0.9122291509963224
169625001-169630000 6.481496843873039
169630001-169635000 12.026729280216776
169635001-169640000 0.6678390404472277
169640001-169645000 0.7966082001618352
169645001-169650000 0.9962623121841747
169650001-169655000 0.7082638106242761
169655001-169660000 0.756137443181636
169660001-169665000 1.5878717377900056
169665001-169670000 0.4130895104683513
169670001-169675000 0.39451814155102505
169675001-169680000 0.5439057087585846
169680001-169685000 0.2951125143039487
169685001-169690000 3.132137231530605
169690001-169695000 2.9180556960867614
169695001-169700000 0.9835599316525648
169700001-169705000 2.174552652003232
169705001-169710000 4.52038380205421
169710001-169715000 2.326295642387056
169715001-169720000 2.9528148058894286
169720001-169725000 2.1758318534301373
169725001-169730000 3.267403430564562
169730001-169735000 3.442313606152196
169735001-169740000 1.0536199092296743
169740001-169745000 9.606804013386483
169745001-169750000 6.913128285693089
169750001-169755000 1.0553643781496826
169755001-169760000 2.0799182132777383
169760001-169765000 2.0626993049594504
169765001-169770000 0.8524845442789535
169770001-169775000 0.6614564020956759
169775001-169780000 0.5610105344675229
169780001-169785000 1.121858784632586
169785001-169790000 1.3132792862711846
169790001-169795000 0.9891996396382742
169795001-169800000 1.0650681313675987
169800001-169805000 1.2846376221229974
169805001-169810000 1.443277585227282
169810001-169815000 1.024916537625008
169815001-169820000 18.74021074889034
169820001-169825000 6.178669023351527
169825001-169830000 1.25447180922195
169830001-169835000 1.432105560631625
169835001-169840000 1.6463637938177786
169840001-169845000 1.2568597497963492
169845001-169850000 0.9631839371205922
169850001-169855000 1.363146758262894
169855001-169860000 1.110649641230527
169860001-169865000 0.8272718712958083
169865001-169870000 1.9975032937408346
169870001-169875000 3.075190727505962
169875001-169880000 1.1230168656710995
169880001-169885000 3.5871118735428213
169885001-169890000 3.0068046960175865
169890001-169895000 0.9984244675413385
169895001-169900000 1.0302824260356502
169900001-169905000 1.595275497630728
169905001-169910000 1.282580509777929
169910001-169915000 0.8483030035318134
169915001-169920000 1.4301259099732448
169920001-169925000 4.313608358603362
169925001-169930000 10.640772764062202
169930001-169935000 0.8897957166605563
169935001-169940000 0.6631714695162695
169940001-169945000 0.9149711286009633
169945001-169950000 6.24224279095067
169950001-169955000 3.736650327699222
169955001-169960000 0.9909176578892508
169960001-169965000 1.1174914424188247
169965001-169970000 0.8461923957380794
169970001-169975000 0.620055819322954
169975001-169980000 0.4957528985337726
169980001-169985000 0.5603608923054796
169985001-169990000 0.6315141435409318
169990001-169995000 1.2899525571088148
169995001-170000000 1.805649103985862
170000001-170005000 0.7492156919287377
170005001-170010000 0.8624235339904431
170010001-170015000 1.8943617121309062
170015001-170020000 0.8174742616390887
170020001-170025000 2.430740843750474
170025001-170030000 6.049249710652273
170030001-170035000 0.9785409962810276
170035001-170040000 0.9308397635547511
170040001-170045000 0.9211557415625263
170045001-170050000 3.567558934332731
170050001-170055000 4.4991522294090585
170055001-170060000 1.327082136954303
170060001-170065000 1.077374815947565
170065001-170070000 1.117606279496666
170070001-170075000 0.7906903326171881
170075001-170080000 0.6248390022756761
170080001-170085000 0.5476783307886216
170085001-170090000 0.6206874548786361
170090001-170095000 1.3227221515062735
170095001-170100000 1.5546978230712623
170100001-170105000 1.6126386178593843
170105001-170110000 5.917844874696926
170110001-170115000 1.47518844671441
170115001-170120000 0.6175237995231405
170120001-170125000 0.7105891237679078
170125001-170130000 0.7998172701439624
170130001-170135000 0.8415852109687211
170135001-170140000 0.580447046745046
170140001-170145000 0.6916758874593868
170145001-170150000 0.4965802890450925
170150001-170155000 0.47413943699681993
170155001-170160000 0.7585774954539277
170160001-170165000 1.448491259716058
170165001-170170000 3.0114002926892076
170170001-170175000 3.408326335672436
170175001-170180000 12.92802958024471
170180001-170185000 2.3768792638223535
170185001-170190000 0.5370534370224088
170190001-170195000 0.8874592579653996
170195001-170200000 3.7671632930519006
170200001-170205000 5.962837363450224
170205001-170210000 1.675346049651356
170210001-170215000 2.146407455857291
170215001-170220000 1.8319092069541378
170220001-170225000 1.10626589974623
170225001-170230000 0.8801546384280189
170230001-170235000 0.6247467061045379
170235001-170240000 0.8571283069421186
170240001-170245000 0.6993269229109477
170245001-170250000 0.5600881066757873
170250001-170255000 0.6003761032738137
170255001-170260000 0.7860292916966966
170260001-170265000 0.6324066944590535
170265001-170270000 0.469531688934776
170270001-170275000 0.49854913309444027
170275001-170280000 0.39164798855990546
170280001-170285000 2.9995161322541706
170285001-170290000 1.2034048375095823
170290001-170295000 0.3427360872332266
170295001-170300000 0.8993585398406017
170300001-170305000 0.34435002682259525
170305001-170310000 0.1583005904350184
170310001-170315000 0.26450685961665754
170315001-170320000 0.8372272762513521
170320001-170325000 1.0396617576648322
170325001-170330000 0.7268994245599176
170330001-170335000 0.5298411211358334
170335001-170340000 0.35316992010744375
170340001-170345000 0.39215793656782
170345001-170350000 0.8469368443600716
170350001-170355000 0.5373694453422967
170355001-170360000 0.4500743061712896
170360001-170365000 0.8258127542429851
170365001-170370000 0.7138499925994044
170370001-170375000 0.5831007598990869
170375001-170380000 0.5395909069708633
170380001-170385000 0.7706809306824631
170385001-170390000 0.6286294033964986
170390001-170395000 0.4445493541652266
170395001-170400000 0.5721165046008068
170400001-170405000 0.600061734883562
170405001-170410000 0.8750978124434483
170410001-170415000 0.5890120554685072
170415001-170420000 0.29050805629204474
170420001-170425000 0.48540482347985253
170425001-170430000 0.8863384568424849
170430001-170435000 0.48660918006028275
170435001-170440000 0.5482400433214016
170440001-170445000 0.7301234827106625
170445001-170450000 0.7344128225202715
170450001-170455000 0.5076322602238696
170455001-170460000 0.4190484598683659
170460001-170465000 0.565899286643624
170465001-170470000 0.9289124822926588
170470001-170475000 0.12363744019971815
170475001-170480000 0.20304848747251375
170480001-170485000 0.6855005226543591
170485001-170490000 0.37807762079814017
170490001-170495000 0.9191249026683379
170495001-170500000 0.9499486519439828
170500001-170505000 0.6925292566981981
170505001-170510000 0.7147333774018426
170510001-170515000 0.5048999616574399
170515001-170520000 0.4592306094423431
170520001-170525000 0.6120649452002551
170525001-170530000 0.5547600953631472
170530001-170535000 0.6045275529066204
170535001-170540000 0.595915919512476
170540001-170545000 0.45956965258842497
170545001-170550000 0.5787881966230297
170550001-170555000 0.4639283583357329
170555001-170560000 0.3854812478145585
170560001-170565000 1.795725388826031
170565001-170570000 0.7637385382941857
170570001-170575000 0.5409435755114077
170575001-170580000 0.8850845091804906
170580001-170585000 0.4128262132679963
170585001-170590000 0.4692281876560089
170590001-170595000 0.9520320487459565
170595001-170600000 0.8796250698943029
170600001-170605000 0.6264746430773538
170605001-170610000 0.5094767951998441
170610001-170615000 0.5128877045060006
170615001-170620000 0.5550785186232143
170620001-170625000 0.5804028356253516
170625001-170630000 0.6480493983261518
170630001-170635000 0.5676914355454138
170635001-170640000 0.6442628339633764
170640001-170645000 0.8078288615227975
170645001-170650000 0.5459639957235154
170650001-170655000 1.06276510126019
170655001-170660000 1.0191665789013082
170660001-170665000 0.9613911121422318
170665001-170670000 0.8552964725750289
170670001-170675000 0.3083282305015544
170675001-170680000 0.45849947667850743
170680001-170685000 0.8123745816803316
170685001-170690000 0.5319082230156491
170690001-170695000 0.5469042827239282
170695001-170700000 0.9640924088769772
170700001-170705000 1.9963397108522647
170705001-170710000 0.8040307201666709
170710001-170715000 0.8080601603807248
170715001-170720000 0.524266509245088
170720001-170725000 0.34377902823419054
170725001-170730000 0.6416529068927057
170730001-170735000 1.1973763234280317
170735001-170740000 0.9186217524666086
170740001-170745000 1.350850426992333
170745001-170750000 5.962628395059021
170750001-170755000 1.1508811684793911
170755001-170760000 0.8450884022835219
170760001-170765000 1.0880463972217846
170765001-170770000 0.8851678563739994
170770001-170775000 1.188173739146813
170775001-170780000 2.547306753580456
170780001-170785000 1.2490700339700571
170785001-170790000 0.9392903552478143
170790001-170795000 0.6778395782048344
170795001-170800000 1.8771702998293207
170800001-170805000 2.380267467972532
170805001-170810000 0.6763234061059962
170810001-170815000 0.7863472636637377
170815001-170820000 0.8254055716429126
170820001-170825000 0.745552994759649
170825001-170830000 0.5966690922981656
170830001-170835000 0.4930990281185511
170835001-170840000 0.5937997521225405
170840001-170845000 0.5490656896162764
170845001-170850000 1.7758856467603867
170850001-170855000 2.0477730413123005
170855001-170860000 0.7888668926377651
170860001-170865000 1.1760330669086254
170865001-170870000 1.0816898279455545
170870001-170875000 2.524449477595211
170875001-170880000 1.6951680634374422
170880001-170885000 0.9520427553302241
170885001-170890000 1.6093738510475357
170890001-170895000 1.0046652217297762
170895001-170900000 3.192187954114815
170900001-170905000 6.514156500253553
170905001-170910000 3.0149906224191936
170910001-170915000 7.651619468579145
170915001-170920000 2.965101343779297
170920001-170925000 1.6921988609161143
170925001-170930000 1.8672942270887851
170930001-170935000 2.170361623473862
170935001-170940000 5.044710734776937
170940001-170945000 2.3331114300278877
170945001-170950000 0.9733241621916509
170950001-170955000 1.1924820043112696
170955001-170960000 1.1536083858012864
170960001-170965000 1.204408568461493
170965001-170970000 1.7357787903022028
170970001-170975000 3.181972625180421
170975001-170980000 3.318091385589288
170980001-170985000 0.7742450407371378
170985001-170990000 0.6827909369804792
170990001-170995000 1.4335314571049018
170995001-171000000 1.4355729368900463
171000001-171005000 1.0578316659172466
171005001-171010000 1.3231017812013286
171010001-171015000 2.1876432113757365
171015001-171020000 0.8600607137056362
171020001-171025000 0.9050976104676839
171025001-171030000 5.220196203664527
171030001-171035000 1.216175417364449
171035001-171040000 0.8119534027920606
171040001-171045000 5.020253050467219
171045001-171050000 6.001776096524993
171050001-171055000 1.067845825715161
171055001-171060000 1.0630079584539978
171060001-171065000 1.415461818055101
171065001-171070000 2.4924279464915378
171070001-171075000 5.811667775891802
171075001-171080000 1.5973744656031204
171080001-171085000 1.052241518778088
171085001-171090000 1.8027315653432738
171090001-171095000 1.4927596841121618
171095001-171100000 1.7364245159268226
171100001-171105000 21.08234698168446
171105001-171110000 4.443236225941985
171110001-171115000 1.631895950355605
171115001-171120000 1.3030742970252729
171120001-171125000 1.584266733871658
171125001-171130000 1.542301005015697
171130001-171135000 0.9155508538922859
171135001-171140000 0.9936275175998308
171140001-171145000 1.5302115899311812
171145001-171150000 0.9909885610246681
171150001-171155000 0.6158906706442132
171155001-171160000 0.5192920554745969
171160001-171165000 0.5125206792072458
171165001-171170000 0.602239510274149
171170001-171175000 6.446156979088416
171175001-171180000 3.8582547952411526
171180001-171185000 0.6940211615618709
171185001-171190000 0.8721565540362802
171190001-171195000 0.8619412174082944
171195001-171200000 1.5756510623603959
171200001-171205000 2.2758107805454233
171205001-171210000 1.1385527285917818
171210001-171215000 0.9811896826419327
171215001-171220000 1.0329775923518254
171220001-171225000 1.5438158801498225
171225001-171230000 4.354932388554286
171230001-171235000 1.9622707351304733
171235001-171240000 1.2900485153341499
171240001-171245000 1.7811214647486227
171245001-171250000 2.2298563999664305
171250001-171255000 4.475726989288835
171255001-171260000 0.9343585077091291
171260001-171265000 0.5199031229897783
171265001-171270000 2.2831282618543707
171270001-171275000 1.8130073353100988
171275001-171280000 0.8164787486580177
171280001-171285000 1.2988111283178296
171285001-171290000 2.315456650704809
171290001-171295000 0.4523858212403516
171295001-171300000 0.04544786418346519
171300001-171305000 0.07912392920618964
171305001-171310000 1.0501019426010334
171310001-171315000 1.0564864866341448
171315001-171320000 0.6880771299211661
171320001-171325000 0.870457267371957
171325001-171330000 0.19570363840278052
171330001-171335000 0.2299086515350489
171335001-171340000 0.9909537980528995
171340001-171345000 0.8367222260535422
171345001-171350000 0.22042532562278994
171350001-171355000 0.11968023419361949
171355001-171360000 0.38375624873206926
171360001-171365000 0.3727686432648111
171365001-171370000 0.2555625421720741
171370001-171375000 0.6414060118481415
171375001-171380000 0.43212124094043364
171380001-171385000 0.19274898535136734
171385001-171390000 0.3286066992316735
171390001-171395000 0.6076893460862247
171395001-171400000 0.45294280961059324
171400001-171405000 0.8189170747146711
171405001-171410000 1.0165141522101089
171410001-171415000 0.31316043795189924
171415001-171420000 0.30899203294807404
171420001-171425000 0.8237058850456269
171425001-171430000 0.5640294523169731
171430001-171435000 0.4054254512633502
171435001-171440000 0.9745366753191148
171440001-171445000 0.4842144932228968
171445001-171450000 0.9166750762549024
171450001-171455000 0.8700555003806548
171455001-171460000 0.3577273215049279
171460001-171465000 0.7018141008015283
171465001-171470000 1.2065356123466082
171470001-171475000 2.2576191823356258
171475001-171480000 5.885069131914777
171480001-171485000 5.6585184923622345
171485001-171490000 1.7001944634089246
171490001-171495000 1.7622709257618123
171495001-171500000 2.321950030977323
171500001-171505000 1.5934838871142167
171505001-171510000 0.8292711614023389
171510001-171515000 0.7450401234169286
171515001-171520000 1.257879358024229
171520001-171525000 1.80826196862929
171525001-171530000 3.6629091660244963
171530001-171535000 1.9636043000903183
171535001-171540000 1.2271655790372344
171540001-171545000 1.4749505772875557
171545001-171550000 1.3239840717103382
171550001-171555000 2.0438870898096533
171555001-171560000 3.001348029791399
171560001-171565000 1.0061841967642684
171565001-171570000 0.9565917805700344
171570001-171575000 1.8461552455973556
171575001-171580000 4.2501662685766
171580001-171585000 1.936140883855802
171585001-171590000 1.429775607079381
171590001-171595000 3.095123082780684
171595001-171600000 1.9534250315545347
171600001-171605000 1.2082025770482485
171605001-171610000 1.591872495881533
171610001-171615000 0.9822224993539761
171615001-171620000 0.7694821743559103
171620001-171625000 1.7420568335926219
171625001-171630000 2.31993739928489
171630001-171635000 2.6743915422723807
171635001-171640000 1.7594081231813943
171640001-171645000 0.5334943769169369
171645001-171650000 0.5348109824989623
171650001-171655000 0.8089974914273317
171655001-171660000 0.7984455334838896
171660001-171665000 0.7360283260994489
171665001-171670000 0.8112938302457783
171670001-171675000 0.54096428715081
171675001-171680000 0.49805515503779
171680001-171685000 0.9559694477994348
171685001-171690000 1.0004823595161676
171690001-171695000 0.5742114813294097
171695001-171700000 0.6200408580844476
171700001-171705000 0.5723886685090241
171705001-171710000 0.3553315497808769
171710001-171715000 2.041460600775314
171715001-171720000 3.8169952653585577
171720001-171725000 1.060994308642919
171725001-171730000 0.714035596934356
171730001-171735000 0.7142920881866752
171735001-171740000 1.0487655019818027
171740001-171745000 0.6629737485235866
171745001-171750000 0.8368462253126567
171750001-171755000 1.2198796279211597
171755001-171760000 1.6460527999249774
171760001-171765000 2.586877671691931
171765001-171770000 0.7845239899039995
171770001-171775000 1.3114576963940292
171775001-171780000 2.6860278541151077
171780001-171785000 0.8859979231039984
171785001-171790000 1.2560347408755137
171790001-171795000 1.0780175128331957
171795001-171800000 0.6699766621560516
171800001-171805000 0.7005485020490437
171805001-171810000 0.7376487805347531
171810001-171815000 0.8390709615001273
171815001-171820000 1.0646181361133324
171820001-171825000 0.49683854389267396
171825001-171830000 0.44338055452728004
171830001-171835000 0.6675912978143428
171835001-171840000 0.7178636668847587
171840001-171845000 0.8961225474952343
171845001-171850000 0.7108223295922463
171850001-171855000 0.7057776965904903
171855001-171860000 1.2017925083166143
171860001-171865000 1.190491984294332
171865001-171870000 1.4546362146617526
171870001-171875000 0.7333942943790006
171875001-171880000 0.7024730796027766
171880001-171885000 1.1442295647555962
171885001-171890000 0.9328019597932823
171890001-171895000 0.5518944113919633
171895001-171900000 2.0407974283515515
171900001-171905000 8.779117213690684
171905001-171910000 1.025397428964337
171910001-171915000 1.3934675659345914
171915001-171920000 9.12474715143078
171920001-171925000 2.285117396579184
171925001-171930000 1.61769790070974
171930001-171935000 1.4294759720855337
171935001-171940000 0.8869325650211815
171940001-171945000 0.5994806909892471
171945001-171950000 0.9088114965336334
171950001-171955000 1.214939129394723
171955001-171960000 0.7228370597393458
171960001-171965000 1.1538964074765343
171965001-171970000 1.5014225402996513
171970001-171975000 1.6226876304186528
171975001-171980000 1.5818246042479354
171980001-171985000 1.3214415736506562
171985001-171990000 1.0287747895284478
171990001-171995000 1.0455672971622616
171995001-172000000 4.34069242617082
172000001-172005000 1.5589246644064874
172005001-172010000 0.7823022044453952
172010001-172015000 0.8990536469193465
172015001-172020000 1.0716538140086596
172020001-172025000 2.5907004769268416
172025001-172030000 1.7918488825804055
172030001-172035000 1.424525630799906
172035001-172040000 3.004502245302833
172040001-172045000 3.5049624719423096
172045001-172050000 1.8630952449515352
172050001-172055000 2.3383439800794066
172055001-172060000 0.8662361218848097
172060001-172065000 0.5244857211420982
172065001-172070000 0.8995779825177457
172070001-172075000 0.8586278731380833
172075001-172080000 0.7969703047240179
172080001-172085000 0.825255884967913
172085001-172090000 0.8542127991117608
172090001-172095000 1.3492070793395647
172095001-172100000 1.5367164725817097
172100001-172105000 1.1328756949224006
172105001-172110000 1.6460598021306263
172110001-172115000 1.9226422249475967
172115001-172120000 0.984653225879586
172120001-172125000 1.0400661477090973
172125001-172130000 5.622098897953558
172130001-172135000 4.6616682419190925
172135001-172140000 1.3613801591237862
172140001-172145000 1.1546686157968709
172145001-172150000 1.3664531005768232
172150001-172155000 1.5947521940628953
172155001-172160000 1.0625359783234922
172160001-172165000 1.655286451773634
172165001-172170000 5.257092751417381
172170001-172175000 1.5697824017891973
172175001-172180000 0.8653430403165124
172180001-172185000 0.5096346200431747
172185001-172190000 1.4512633670631434
172190001-172195000 2.2166466949808417
172195001-172200000 1.0915036711109527
172200001-172205000 0.9603321866012178
172205001-172210000 1.081596900053491
172210001-172215000 2.6784382169745937
172215001-172220000 3.4728742944368562
172220001-172225000 1.0741883560339196
172225001-172230000 0.7092600361098966
172230001-172235000 2.1574987653750872
172235001-172240000 0.925468657772489
172240001-172245000 0.41239020480350075
172245001-172250000 2.3661942694472278
172250001-172255000 2.9799475705265706
172255001-172260000 0.6682071540275759
172260001-172265000 0.8759303337485843
172265001-172270000 1.2365488145769952
172270001-172275000 1.2221552948984384
172275001-172280000 1.109893721090185
172280001-172285000 10.544638280214677
172285001-172290000 4.128239290551678
172290001-172295000 1.1013149581270694
172295001-172300000 1.2628779822341727
172300001-172305000 0.7948268929450771
172305001-172310000 3.535067902218024
172310001-172315000 4.136791703015824
172315001-172320000 0.739955040248527
172320001-172325000 1.1792393343324001
172325001-172330000 2.459858464736915
172330001-172335000 1.0842668128389346
172335001-172340000 0.5526148304552059
172340001-172345000 2.6425914736162275
172345001-172350000 3.8334001409095095
172350001-172355000 0.758894681597381
172355001-172360000 0.7881072016048383
172360001-172365000 0.7863933387017739
172365001-172370000 1.1680783089035034
172370001-172375000 1.1962813385516589
172375001-172380000 0.956510676614694
172380001-172385000 1.44595767566718
172385001-172390000 0.7277584219356922
172390001-172395000 0.6160685382527664
172395001-172400000 0.7257911665323862
172400001-172405000 0.7056265281391522
172405001-172410000 1.6993317910321062
172410001-172415000 1.3252849448859358
172415001-172420000 0.388530470505463
172420001-172425000 0.19676255316744015
172425001-172430000 0.20128898872269382
172430001-172435000 0.3612821491655199
172435001-172440000 0.49974719550786745
172440001-172445000 0.6204339122239161
172445001-172450000 1.6004063553486825
172450001-172455000 0.9422192129836606
172455001-172460000 0.523791128819342
172460001-172465000 0.5404538238517358
172465001-172470000 0.8907841842553224
172470001-172475000 1.259261699507896
172475001-172480000 1.0361226251408513
172480001-172485000 0.8787113518372931
172485001-172490000 0.6635518959509691
172490001-172495000 0.30589866426643164
172495001-172500000 0.2377332044834818
172500001-172505000 0.34935045796885394
172505001-172510000 0.489457197607536
172510001-172515000 0.8237662228243767
172515001-172520000 0.15117773285077055
172520001-172525000 0.14862162532869133
172525001-172530000 0.4843863541294797
172530001-172535000 0.9708338433109006
172535001-172540000 0.8432462003600015
172540001-172545000 0.4031379016979302
172545001-172550000 0.6817092005825243
172550001-172555000 0.8841460107548135
172555001-172560000 0.4723184281996513
172560001-172565000 0.5809931876611755
172565001-172570000 1.005710589408988
172570001-172575000 0.5653018291727225
172575001-172580000 0.5495748088142212
172580001-172585000 0.8974756044912131
172585001-172590000 0.4600134825561801
172590001-172595000 0.5102051269909624
172595001-172600000 1.2328872727821476
172600001-172605000 0.973992791616202
172605001-172610000 0.9433732126115318
172610001-172615000 0.9964691886051246
172615001-172620000 0.8093542977331484
172620001-172625000 0.9599926045955868
172625001-172630000 2.910409923211299
172630001-172635000 2.1001796182709236
172635001-172640000 1.1067719257878421
172640001-172645000 3.0567112697911254
172645001-172650000 1.797132186068908
172650001-172655000 0.8396744217965145
172655001-172660000 0.9017913953694501
172660001-172665000 1.5170820991734408
172665001-172670000 1.5516544611564334
172670001-172675000 1.0536366913610642
172675001-172680000 42.52031117574691
172680001-172685000 32.86073090650688
172685001-172690000 1.2067762283862284
172690001-172695000 4.10309805711017
172695001-172700000 3.4282621483905995
172700001-172705000 0.8390380080554
172705001-172710000 1.3347331936085158
172710001-172715000 1.6166225189930457
172715001-172720000 1.6659933825937543
172720001-172725000 2.1064628497880964
172725001-172730000 8.191734386407367
172730001-172735000 3.8418340883287416
172735001-172740000 1.8074190605914002
172740001-172745000 1.3267036945296884
172745001-172750000 1.3541713796909953
172750001-172755000 2.65830541731823
172755001-172760000 1.329386301539576
172760001-172765000 3.636748166773514
172765001-172770000 3.9480242795039384
172770001-172775000 0.8435887073025018
172775001-172780000 1.0803162251005562
172780001-172785000 3.959892705300803
172785001-172790000 3.860999885264701
172790001-172795000 0.7285408571333177
172795001-172800000 0.7393060317576448
172800001-172805000 1.187109324773978
172805001-172810000 1.39379906725949
172810001-172815000 1.1116686715650077
172815001-172820000 0.5948513980079553
172820001-172825000 2.2726093524457456
172825001-172830000 4.999044845042427
172830001-172835000 0.3978095467007272
172835001-172840000 0.6283288558893991
172840001-172845000 1.309905634374254
172845001-172850000 0.9827274239086317
172850001-172855000 1.65547529628272
172855001-172860000 1.2924910985124964
172860001-172865000 0.671518643069417
172865001-172870000 10.565900294230813
172870001-172875000 5.772731251188978
172875001-172880000 0.6033176096830294
172880001-172885000 0.6215340329154778
172885001-172890000 0.7547508520674765
172890001-172895000 1.2118809023360015
172895001-172900000 1.109923148818256
172900001-172905000 0.9745372539979894
172905001-172910000 0.669741344259229
172910001-172915000 0.5519086116264287
172915001-172920000 0.7259810982023084
172920001-172925000 1.6900953914237813
172925001-172930000 1.7691071163098313
172930001-172935000 0.788835526286646
172935001-172940000 0.9557313007448494
172940001-172945000 1.4320051111528957
172945001-172950000 0.905982936523052
172950001-172955000 1.7080802450090158
172955001-172960000 2.904853704912373
172960001-172965000 1.0378877160462059
172965001-172970000 1.043278425047122
172970001-172975000 1.1349813222353626
172975001-172980000 1.8204703279439256
172980001-172985000 1.2180203529275542
172985001-172990000 0.5980858043376488
172990001-172995000 0.6552031666534492
172995001-173000000 1.4271267948245105
173000001-173005000 9.766630940367127
173005001-173010000 1.1264609214385362
173010001-173015000 0.7235743367096827
173015001-173020000 1.0303703393114414
173020001-173025000 4.441010462501037
173025001-173030000 1.2384286999047633
173030001-173035000 0.7015817669961061
173035001-173040000 1.4426563722745376
173040001-173045000 0.8143906347472671
173045001-173050000 0.579866493043774
173050001-173055000 0.7351313875957524
173055001-173060000 0.7370541027018057
173060001-173065000 0.9341382717462682
173065001-173070000 3.169212126085088
173070001-173075000 1.2514576554324408
173075001-173080000 0.652930705131657
173080001-173085000 1.1720519435918457
173085001-173090000 2.178165952826706
173090001-173095000 0.9745463171680006
173095001-173100000 1.0342359310578622
173100001-173105000 1.5290453654201352
173105001-173110000 0.9814706568499676
173110001-173115000 0.8561896916931143
173115001-173120000 0.9774913733508773
173120001-173125000 10.152865975813535
173125001-173130000 4.9137002662994735
173130001-173135000 1.3759773575984247
173135001-173140000 2.7565166121603784
173140001-173145000 2.8963655304568925
173145001-173150000 2.064302480753312
173150001-173155000 1.8241582804825918
173155001-173160000 7.302203655676036
173160001-173165000 5.998307641105741
173165001-173170000 1.68337516866473
173170001-173175000 2.0406221236912248
173175001-173180000 5.4830334438003705
173180001-173185000 7.168822425983227
173185001-173190000 1.293828873685727
173190001-173195000 1.6583507553707353
173195001-173200000 1.1962608157112542
173200001-173205000 1.9460723146197396
173205001-173210000 3.258599812590382
173210001-173215000 1.5279140561590612
173215001-173220000 4.0536565279629055
173220001-173225000 2.550641405603203
173225001-173230000 1.0714682287962345
173230001-173235000 0.9841221264783476
173235001-173240000 3.9366588208589453
173240001-173245000 2.0369183993918596
173245001-173250000 0.68261353493183
173250001-173255000 0.7605653591515277
173255001-173260000 0.9967171802611252
173260001-173265000 1.7599727864312382
173265001-173270000 3.2578073044356666
173270001-173275000 2.487940050907359
173275001-173280000 1.2264517135845223
173280001-173285000 0.8114340106570123
173285001-173290000 0.7443386121345075
173290001-173295000 1.1015820208626677
173295001-173300000 0.921208425434286
173300001-173305000 0.5046512238373898
173305001-173310000 0.2986710969155842
173310001-173315000 0.3470148172043514
173315001-173320000 0.4848408013448418
173320001-173325000 0.47580832403982787
173325001-173330000 0.4869795662226378
173330001-173335000 0.7023579636276358
173335001-173340000 0.6687924208832572
173340001-173345000 0.21677174363247775
173345001-173350000 0.2196503840101835
173350001-173355000 0.584999710982796
173355001-173360000 0.5195955732699323
173360001-173365000 0.5532540783725722
173365001-173370000 0.45194755755269145
173370001-173375000 0.2325603085743596
173375001-173380000 0.28882853700278494
173380001-173385000 0.3157707380829187
173385001-173390000 0.6100289101671856
173390001-173395000 1.7540760549957242
173395001-173400000 1.1083667532627604
173400001-173405000 1.1897948083771235
173405001-173410000 0.7259641544851622
173410001-173415000 0.964929621820769
173415001-173420000 4.278632743835116
173420001-173425000 0.6030832307831172
173425001-173430000 0.420794938936179
173430001-173435000 0.775628474479773
173435001-173440000 0.4760190660221619
173440001-173445000 0.823908748628641
173445001-173450000 0.8381682465974638
173450001-173455000 0.37830084203703407
173455001-173460000 0.5459774090562991
173460001-173465000 0.27597511096036165
173465001-173470000 0.3614086470502074
173470001-173475000 0.5669953396211171
173475001-173480000 0.5050780290941749
173480001-173485000 0.7407379544756626
173485001-173490000 0.311155820609161
173490001-173495000 0.3227695854885834
173495001-173500000 0.35969557720688505
173500001-173505000 0.3660300072504199
173505001-173510000 0.5120460151097049
173510001-173515000 0.4697254225705967
173515001-173520000 0.6759853636474682
173520001-173525000 0.5879098665568011
173525001-173530000 0.5089858298138135
173530001-173535000 0.5630529022502653
173535001-173540000 4.476542179646864
173540001-173545000 2.0840174021344247
173545001-173550000 0.5377511054465501
173550001-173555000 1.2004769683751704
173555001-173560000 1.096377754603413
173560001-173565000 1.3883255258483322
173565001-173570000 2.017764435673078
173570001-173575000 2.529965038047568
173575001-173580000 1.8125135376607027
173580001-173585000 1.0031804845970438
173585001-173590000 2.0973791407427944
173590001-173595000 2.7687500398648184
173595001-173600000 1.5307899506520874
173600001-173605000 1.000196554395219
173605001-173610000 0.9192951611239646
173610001-173615000 12.167239599260082
173615001-173620000 9.853857256043291
173620001-173625000 2.0608586942242213
173625001-173630000 1.4281771699277834
173630001-173635000 0.813646116446617
173635001-173640000 1.2921877783310702
173640001-173645000 3.73245033087043
173645001-173650000 2.655821646375654
173650001-173655000 1.701245023326992
173655001-173660000 1.263385986533506
173660001-173665000 1.3615855701768451
173665001-173670000 1.2321782383628583
173670001-173675000 0.807692112964617
173675001-173680000 0.521008044859726
173680001-173685000 1.4706690447214028
173685001-173690000 2.122992616086202
173690001-173695000 0.9122415820424583
173695001-173700000 1.6203886898776454
173700001-173705000 1.0757245184827444
173705001-173710000 1.0478700311122955
173710001-173715000 0.9070815837267346
173715001-173720000 1.2340375591584376
173720001-173725000 1.9675607812605271
173725001-173730000 2.1421624525053193
173730001-173735000 5.559194081609305
173735001-173740000 16.506494035454804
173740001-173745000 5.921964835077593
173745001-173750000 2.001260724777789
173750001-173755000 1.348965077882621
173755001-173760000 1.1807258129378493
173760001-173765000 63.91138530831478
173765001-173770000 13.333702789648523
173770001-173775000 1.2560181713846887
173775001-173780000 1.4122523285071962
173780001-173785000 0.8464589034018934
173785001-173790000 0.9601428713910453
173790001-173795000 2.273409232420377
173795001-173800000 1.0518704208396408
173800001-173805000 0.6233046229074177
173805001-173810000 2.8647911076237227
173810001-173815000 2.881606769741776
173815001-173820000 0.8918534408076365
173820001-173825000 0.9425479607659291
173825001-173830000 0.8507035808661224
173830001-173835000 1.6765865192487561
173835001-173840000 0.9100765404283877
173840001-173845000 0.6994753741920516
173845001-173850000 0.9680728029088543
173850001-173855000 1.971284274953164
173855001-173860000 3.0887400530640723
173860001-173865000 0.6273750895078999
173865001-173870000 0.8131785301437906
173870001-173875000 1.419694640198567
173875001-173880000 0.7638779513370639
173880001-173885000 1.1050855000082396
173885001-173890000 1.2727640839620846
173890001-173895000 0.6570195730904075
173895001-173900000 0.5646793299121596
173900001-173905000 0.6625500873235433
173905001-173910000 0.9795033311851992
173910001-173915000 0.7051683450916421
173915001-173920000 1.3308507194141417
173920001-173925000 1.5500610528914713
173925001-173930000 0.6103070340823117
173930001-173935000 0.6267020319215874
173935001-173940000 0.7667917378993929
173940001-173945000 1.6898311147602088
173945001-173950000 2.8371734776230606
173950001-173955000 1.6494171572209766
173955001-173960000 1.22122764993267
173960001-173965000 1.0444320755177074
173965001-173970000 0.8864884421259496
173970001-173975000 0.7246344636924971
173975001-173980000 0.8631940237063551
173980001-173985000 2.751792888115502
173985001-173990000 2.2624985460448825
173990001-173995000 1.1322897214259766
173995001-174000000 1.28553175504347
174000001-174005000 1.1295820291469785
174005001-174010000 0.8750261711078478
174010001-174015000 8.606914321829912
174015001-174020000 6.734086444538703
174020001-174025000 0.7442266144127991
174025001-174030000 0.9346779378770154
174030001-174035000 1.1958509856431225
174035001-174040000 6.111778860133356
174040001-174045000 1.3211633508546377
174045001-174050000 0.3535953136190397
174050001-174055000 1.4510520434147334
174055001-174060000 1.1580036998171934
174060001-174065000 1.3410731428248286
174065001-174070000 2.1211570163313884
174070001-174075000 2.497636762538704
174075001-174080000 1.8505368563076048
174080001-174085000 1.2128911567633265
174085001-174090000 0.8877129854100442
174090001-174095000 1.01620758622335
174095001-174100000 1.9895657544789143
174100001-174105000 1.2255548499813764
174105001-174110000 0.7111135854837878
174110001-174115000 0.5404094530436252
174115001-174120000 3.233064057870309
174120001-174125000 2.605096995450651
174125001-174130000 1.018551471212616
174130001-174135000 1.5329247070452579
174135001-174140000 1.5496127572421132
174140001-174145000 2.946280922947126
174145001-174150000 1.8684414996533538
174150001-174155000 1.004140664074749
174155001-174160000 0.8989496730453788
174160001-174165000 1.9975542653250065
174165001-174170000 5.608408650020895
174170001-174175000 3.391016447933822
174175001-174180000 3.8313867033646023
174180001-174185000 2.330863523918704
174185001-174190000 1.5875106648311148
174190001-174195000 1.4612630738470598
174195001-174200000 2.7168600526346602
174200001-174205000 2.7102140716821386
174205001-174210000 0.501508883708456
174210001-174215000 0.5851702128328392
174215001-174220000 1.9754739293366885
174220001-174225000 5.842106059141405
174225001-174230000 1.3905803411034385
174230001-174235000 1.2252333202326076
174235001-174240000 1.2269250704562755
174240001-174245000 0.6070292175841823
174245001-174250000 1.5861964218289515
174250001-174255000 2.899612099347906
174255001-174260000 0.9125778660748508
174260001-174265000 0.8665510136533537
174265001-174270000 0.9432285418925404
174270001-174275000 6.776241557933713
174275001-174280000 3.185163157799766
174280001-174285000 0.7868680797348344
174285001-174290000 1.0182773002124121
174290001-174295000 0.8103206202799079
174295001-174300000 0.8725877793368159
174300001-174305000 1.4240712504297175
174305001-174310000 1.4178407621907791
174310001-174315000 0.9261774377092693
174315001-174320000 0.6969305324201991
174320001-174325000 1.4624110936021275
174325001-174330000 1.8347425022507795
174330001-174335000 1.045311883514208
174335001-174340000 2.149053876120605
174340001-174345000 1.3632702594408332
174345001-174350000 0.967396284191269
174350001-174355000 1.2083057576437715
174355001-174360000 0.9742417481496889
174360001-174365000 1.1494015816472583
174365001-174370000 1.0400675261290038
174370001-174375000 0.520700882796666
174375001-174380000 0.49595424583995973
174380001-174385000 0.9959248857046945
174385001-174390000 1.0105737367546797
174390001-174395000 0.6293964953474385
174395001-174400000 1.0291905591722192
174400001-174405000 1.7056279201367979
174405001-174410000 7.224901888950472
174410001-174415000 5.356967405681712
174415001-174420000 1.0323561929783858
174420001-174425000 0.963304446091133
174425001-174430000 5.339440362333056
174430001-174435000 5.666079199922413
174435001-174440000 0.956377371006121
174440001-174445000 1.1914873480533703
174445001-174450000 0.81178377851772
174450001-174455000 0.7938702035982274
174455001-174460000 1.1157334888251402
174460001-174465000 1.0627880285127254
174465001-174470000 3.767940434282574
174470001-174475000 9.554011926745607
174475001-174480000 4.809028800067699
174480001-174485000 2.9067590150336073
174485001-174490000 3.458615535031928
174490001-174495000 1.8192216595140298
174495001-174500000 0.6721856323699019
174500001-174505000 0.7981243085997799
174505001-174510000 0.8050030126198924
174510001-174515000 0.8720825635991754
174515001-174520000 1.521365821710828
174520001-174525000 0.8715402887685632
174525001-174530000 0.8364776414139763
174530001-174535000 0.8167814094353232
174535001-174540000 0.557085246995165
174540001-174545000 1.9121848685767657
174545001-174550000 1.6090228514866638
174550001-174555000 0.7594372737933587
174555001-174560000 0.5681838594078
174560001-174565000 0.5901753153642377
174565001-174570000 1.2354944871915936
174570001-174575000 0.7330089901555743
174575001-174580000 0.8799789814646362
174580001-174585000 1.6219198428142219
174585001-174590000 2.9459350765003753
174590001-174595000 1.800189185783681
174595001-174600000 1.0870298077568368
174600001-174605000 15.453250670913048
174605001-174610000 3.9670344547727563
174610001-174615000 0.9873252332364316
174615001-174620000 1.3243903609473104
174620001-174625000 1.1208394494018807
174625001-174630000 4.7173080105908465
174630001-174635000 3.300994721432307
174635001-174640000 1.183374216941368
174640001-174645000 2.4967604074049796
174645001-174650000 4.029894521788708
174650001-174655000 3.0806699619308313
174655001-174660000 2.2660007118774286
174660001-174665000 6.664219309109412
174665001-174670000 1.7314976247334728
174670001-174675000 1.1464841741183207
174675001-174680000 0.9026023664587316
174680001-174685000 2.5023213049191555
174685001-174690000 11.971723409607677
174690001-174695000 0.8868400007747604
174695001-174700000 0.832311271004384
174700001-174705000 0.9947777584987784
174705001-174710000 1.2956010080557883
174710001-174715000 0.8524735830133745
174715001-174720000 0.5112341296659086
174720001-174725000 0.7703420148970515
174725001-174730000 0.9112546518750366
174730001-174735000 0.7588708375440489
174735001-174740000 0.9908476963990813
174740001-174745000 0.9794207586712839
174745001-174750000 0.8198727964987275
174750001-174755000 0.8503145173482434
174755001-174760000 1.1890789951892713
174760001-174765000 7.598257499467698
174765001-174770000 3.206946965980212
174770001-174775000 0.7387403103389855
174775001-174780000 1.3143629382962665
174780001-174785000 2.2406455441436823
174785001-174790000 1.4905842418670514
174790001-174795000 1.1531279277223572
174795001-174800000 1.2821379831352329
174800001-174805000 1.677291108650726
174805001-174810000 1.1858321548160735
174810001-174815000 0.8918088499848186
174815001-174820000 3.4323446206995087
174820001-174825000 1.7898314439781315
174825001-174830000 0.5564101202429571
174830001-174835000 0.8755495125186872
174835001-174840000 1.247376541282065
174840001-174845000 7.427581698377447
174845001-174850000 3.2976953032465226
174850001-174855000 1.6035876907158673
174855001-174860000 2.9903007255637157
174860001-174865000 3.994160803608694
174865001-174870000 1.4509734738132227
174870001-174875000 0.8904135947526182
174875001-174880000 0.9258350147053241
174880001-174885000 0.8479544310630607
174885001-174890000 0.8180545960338177
174890001-174895000 1.9053641454197918
174895001-174900000 9.128086086058437
174900001-174905000 1.4304637105813216
174905001-174910000 1.3742359963632849
174910001-174915000 1.2370336884966977
174915001-174920000 1.1601486506283802
174920001-174925000 0.9532522746997889
174925001-174930000 0.6303708244434306
174930001-174935000 1.187902308969529
174935001-174940000 0.8629143216711185
174940001-174945000 0.5521791727882722
174945001-174950000 0.6228172209861236
174950001-174955000 0.9325253841016695
174955001-174960000 1.33680387583261
174960001-174965000 1.1044755435087994
174965001-174970000 7.972451938144574
174970001-174975000 2.4904612436583866
174975001-174980000 0.6866681337287518
174980001-174985000 1.1801761062646754
174985001-174990000 1.641483085434426
174990001-174995000 1.3528220186091011
174995001-175000000 0.9816602948407799
175000001-175005000 6.2423517692669845
175005001-175010000 8.589563783754057
175010001-175015000 1.1490112910167147
175015001-175020000 1.4601498529372448
175020001-175025000 3.049582834257009
175025001-175030000 2.745008688566929
175030001-175035000 1.5083693513570748
175035001-175040000 1.2990209915198963
175040001-175045000 0.8968797251411437
175045001-175050000 0.5867805143050545
175050001-175055000 2.6221243042194686
175055001-175060000 2.823508839823925
175060001-175065000 0.7527364175710841
175065001-175070000 2.021762207853359
175070001-175075000 1.500021360455531
175075001-175080000 0.9358639984277451
175080001-175085000 1.3439904329859385
175085001-175090000 1.1822969813486568
175090001-175095000 2.3886708151087515
175095001-175100000 1.196533396216561
175100001-175105000 0.44775759586261027
175105001-175110000 0.47287030361279153
175110001-175115000 0.28170801910706644
175115001-175120000 0.4111162477967843
175120001-175125000 1.5830593083968607
175125001-175130000 1.0827836265218622
175130001-175135000 0.7940347993308223
175135001-175140000 1.2472367486691014
175140001-175145000 0.7880334087219564
175145001-175150000 0.6217522519290776
175150001-175155000 0.5985938487410725
175155001-175160000 0.47144003271238816
175160001-175165000 0.6946141886863826
175165001-175170000 1.094313887301942
175170001-175175000 0.3793713683105449
175175001-175180000 0.4437874047845928
175180001-175185000 3.0615022790429225
175185001-175190000 1.4726762834845515
175190001-175195000 0.8159179946344375
175195001-175200000 0.8032038721984145
175200001-175205000 14.13032460280385
175205001-175210000 5.277431750284617
175210001-175215000 0.7264267522494687
175215001-175220000 0.7830690220551965
175220001-175225000 0.8806677808617386
175225001-175230000 0.8256523549558811
175230001-175235000 0.5979956366837618
175235001-175240000 0.8689124019626701
175240001-175245000 2.0632448653787776
175245001-175250000 1.846766386128832
175250001-175255000 0.979779016000649
175255001-175260000 0.9257999869891579
175260001-175265000 1.8727657824485764
175265001-175270000 1.4984845057241132
175270001-175275000 1.412966456305085
175275001-175280000 2.1901416518079038
175280001-175285000 1.3732453454590432
175285001-175290000 0.9413815364922375
175290001-175295000 0.9777621650433364
175295001-175300000 1.0298316320288359
175300001-175305000 0.9635779988848797
175305001-175310000 2.882663204508596
175310001-175315000 3.027304451629061
175315001-175320000 1.3259512740869717
175320001-175325000 1.356456958909147
175325001-175330000 1.3629334534835715
175330001-175335000 0.7891795439661632
175335001-175340000 0.5777138918562049
175340001-175345000 0.6527226926049909
175345001-175350000 0.6221129251873815
175350001-175355000 0.6221129251873815
175355001-175360000 0.6221129251873815
175360001-175365000 0.6221129251873815
175365001-175370000 0.6221129251873815
175370001-175375000 0.6221129251873815
175375001-175380000 0.6221129251873815
175380001-175385000 0.6221129251873815
175385001-175390000 0.6221129251873815
175390001-175395000 0.6221129251873815
175395001-175400000 0.6221129251873815
175400001-175405000 0.6221129251873815
175405001-175410000 0.6221129251873815
175410001-175415000 0.6221129251873815
175415001-175420000 0.6221129251873815
175420001-175425000 0.6221129251873815
175425001-175430000 0.6221129251873815
175430001-175435000 0.6221129251873815
175435001-175440000 0.6221129251873815
175440001-175445000 0.6221129251873815
175445001-175450000 0.6221129251873815
175450001-175455000 0.6221129251873815
175455001-175460000 0.6221129251873815
175460001-175465000 0.6221129251873815
175465001-175470000 0.6221129251873815
175470001-175475000 0.6221129251873815
175475001-175480000 0.6221129251873815
175480001-175485000 0.6221129251873815
175485001-175490000 0.6221129251873815
175490001-175495000 0.6221129251873815
175495001-175500000 0.6221129251873815
175500001-175505000 0.6221129251873815
175505001-175510000 0.6221129251873815
175510001-175515000 0.6221129251873815
175515001-175520000 0.6221129251873815
175520001-175525000 0.6221129251873815
175525001-175530000 0.6221129251873815
175530001-175535000 0.512434631293267
175535001-175540000 0.8535070815999072
175540001-175545000 0.2351905374599239
175545001-175550000 1.0536896905613744
175550001-175555000 2.2638307932386206
175555001-175560000 0.8815139870665983
175560001-175565000 1.5952416648626995
175565001-175570000 0.8387659948557831
175570001-175575000 0.8496380160936653
175575001-175580000 1.18213494651256
175580001-175585000 0.9776325872297508
175585001-175590000 0.742436975285488
175590001-175595000 0.9573504837578928
175595001-175600000 2.248420726074838
175600001-175605000 0.8467358992116932
175605001-175610000 0.5816220318803761
175610001-175615000 0.7121612381876614
175615001-175620000 0.603057172826299
175620001-175625000 0.6124924009597751
175625001-175630000 0.8576796509607613
175630001-175635000 1.0444150866871078
175635001-175640000 0.7224697055290139
175640001-175645000 0.5354308126743087
175645001-175650000 0.17933702977814922
175650001-175655000 1.2547141965297328
175655001-175660000 1.6898851667235597
175660001-175665000 0.6205920588890561
175665001-175670000 0.9211501752768156
175670001-175675000 0.6558286778125294
175675001-175680000 0.5085497973775581
175680001-175685000 0.3546113827295528
175685001-175690000 0.48323731065972475
175690001-175695000 0.8994770451318543
175695001-175700000 0.5328127202920485
175700001-175705000 0.8865417556164884
175705001-175710000 0.6164317600556443
175710001-175715000 0.2548163053255538
175715001-175720000 0.8648872298044679
175720001-175725000 0.43334560803112193
175725001-175730000 0.09279949839185957
175730001-175735000 0.12150679731065243
175735001-175740000 0.23176230286163166
175740001-175745000 0.2434356909765407
175745001-175750000 0.5857119339256627
175750001-175755000 0.42518974731049525
175755001-175760000 0.5682754881122265
175760001-175765000 0.6010982806809502
175765001-175770000 0.49258118840658277
175770001-175775000 0.4584821712933344
175775001-175780000 0.5300120236015282
175780001-175785000 0.5182942402507252
175785001-175790000 0.5766816771292181
175790001-175795000 0.6461463429649034
175795001-175800000 4.8352061904238255
175800001-175805000 3.4482463791768323
175805001-175810000 0.7772029463127966
175810001-175815000 0.7726544653710853
175815001-175820000 0.8791000710040275
175820001-175825000 6.558321382745696
175825001-175830000 1.093874939609044
175830001-175835000 0.353656514915196
175835001-175840000 1.9183246217677932
175840001-175845000 1.7861044345516779
175845001-175850000 0.34195623198422237
175850001-175855000 0.7367683995229757
175855001-175860000 1.920133092375673
175860001-175865000 1.1030547859326127
175865001-175870000 1.0217488841035909
175870001-175875000 0.44376823252096503
175875001-175880000 0.3492934941525731
175880001-175885000 0.635769030579224
175885001-175890000 0.8471076921131798
175890001-175895000 0.561649474178452
175895001-175900000 0.4242909543203034
175900001-175905000 1.926812684554401
175905001-175910000 1.1710231416062062
175910001-175915000 0.4945439561856464
175915001-175920000 0.6849212981242762
175920001-175925000 0.6384731014687783
175925001-175930000 0.5837398374574686
175930001-175935000 0.825743185882481
175935001-175940000 1.9190285243266736
175940001-175945000 1.1897463741351564
175945001-175950000 0.7542282019264726
175950001-175955000 1.1161335751721937
175955001-175960000 1.6705661790812516
175960001-175965000 1.4638391957580712
175965001-175970000 2.942156390650828
175970001-175975000 1.1397828003853823
175975001-175980000 0.7553260326124035
175980001-175985000 1.2672274131947368
175985001-175990000 0.7339449335107275
175990001-175995000 0.8422530575412365
175995001-176000000 1.939360265264472
176000001-176005000 2.1258908427506773
176005001-176010000 1.6531191558588307
176010001-176015000 1.3876832133000012
176015001-176020000 0.7746420077418653
176020001-176025000 0.6811458910707341
176025001-176030000 0.8977973154558238
176030001-176035000 0.8331125559704771
176035001-176040000 0.7388263766629296
176040001-176045000 3.253945151974982
176045001-176050000 1.2262554605595868
176050001-176055000 0.5035193157953017
176055001-176060000 0.8869488518944428
176060001-176065000 0.6849608485453533
176065001-176070000 2.763377184013292
176070001-176075000 1.9884961516289719
176075001-176080000 0.7871713136771503
176080001-176085000 1.1176403949861422
176085001-176090000 1.111664670551576
176090001-176095000 1.1309594188794139
176095001-176100000 1.9394676196966902
176100001-176105000 2.0643656124261676
176105001-176110000 2.160448077763276
176110001-176115000 1.4394298150989908
176115001-176120000 0.6776386390618137
176120001-176125000 0.5548586812684072
176125001-176130000 2.0868366285905413
176130001-176135000 13.78797352707952
176135001-176140000 1.99312040485089
176140001-176145000 2.8150516901182443
176145001-176150000 1.8522444469982757
176150001-176155000 0.7488752608020756
176155001-176160000 4.334131322760533
176160001-176165000 8.315111262059796
176165001-176170000 2.363713926892515
176170001-176175000 1.7398599886929234
176175001-176180000 0.8709788279761336
176180001-176185000 0.3939970945663573
176185001-176190000 0.224177836715441
176190001-176195000 0.7037648182890256
176195001-176200000 0.14405359503083556
176200001-176205000 0.1095153389921726
176205001-176210000 0.8894763882380795
176210001-176215000 1.2316641012133096
176215001-176220000 0.48703011966518334
176220001-176225000 0.599319280018019
176225001-176230000 0.4825220797531578
176230001-176235000 0.2915289931708048
176235001-176240000 4.845652224137994
176240001-176245000 0.6584514575696843
176245001-176250000 0.28259556185792667
176250001-176255000 0.52526060626817
176255001-176260000 0.8168761828032653
176260001-176265000 0.4884110584138713
176265001-176270000 0.599332166866221
176270001-176275000 1.3041848967859715
176275001-176280000 1.227831160416903
176280001-176285000 1.0724245280614508
176285001-176290000 0.7182554059113867
176290001-176295000 0.6030517794076683
176295001-176300000 0.5262855309957523
176300001-176305000 0.46278973435142906
176305001-176310000 5.312750537877798
176310001-176315000 6.045818041028474
176315001-176320000 0.8636315989764007
176320001-176325000 0.8218956292523002
176325001-176330000 0.782088321801961
176330001-176335000 0.6620375051560706
176335001-176340000 0.8244980433949646
176340001-176345000 0.44433508621454837
176345001-176350000 1.0007221168382603
176350001-176355000 2.604792398427733
176355001-176360000 0.6008786636650834
176360001-176365000 0.6027409802446592
176365001-176370000 0.4980489719942793
176370001-176375000 0.5999080236398241
176375001-176380000 1.1627190116476145
176380001-176385000 0.10270681229192193
176385001-176390000 0.0902501897527245
176390001-176395000 0.6812698071401766
176395001-176400000 0.42521810014542966
176400001-176405000 0.4271581117203333
176405001-176410000 0.4400173282168242
176410001-176415000 0.7935342740221358
176415001-176420000 0.6719124119937646
176420001-176425000 0.565365534567365
176425001-176430000 0.6095149925431321
176430001-176435000 0.48267736143432294
176435001-176440000 0.7441835357933332
176440001-176445000 0.8033870923398889
176445001-176450000 0.5839078312276675
176450001-176455000 0.9122580596741725
176455001-176460000 0.7071443806258351
176460001-176465000 0.4366444194856311
176465001-176470000 0.5365148335657407
176470001-176475000 0.7588322693993039
176475001-176480000 0.6418504942111843
176480001-176485000 0.4000353862965934
176485001-176490000 0.3895978064534168
176490001-176495000 0.6892960059261672
176495001-176500000 0.6630800912976026
176500001-176505000 0.48722075202277215
176505001-176510000 8.55160836215072
176510001-176515000 1.5051118346578267
176515001-176520000 0.5701570109166849
176520001-176525000 3.6292112026241745
176525001-176530000 2.8661122937520647
176530001-176535000 2.030663735354027
176535001-176540000 2.660739589975135
176540001-176545000 1.2939333859500846
176545001-176550000 0.8671104187050697
176550001-176555000 0.7190856703123958
176555001-176560000 0.8206189026870315
176560001-176565000 0.6164332012707953
176565001-176570000 0.531295071844873
176570001-176575000 0.9537056234455862
176575001-176580000 0.5975119795152246
176580001-176585000 0.3958016133965877
176585001-176590000 0.7744582768842689
176590001-176595000 1.067027968522931
176595001-176600000 0.43306919587245396
176600001-176605000 0.3455483397760343
176605001-176610000 0.7078471868456473
176610001-176615000 1.5534515606126071
176615001-176620000 0.4069860306868025
176620001-176625000 0.3651313499996634
176625001-176630000 0.8331201349476923
176630001-176635000 0.8002288266712265
176635001-176640000 0.6440229092500159
176640001-176645000 0.635656868820829
176645001-176650000 0.3777395318417953
176650001-176655000 0.3890960765922642
176655001-176660000 0.6218881784414517
176660001-176665000 0.12252315378802986
176665001-176670000 0.31950691533246117
176670001-176675000 0.9101022880175927
176675001-176680000 0.3510567943383009
176680001-176685000 0.7410928603701373
176685001-176690000 0.43871099735386915
176690001-176695000 0.22472941645767153
176695001-176700000 0.4567869380907824
176700001-176705000 0.5726985710680033
176705001-176710000 0.3421615867498613
176710001-176715000 0.5754919446610691
176715001-176720000 1.3140202776794663
176720001-176725000 0.7857546691589148
176725001-176730000 0.6965168517754285
176730001-176735000 1.2149252701785564
176735001-176740000 1.474373348674777
176740001-176745000 0.748520170558855
176745001-176750000 0.5061709300436087
176750001-176755000 2.1643975539246276
176755001-176760000 1.2678919212742135
176760001-176765000 0.46883129489457454
176765001-176770000 0.6398225989256328
176770001-176775000 0.4420081401186121
176775001-176780000 0.6170015454364048
176780001-176785000 2.2728927320307064
176785001-176790000 0.7214190365006554
176790001-176795000 0.8743329208670895
176795001-176800000 1.3602915424977349
176800001-176805000 0.7760828041124989
176805001-176810000 0.9880350747291972
176810001-176815000 1.2303801975463904
176815001-176820000 0.7515051418915287
176820001-176825000 0.5981912018753681
176825001-176830000 0.7685711967940648
176830001-176835000 1.092134736063086
176835001-176840000 1.1016189293969816
176840001-176845000 1.9185411269803712
176845001-176850000 0.8380469319961378
176850001-176855000 0.502928299404711
176855001-176860000 0.952463562048102
176860001-176865000 1.667819127259859
176865001-176870000 0.25156512618812976
176870001-176875000 0.015189046156384077
176875001-176880000 0.0
176880001-176885000 0.0
176885001-176890000 0.509495617419942
176890001-176895000 0.9949950374248502
176895001-176900000 0.367178927626897
176900001-176905000 0.6787322002812631
176905001-176910000 1.0959885642861433
176910001-176915000 2.617109106830148
176915001-176920000 1.7631022935577287
176920001-176925000 0.7891498890759452
176925001-176930000 1.2763436268406334
176930001-176935000 1.8418452657685251
176935001-176940000 0.720506990985105
176940001-176945000 0.7368671345127635
176945001-176950000 0.8789154470045302
176950001-176955000 0.45798780497729596
176955001-176960000 0.7616256458462708
176960001-176965000 0.6580372021225838
176965001-176970000 0.5897430312240682
176970001-176975000 0.5319308575448531
176975001-176980000 0.4811365235353028
176980001-176985000 1.049662707094518
176985001-176990000 1.2384011919233868
176990001-176995000 2.2624156349454716
176995001-177000000 1.4064851145918837
177000001-177005000 0.8014406032636829
177005001-177010000 1.2351182374795442
177010001-177015000 2.941236570767672
177015001-177020000 0.9371190243959509
177020001-177025000 0.6113593125206903
177025001-177030000 1.2691561220941363
177030001-177035000 5.373398832497562
177035001-177040000 1.1472508724663348
177040001-177045000 0.5260956147555782
177045001-177050000 0.7130696462600117
177050001-177055000 0.48113655721878335
177055001-177060000 0.39836332771431865
177060001-177065000 0.46789697279207204
177065001-177070000 0.33790874618102773
177070001-177075000 0.6946588287425015
177075001-177080000 0.7768774893064021
177080001-177085000 0.30623055387578935
177085001-177090000 0.5361253709748298
177090001-177095000 0.917421337611869
177095001-177100000 0.7107816742882176
177100001-177105000 0.49054355823748647
177105001-177110000 2.7946846487164083
177110001-177115000 2.3851860989173104
177115001-177120000 0.47147864138888634
177120001-177125000 0.25469898309024536
177125001-177130000 0.20060014884475968
177130001-177135000 1.224455251109712
177135001-177140000 1.0461985997223509
177140001-177145000 0.5930367786234562
177145001-177150000 0.5704115993761252
177150001-177155000 0.6135814249652292
177155001-177160000 0.5920491709402798
177160001-177165000 0.5920491709402798
177165001-177170000 0.5920491709402798
177170001-177175000 0.5920491709402798
177175001-177180000 0.5920491709402798
177180001-177185000 0.5920491709402798
177185001-177190000 0.5920491709402798
177190001-177195000 0.5920491709402798
177195001-177200000 0.5920491709402798
177200001-177205000 0.5920491709402798
177205001-177210000 0.5920491709402798
177210001-177215000 0.5920491709402798
177215001-177220000 0.5920491709402798
177220001-177225000 0.5920491709402798
177225001-177230000 0.5920491709402798
177230001-177235000 0.5920491709402798
177235001-177240000 0.5920491709402798
177240001-177245000 0.5920491709402798
177245001-177250000 0.5920491709402798
177250001-177255000 0.5920491709402798
177255001-177260000 0.5920491709402798
177260001-177265000 0.5920491709402798
177265001-177270000 0.5920491709402798
177270001-177275000 0.5920491709402798
177275001-177280000 0.5920491709402798
177280001-177285000 0.5920491709402798
177285001-177290000 0.5920491709402798
177290001-177295000 0.5920491709402798
177295001-177300000 0.5920491709402798
177300001-177305000 0.5920491709402798
177305001-177310000 0.5920491709402798
177310001-177315000 0.5920491709402798
177315001-177320000 0.5920491709402798
177320001-177325000 0.5920491709402798
177325001-177330000 0.5920491709402798
177330001-177335000 0.5920491709402798
177335001-177340000 0.5920491709402798
177340001-177345000 0.5920491709402798
177345001-177350000 0.5431969801950268
177350001-177355000 0.6931223181497779
177355001-177360000 0.43162040613978214
177360001-177365000 0.2151050105134775
177365001-177370000 0.6028010084016772
177370001-177375000 0.23550846794935354
177375001-177380000 0.30883427575731515
177380001-177385000 1.093411433113466
177385001-177390000 0.6773718766140832
177390001-177395000 9.741557300628761
177395001-177400000 6.020614950197415
177400001-177405000 1.9142117846583804
177405001-177410000 5.010027872752987
177410001-177415000 2.997175410291921
177415001-177420000 0.7698562247180815
177420001-177425000 0.9018650113907716
177425001-177430000 1.5034193524080335
177430001-177435000 2.3176139879206255
177435001-177440000 3.2843428948696407
177440001-177445000 2.4691991288905935
177445001-177450000 2.78847418526598
177450001-177455000 2.761411501215276
177455001-177460000 2.761411501215276
177460001-177465000 2.761411501215276
177465001-177470000 2.7293268721267068
177470001-177475000 2.869176199506496
177475001-177480000 2.226014509352354
177480001-177485000 3.3169859704373783
177485001-177490000 2.061650178201424
177490001-177495000 1.1280446662029384
177495001-177500000 1.7528950184678238
177500001-177505000 2.159030605093869
177505001-177510000 3.571540227294218
177510001-177515000 3.6213898420530963
177515001-177520000 1.374318330359187
177520001-177525000 1.6680040596019303
177525001-177530000 4.995054926116762
177530001-177535000 0.7157610187711528
177535001-177540000 0.4065232641647526
177540001-177545000 0.8512526035680745
177545001-177550000 1.4891163757924744
177550001-177555000 1.5556703045650841
177555001-177560000 1.519615537500579
177560001-177565000 0.6051348131241604
177565001-177570000 0.4797087673033213
177570001-177575000 0.9743054934897942
177575001-177580000 1.0514822410326914
177580001-177585000 0.6039416831432766
177585001-177590000 0.88023733321525
177590001-177595000 1.3751148067066477
177595001-177600000 1.0327318494121374
177600001-177605000 1.683094837521086
177605001-177610000 1.5584664699097641
177610001-177615000 1.4253114581114619
177615001-177620000 3.789015959641863
177620001-177625000 6.3349288030254955
177625001-177630000 6.279527834449493
177630001-177635000 2.3132836917150468
177635001-177640000 0.8624336925763397
177640001-177645000 0.9777983416452921
177645001-177650000 1.369521000112098
177650001-177655000 1.8363307427953757
177655001-177660000 7.199306861900157
177660001-177665000 2.35600082016125
177665001-177670000 1.4069067088544531
177670001-177675000 2.6322930443582324
177675001-177680000 3.151292165718858
177680001-177685000 2.416037061055801
177685001-177690000 3.1354486915366238
177690001-177695000 1.2133262474919384
177695001-177700000 0.6427580226565669
177700001-177705000 0.8575085985502653
177705001-177710000 0.9202291100585878
177710001-177715000 1.444653834800822
177715001-177720000 1.9190218418207883
177720001-177725000 1.190991709048051
177725001-177730000 2.5499602546291436
177730001-177735000 2.3026725817031672
177735001-177740000 1.1991486889188057
177740001-177745000 1.3577260603182177
177745001-177750000 3.5578105769577264
177750001-177755000 6.695806474750646
177755001-177760000 2.2962531708441585
177760001-177765000 2.1387545579812683
177765001-177770000 1.8987553231213303
177770001-177775000 2.376112766457096
177775001-177780000 3.7306234034252004
177780001-177785000 27.348097565227274
177785001-177790000 12.482464236934899
177790001-177795000 1.8745101148444512
177795001-177800000 1.4110227047137358
177800001-177805000 1.2849211905554894
177805001-177810000 3.495401027725552
177810001-177815000 2.4736706835839817
177815001-177820000 0.9144036422705355
177820001-177825000 0.7217202936575341
177825001-177830000 1.1106277522605588
177830001-177835000 4.762203901537342
177835001-177840000 6.4990077013611085
177840001-177845000 3.480991894495298
177845001-177850000 1.9594057008153292
177850001-177855000 0.8103335380360193
177855001-177860000 0.7785826188655625
177860001-177865000 0.8814310966717864
177865001-177870000 0.561253439321621
177870001-177875000 0.6372751769887189
177875001-177880000 1.7928713997408154
177880001-177885000 1.4600710544069837
177885001-177890000 1.1094534390275315
177890001-177895000 2.082935939497328
177895001-177900000 1.1117858121673136
177900001-177905000 0.9911697924993638
177905001-177910000 1.0807931716170291
177910001-177915000 1.2316089356958755
177915001-177920000 0.9519101734619446
177920001-177925000 0.6358061521453992
177925001-177930000 1.6427554071345583
177930001-177935000 1.5786770950000761
177935001-177940000 0.995396490571644
177940001-177945000 0.9929285068319038
177945001-177950000 1.0322172400495018
177950001-177955000 1.936484905451586
177955001-177960000 2.634864577024388
177960001-177965000 6.8423272424952595
177965001-177970000 4.3131125684796325
177970001-177975000 1.0700715220814745
177975001-177980000 2.4370709115400278
177980001-177985000 2.790605425415211
177985001-177990000 1.3199122370803735
177990001-177995000 1.6002878584500781
177995001-178000000 1.7341960504084788
178000001-178005000 1.3800945525876842
178005001-178010000 1.7853708634836543
178010001-178015000 1.9922830745413957
178015001-178020000 1.3038001400146024
178020001-178025000 0.947441277747369
178025001-178030000 0.7277407606934133
178030001-178035000 0.5642462915208378
178035001-178040000 0.6168285674634749
178040001-178045000 0.67499602519125
178045001-178050000 0.5682814233819046
178050001-178055000 1.2525639381253386
178055001-178060000 1.2384760528970642
178060001-178065000 0.6372075419321037
178065001-178070000 0.716400881625237
178070001-178075000 1.7147276108500948
178075001-178080000 1.6007243880072854
178080001-178085000 0.8817975353010702
178085001-178090000 5.422482117811575
178090001-178095000 3.0809396407239733
178095001-178100000 0.5479426391419887
178100001-178105000 0.6927841862011505
178105001-178110000 0.8471685041504969
178110001-178115000 2.016957635423387
178115001-178120000 2.6411110103685846
178120001-178125000 2.035028164556437
178125001-178130000 1.4511197753483005
178130001-178135000 0.8917462091534365
178135001-178140000 0.6607913024496329
178140001-178145000 0.8851228450794192
178145001-178150000 1.6406034372743976
178150001-178155000 2.3507787632263657
178155001-178160000 4.9258687711314275
178160001-178165000 1.2476871220515313
178165001-178170000 1.3500524384954509
178170001-178175000 2.6885660904473485
178175001-178180000 1.603525528082028
178180001-178185000 1.578629275141099
178185001-178190000 1.6017640540230773
178190001-178195000 14.59050629356076
178195001-178200000 9.114980145177139
178200001-178205000 3.585633352756748
178205001-178210000 13.85882439120535
178210001-178215000 2.0062478464332045
178215001-178220000 1.711250493782911
178220001-178225000 2.782925580348714
178225001-178230000 5.666066228792481
178230001-178235000 2.085219488131415
178235001-178240000 0.9556465698319357
178240001-178245000 1.1428684678769325
178245001-178250000 1.7369377201030312
178250001-178255000 2.604771842716535
178255001-178260000 5.743760739285813
178260001-178265000 15.997384269276306
178265001-178270000 9.67476901961073
178270001-178275000 10.803936882997977
178275001-178280000 4.677944448458909
178280001-178285000 2.18279910641997
178285001-178290000 2.6170998080233763
178290001-178295000 3.826449548789726
178295001-178300000 2.171716290960946
178300001-178305000 0.8595092244797603
178305001-178310000 0.6976095035504499
178310001-178315000 0.5248315291554452
178315001-178320000 0.42713209686490394
178320001-178325000 0.8277024258544469
178325001-178330000 1.0424974861344247
178330001-178335000 1.227740069677284
178335001-178340000 1.1343419793249305
178340001-178345000 0.6363870453293524
178345001-178350000 0.8797448078447693
178350001-178355000 3.031496982850184
178355001-178360000 0.9099312037467392
178360001-178365000 0.6938220242797551
178365001-178370000 1.4064679791076125
178370001-178375000 0.9131056202008894
178375001-178380000 0.7649143209634718
178380001-178385000 1.2118011879532913
178385001-178390000 0.8704337617380475
178390001-178395000 0.6905721020344285
178395001-178400000 1.055386145608325
178400001-178405000 0.9298235911483465
178405001-178410000 1.0235372673433185
178410001-178415000 16.83910555768366
178415001-178420000 3.630094264056144
178420001-178425000 2.2853393907208237
178425001-178430000 2.6895769951720663
178430001-178435000 2.0252391752589234
178435001-178440000 1.2152967693839571
178440001-178445000 0.7000824616360664
178445001-178450000 2.6398807684751984
178450001-178455000 3.1103631856668748
178455001-178460000 0.4505781041357049
178460001-178465000 0.4085472992825872
178465001-178470000 0.5168787561921204
178470001-178475000 0.7005230388467162
178475001-178480000 0.8246239473879147
178480001-178485000 1.1887680636251163
178485001-178490000 0.6358629190953826
178490001-178495000 0.39571417440906304
178495001-178500000 0.8003637692995559
178500001-178505000 0.8913471619531259
178505001-178510000 0.7342113064183412
178510001-178515000 1.950755017841098
178515001-178520000 1.2103726905841912
178520001-178525000 0.46520080603480585
178525001-178530000 0.9785713515440425
178530001-178535000 1.1966321337556214
178535001-178540000 0.8696871269694018
178540001-178545000 1.8972536464572174
178545001-178550000 3.635811912412367
178550001-178555000 2.6979174202104335
178555001-178560000 1.1658469399093951
178560001-178565000 1.3253582580302354
178565001-178570000 1.6364339285025895
178570001-178575000 1.2575626293387374
178575001-178580000 1.0836156710400404
178580001-178585000 1.347176159148779
178585001-178590000 1.4464755188830856
178590001-178595000 2.7855727801883483
178595001-178600000 8.682836631352519
178600001-178605000 1.551347266226442
178605001-178610000 1.0757702581405966
178610001-178615000 4.053874069182222
178615001-178620000 9.707504096872924
178620001-178625000 5.118557390573431
178625001-178630000 5.517917964806605
178630001-178635000 24.112937065274803
178635001-178640000 23.770030686030825
178640001-178645000 3.055315360757861
178645001-178650000 7.852791968091698
178650001-178655000 11.737567892096955
178655001-178660000 2.004363113728917
178660001-178665000 1.6534393310938182
178665001-178670000 1.3010781947037082
178670001-178675000 0.8891389106119262
178675001-178680000 0.7694263679592851
178680001-178685000 1.1873169747230063
178685001-178690000 3.2026796693591044
178690001-178695000 2.754811708611258
178695001-178700000 2.2370145057948414
178700001-178705000 4.852861888272375
178705001-178710000 9.883705267051843
178710001-178715000 2.0428981336902003
178715001-178720000 1.867243798289942
178720001-178725000 3.5373509904863076
178725001-178730000 9.321471123264892
178730001-178735000 6.472175459958006
178735001-178740000 2.807890766372994
178740001-178745000 9.9739077624588
178745001-178750000 21.619485115074504
178750001-178755000 2.5497165277680733
178755001-178760000 2.7635848759455097
178760001-178765000 3.2276516924818535
178765001-178770000 2.778531546272966
178770001-178775000 2.64649240923794
178775001-178780000 2.479078743860243
178780001-178785000 1.1512117198154816
178785001-178790000 1.257027224320591
178790001-178795000 4.6055107981168515
178795001-178800000 1.5073038295421721
178800001-178805000 1.0382967634196836
178805001-178810000 1.0650365500603503
178810001-178815000 0.5565530254134781
178815001-178820000 0.6615886281130015
178820001-178825000 2.4055497352141684
178825001-178830000 0.7881212213571256
178830001-178835000 0.4879198576797996
178835001-178840000 1.5818961710834087
178840001-178845000 3.0731109436883104
178845001-178850000 0.7284376071167237
178850001-178855000 1.1868515586220492
178855001-178860000 1.9082846904918238
178860001-178865000 2.5640531149307293
178865001-178870000 2.285508622346493
178870001-178875000 0.8215042567510149
178875001-178880000 0.6380542934401969
178880001-178885000 1.0424497843619993
178885001-178890000 1.1209158690241399
178890001-178895000 0.8301288964464769
178895001-178900000 1.3567713193558977
178900001-178905000 0.5799596361079566
178905001-178910000 0.570538605735834
178910001-178915000 1.7314619501801407
178915001-178920000 1.305281807420759
178920001-178925000 0.8641218138700992
178925001-178930000 1.1669166341562616
178930001-178935000 1.7859349938327118
178935001-178940000 10.650261020422738
178940001-178945000 2.4850396700162247
178945001-178950000 0.20470964814072193
178950001-178955000 1.0627461030603758
178955001-178960000 2.518493349461162
178960001-178965000 0.46194781371165583
178965001-178970000 0.6157885136736209
178970001-178975000 2.373145668896797
178975001-178980000 1.4885962806711759
178980001-178985000 1.3082305573688966
178985001-178990000 1.7654174527469426
178990001-178995000 0.5696357673832445
178995001-179000000 0.623028916608358
179000001-179005000 0.7712422294300485
179005001-179010000 0.6030875689828913
179010001-179015000 0.8085286925341104
179015001-179020000 0.7679646746830358
179020001-179025000 0.6330727801228784
179025001-179030000 0.6778796022429915
179030001-179035000 1.8483639333093227
179035001-179040000 1.7286041758730897
179040001-179045000 0.806329046967792
179045001-179050000 0.5704636770862234
179050001-179055000 1.0962277292503342
179055001-179060000 1.4269593670925644
179060001-179065000 2.414502400212705
179065001-179070000 6.539463993446356
179070001-179075000 0.42255253169610096
179075001-179080000 1.2104113012158417
179080001-179085000 2.786740537331363
179085001-179090000 0.8729580197475282
179090001-179095000 0.9100353813328774
179095001-179100000 3.8352546544402037
179100001-179105000 3.226219216528301
179105001-179110000 0.8560795549874209
179110001-179115000 1.3557833432284272
179115001-179120000 1.2103430374509625
179120001-179125000 1.2051039307118208
179125001-179130000 1.727000240635818
179130001-179135000 0.694010052052575
179135001-179140000 0.6905512756889276
179140001-179145000 0.9164371490338687
179145001-179150000 0.6564632657329003
179150001-179155000 0.4214624881641742
179155001-179160000 0.5081500051154416
179160001-179165000 0.5137199929567057
179165001-179170000 0.4989112785224127
179170001-179175000 0.6073570215745479
179175001-179180000 0.9030036536078669
179180001-179185000 1.163292620563767
179185001-179190000 0.6880102710016225
179190001-179195000 0.6593762220703652
179195001-179200000 0.6600984921927198
179200001-179205000 0.4567933882880369
179205001-179210000 0.36279529585917886
179210001-179215000 0.6060268405363661
179215001-179220000 1.5600276448020818
179220001-179225000 1.1863723612583128
179225001-179230000 0.994683102540925
179230001-179235000 1.5289544270845157
179235001-179240000 0.9470758574486913
179240001-179245000 2.1788638042825674
179245001-179250000 12.109341915561764
179250001-179255000 1.4986852415315017
179255001-179260000 1.9063426151366774
179260001-179265000 4.391775147605079
179265001-179270000 2.1218524420655673
179270001-179275000 1.1668117851534812
179275001-179280000 0.7996507393579972
179280001-179285000 1.162747828261284
179285001-179290000 3.5844451104236095
179290001-179295000 1.2958469953978788
179295001-179300000 0.717995900149498
179300001-179305000 0.7409667996306326
179305001-179310000 0.8289403666724737
179310001-179315000 0.712145016417463
179315001-179320000 0.7933524093441775
179320001-179325000 0.9523780672958527
179325001-179330000 1.400260665619625
179330001-179335000 1.074557396287893
179335001-179340000 0.9311878512490361
179340001-179345000 1.1886375447001898
179345001-179350000 0.8866107866214448
179350001-179355000 1.3196432708399464
179355001-179360000 1.3467213630713704
179360001-179365000 0.8163837107644973
179365001-179370000 0.9711173101730463
179370001-179375000 1.3429185060474784
179375001-179380000 0.42443886210486176
179380001-179385000 0.5738255008923642
179385001-179390000 1.0258813973010703
179390001-179395000 0.33731583188575326
179395001-179400000 1.7346294402903617
179400001-179405000 6.644035753960144
179405001-179410000 0.4649440350947221
179410001-179415000 0.5152879482755641
179415001-179420000 0.7583620929857985
179420001-179425000 0.528221996793099
179425001-179430000 0.6039924442271261
179430001-179435000 0.7692231557721836
179435001-179440000 0.45548036925897845
179440001-179445000 0.43984891555730815
179445001-179450000 0.8936401844703816
179450001-179455000 0.7265887777505632
179455001-179460000 0.6764327978643664
179460001-179465000 1.492052039947934
179465001-179470000 0.5812367154166937
179470001-179475000 0.5036718785244411
179475001-179480000 0.8042082243510301
179480001-179485000 1.8777569559106169
179485001-179490000 1.1023542802192396
179490001-179495000 0.613650861558064
179495001-179500000 1.1229756235487636
179500001-179505000 1.3709893092992058
179505001-179510000 0.7338525373869793
179510001-179515000 0.9599025882105227
179515001-179520000 2.0317800085266406
179520001-179525000 1.2703205199181058
179525001-179530000 2.127021702966882
179530001-179535000 3.34544383393839
179535001-179540000 1.7177813057838018
179540001-179545000 3.7139559333868837
179545001-179550000 4.992542297405514
179550001-179555000 1.7365106072362213
179555001-179560000 2.6410081326132304
179560001-179565000 4.896788941879605
179565001-179570000 1.2602927541144715
179570001-179575000 0.9644412796732563
179575001-179580000 1.4328722966740135
179580001-179585000 4.887686537293716
179585001-179590000 5.805460005972348
179590001-179595000 1.2039926061681725
179595001-179600000 2.9474660753538298
179600001-179605000 13.907336958131975
179605001-179610000 0.897227372867045
179610001-179615000 0.8927590109564283
179615001-179620000 14.148821309015243
179620001-179625000 3.71169871271679
179625001-179630000 0.8692456269350433
179630001-179635000 1.8545716820564817
179635001-179640000 3.777415864438428
179640001-179645000 1.2431398936122444
179645001-179650000 0.560599465981022
179650001-179655000 1.556714337103572
179655001-179660000 2.1057247480269394
179660001-179665000 0.3639407120158151
179665001-179670000 0.41081162598181536
179670001-179675000 0.5638558156659577
179675001-179680000 0.8309096937927477
179680001-179685000 0.7469813259995547
179685001-179690000 0.6773742855593322
179690001-179695000 11.505657584450391
179695001-179700000 3.891134463897802
179700001-179705000 0.6339391042120389
179705001-179710000 0.7874239564341396
179710001-179715000 1.0333000778718808
179715001-179720000 3.2733012347633457
179720001-179725000 3.105525448335785
179725001-179730000 1.6244073400143544
179730001-179735000 2.1934716459261736
179735001-179740000 2.8916804528743563
179740001-179745000 3.1272391515288103
179745001-179750000 2.937966001528785
179750001-179755000 1.3598811385027678
179755001-179760000 1.4491435223658107
179760001-179765000 1.419421660003124
179765001-179770000 1.0018796627605335
179770001-179775000 0.7993810604371302
179775001-179780000 1.0948661520873153
179780001-179785000 1.0473097539179084
179785001-179790000 0.7571415563555222
179790001-179795000 1.8618152197306923
179795001-179800000 2.6239760807640393
179800001-179805000 2.324565050727772
179805001-179810000 4.485274564320592
179810001-179815000 3.62421826654688
179815001-179820000 1.6082065282696703
179820001-179825000 1.875173598265872
179825001-179830000 1.9146907133637112
179830001-179835000 1.131922741384619
179835001-179840000 1.254425032124251
179840001-179845000 1.2027685411742361
179845001-179850000 2.6214732181145988
179850001-179855000 7.033231776423718
179855001-179860000 3.068468001110972
179860001-179865000 3.3577074085938685
179865001-179870000 1.472130487203409
179870001-179875000 0.9197491554507973
179875001-179880000 27.691161326479516
179880001-179885000 3.426150275969618
179885001-179890000 0.6186007005398731
179890001-179895000 1.6712328959263008
179895001-179900000 2.799486820300281
179900001-179905000 1.730375754132115
179905001-179910000 4.65786616282236
179910001-179915000 1.7067292418792739
179915001-179920000 1.1452230231141722
179920001-179925000 2.124361863704446
179925001-179930000 0.9175296207502703
179930001-179935000 0.9610854763992849
179935001-179940000 1.1077797084976966
179940001-179945000 0.6699131930709378
179945001-179950000 0.6294113332807929
179950001-179955000 0.5083602564444148
179955001-179960000 0.5059858885730145
179960001-179965000 0.7855599067881858
179965001-179970000 0.7758460660106321
179970001-179975000 1.0301632580263542
179975001-179980000 2.1457817759969715
179980001-179985000 0.8343504404250982
179985001-179990000 0.5385542281724552
179990001-179995000 0.3955315879035383
179995001-180000000 0.6230725920083173
180000001-180005000 1.1685104848278889
180005001-180010000 1.0001676037182852
180010001-180015000 3.0754771159212426
180015001-180020000 2.750361415645814
180020001-180025000 1.2351302474630073
180025001-180030000 2.8420692729746957
180030001-180035000 3.5790705560313683
180035001-180040000 0.8868016426782764
180040001-180045000 1.7196073139730537
180045001-180050000 4.274090691382996
180050001-180055000 4.901872269244951
180055001-180060000 4.189407180671366
180060001-180065000 2.032346646033379
180065001-180070000 2.726897778807821
180070001-180075000 5.359667252032463
180075001-180080000 3.2595443934875927
180080001-180085000 2.0510726492517337
180085001-180090000 1.3864917300499344
180090001-180095000 2.2630479583721477
180095001-180100000 3.628074946816691
180100001-180105000 1.6239027650709759
180105001-180110000 1.8819309520995315
180110001-180115000 6.952306370618264
180115001-180120000 3.558488075617538
180120001-180125000 0.6561126420105176
180125001-180130000 0.7493087047309087
180130001-180135000 1.6870189379611746
180135001-180140000 0.8723205776638269
180140001-180145000 0.6940853301895067
180145001-180150000 0.7869697505505325
180150001-180155000 0.695601224514456
180155001-180160000 0.6117451959218597
180160001-180165000 0.59141436901337
180165001-180170000 1.2024092520179557
180170001-180175000 0.7213936876997316
180175001-180180000 0.5252094707243958
180180001-180185000 0.7872801834195055
180185001-180190000 0.668021553335047
180190001-180195000 1.7511133312643448
180195001-180200000 3.565964506118117
180200001-180205000 1.8794488809006973
180205001-180210000 2.170601021012293
180210001-180215000 4.368655045773087
180215001-180220000 2.708536560158908
180220001-180225000 1.9474427462279882
180225001-180230000 1.4210714635134316
180230001-180235000 1.1978240730815253
180235001-180240000 1.2018077583521183
180240001-180245000 1.7549910262515491
180245001-180250000 3.6822078325767467
180250001-180255000 1.3048304603885954
180255001-180260000 1.0730774240583842
180260001-180265000 1.019449373352042
180265001-180270000 1.958175934036121
180270001-180275000 1.1846049951669382
180275001-180280000 0.5715933592069983
180280001-180285000 0.810616640370799
180285001-180290000 1.336137737013629
180290001-180295000 1.0589224980196799
180295001-180300000 1.0682678762880902
180300001-180305000 17.555365540641677
180305001-180310000 2.7124006529499893
180310001-180315000 0.747642800584433
180315001-180320000 0.7370009994627719
180320001-180325000 1.3442465980170903
180325001-180330000 0.5914468973214466
180330001-180335000 0.4522511846304793
180335001-180340000 0.9781797964980212
180340001-180345000 0.784868652420988
180345001-180350000 0.6299469964896574
180350001-180355000 0.7346721753541733
180355001-180360000 0.6470552474518153
180360001-180365000 0.6926030757182469
180365001-180370000 0.8778977669727741
180370001-180375000 0.42492569051195994
180375001-180380000 0.7690703646831566
180380001-180385000 0.19876535059376202
180385001-180390000 0.3389197833288797
180390001-180395000 0.3389197833288797
180395001-180400000 0.0
180400001-180405000 0.0
180405001-180410000 0.0
180410001-180415000 0.08377554093548668
180415001-180420000 0.08377554093548668
180420001-180425000 0.11508706543664023
180425001-180430000 0.8370281470954978
180430001-180435000 1.1209244931795554
180435001-180440000 0.676551645247369
180440001-180445000 0.41852050966276355
180445001-180450000 0.6084911379538877
180450001-180455000 1.427548806917603
180455001-180460000 1.4790874673609493
180460001-180465000 1.0910529310506025
180465001-180470000 1.6094862560436924
180470001-180475000 1.292344147923934
180475001-180480000 0.9214943139161779
180480001-180485000 1.30531918537001
180485001-180490000 2.0889543804676585
180490001-180495000 2.6304552260201
180495001-180500000 9.644426205475803
180500001-180505000 15.806998385035122
180505001-180510000 2.6758445103434014
180510001-180515000 4.481398267269047
180515001-180520000 11.1361799511785
180520001-180525000 3.132121601932377
180525001-180530000 2.705634276327749
180530001-180535000 2.2858773975650077
180535001-180540000 2.047364736344527
180540001-180545000 1.6532959760970058
180545001-180550000 0.9873690001791546
180550001-180555000 1.5348823190180383
180555001-180560000 9.161514448366312
180560001-180565000 4.566847759237259
180565001-180570000 4.807623226411292
180570001-180575000 3.5337762840171028
180575001-180580000 1.5173507181476975
180580001-180585000 1.3853559605692007
180585001-180590000 2.1009196587411525
180590001-180595000 1.8769595162497232
180595001-180600000 1.193440876345272
180600001-180605000 1.2334629153852996
180605001-180610000 2.143137762334131
180610001-180615000 4.10533435549706
180615001-180620000 1.1380652431802107
180620001-180625000 0.9968922832861878
180625001-180630000 1.2510263447076657
180630001-180635000 1.1750441812659862
180635001-180640000 1.396487964882519
180640001-180645000 2.4085050805670756
180645001-180650000 1.4373740305504816
180650001-180655000 0.7114088783042707
180655001-180660000 0.742372658585661
180660001-180665000 1.6488831563995456
180665001-180670000 1.2717577362757084
180670001-180675000 0.7059654987878358
180675001-180680000 0.527003028925982
180680001-180685000 1.3574230279939237
180685001-180690000 2.114339750808585
180690001-180695000 0.8888262801579921
180695001-180700000 0.9387881432927795
180700001-180705000 0.8195459809894571
180705001-180710000 1.4484660437768029
180710001-180715000 0.9442611019871219
180715001-180720000 0.31716212178885445
```
