## Supplementary material for "Fine human genetic map based on UK10K data set": UK10K genetic map: map_chr6 (part 1 of 2)

```
Position r(cM/Mb)
195001-200000 0.09909755718999848
200001-205000 0.7928211720211877
205001-210000 10.673751653739739
210001-215000 2.2959709452120114
215001-220000 1.598959333336033
220001-225000 2.390371077396625
225001-230000 3.7140612839467635
230001-235000 9.409546446071289
235001-240000 6.108565227207997
240001-245000 1.9615002798688457
245001-250000 0.8641212638674904
250001-255000 0.983836232152164
255001-260000 1.2271678097706056
260001-265000 1.0835790759695356
265001-270000 1.9492784974328672
270001-275000 1.7816847010647532
275001-280000 1.8948713820202334
280001-285000 2.6543702723741776
285001-290000 3.311885476910642
290001-295000 3.297454208723967
295001-300000 3.7831524888268713
300001-305000 4.566626180586113
305001-310000 4.181594477282421
310001-315000 4.312478525889824
315001-320000 4.312478525889824
320001-325000 4.312478525889824
325001-330000 4.312478525889824
330001-335000 4.312478525889824
335001-340000 4.312478525889824
340001-345000 4.312478525889824
345001-350000 4.312478525889824
350001-355000 4.312478525889824
355001-360000 4.312478525889824
360001-365000 4.400854167180052
365001-370000 3.5091836813133117
370001-375000 5.871577864029943
375001-380000 3.6378424974521075
380001-385000 1.3927335210879899
385001-390000 1.6787871823937686
390001-395000 2.0361046010212065
395001-400000 1.5526430390035504
400001-405000 2.455540322202569
405001-410000 1.8429440086218902
410001-415000 1.141988345653621
415001-420000 1.7089661366341702
420001-425000 3.705152067451287
425001-430000 1.9397588820225367
430001-435000 1.2379501684976078
435001-440000 2.016901084263906
440001-445000 1.6512804788906634
445001-450000 2.3260530512417446
450001-455000 4.6544342625480315
455001-460000 1.5755597694054504
460001-465000 1.2588778453602751
465001-470000 46.49676380757568
470001-475000 41.771589957928626
475001-480000 1.8518625677278546
480001-485000 2.0596733244174183
485001-490000 1.1327897728552931
490001-495000 0.7510399859925493
495001-500000 3.0796533292013986
500001-505000 7.561234225325642
505001-510000 1.0453417399155671
510001-515000 0.9251079561710484
515001-520000 1.2895549337286374
520001-525000 0.9813750626261342
525001-530000 0.7679049095066299
530001-535000 0.9260851711309507
535001-540000 0.9240734587708982
540001-545000 1.597291421883518
545001-550000 1.963357869408899
550001-555000 0.8155015069603221
555001-560000 0.5717422014195697
560001-565000 1.042461878782841
565001-570000 2.0549652402050445
570001-575000 0.9837404934773425
575001-580000 1.7074850741981726
580001-585000 4.186455834897981
585001-590000 2.2831777883194393
590001-595000 0.6986637299978876
595001-600000 0.4129460152406303
600001-605000 0.5923412781927853
605001-610000 0.5711178189000954
610001-615000 0.6298027895307624
615001-620000 0.7692086201698141
620001-625000 0.7448218511720857
625001-630000 1.7143530327473182
630001-635000 1.4412966360656378
635001-640000 0.6021465669008373
640001-645000 1.0495846111196887
645001-650000 1.6198596947830255
650001-655000 0.7055119609215796
655001-660000 0.6973322261471502
660001-665000 0.6533618759446318
665001-670000 0.5151296903783739
670001-675000 0.7768803449585217
675001-680000 0.8182420810364901
680001-685000 0.6413308789450517
685001-690000 0.6537433677750086
690001-695000 3.685605721510378
695001-700000 3.1456844441411693
700001-705000 0.4557115175734211
705001-710000 1.5151743876595383
710001-715000 3.586606829892018
715001-720000 0.4509819528921733
720001-725000 0.8003441980902931
725001-730000 1.7405687280437816
730001-735000 1.53584525715859
735001-740000 2.994086589435024
740001-745000 0.8126604473273228
745001-750000 0.35454537531746116
750001-755000 0.30862500739258425
755001-760000 2.5914558576349465
760001-765000 8.061987834825407
765001-770000 0.7379085469066082
770001-775000 0.9025340227366095
775001-780000 1.0713277493897408
780001-785000 1.3175139495784391
785001-790000 3.2390550066388273
790001-795000 2.246166455046454
795001-800000 1.530315035366606
800001-805000 1.4519268184276373
805001-810000 0.9323401334976077
810001-815000 0.4916258709760775
815001-820000 0.46858150937489657
820001-825000 0.9324743217730171
825001-830000 7.35543153411304
830001-835000 1.746179792720461
835001-840000 3.0874805218989794
840001-845000 6.206407954697123
845001-850000 0.4113453829487873
850001-855000 0.8594087891430526
855001-860000 3.706894962773418
860001-865000 1.8793703592792461
865001-870000 1.636053208092119
870001-875000 1.3404902681556317
875001-880000 0.8213532461717739
880001-885000 0.7343572973787206
885001-890000 14.771124182409618
890001-895000 14.044163376146495
895001-900000 3.1374656114451724
900001-905000 1.9297797897344018
905001-910000 1.3634771581823106
910001-915000 3.408451897318345
915001-920000 1.6314449093585317
920001-925000 1.3584991979361822
925001-930000 2.142493081275301
930001-935000 1.1798427776239264
935001-940000 1.6905868780408422
940001-945000 1.0174602755890458
945001-950000 0.6044703822502278
950001-955000 0.9652961241352138
955001-960000 1.5318541168460926
960001-965000 1.6053498524634844
965001-970000 2.2983112100908145
970001-975000 1.0012171249360102
975001-980000 0.6309419929806503
980001-985000 0.9687076445313045
985001-990000 1.643814182101065
990001-995000 1.9643564878573867
995001-1000000 0.89059667988976
1000001-1005000 1.6527683121415317
1005001-1010000 1.6911388349000418
1010001-1015000 0.7982601604455798
1015001-1020000 1.857295386680917
1020001-1025000 2.0790951806684332
1025001-1030000 1.0687374353716963
1030001-1035000 1.554160281231017
1035001-1040000 2.5030050108657407
1040001-1045000 1.3169173281959836
1045001-1050000 0.8866107697249342
1050001-1055000 1.0177254833074267
1055001-1060000 9.182677153517618
1060001-1065000 0.946684604370131
1065001-1070000 0.27689714697643125
1070001-1075000 0.5828755518650814
1075001-1080000 1.131065075935514
1080001-1085000 1.7030078281921024
1085001-1090000 0.6650992396263886
1090001-1095000 1.525659600472373
1095001-1100000 5.645083313215479
1100001-1105000 0.6835722669666913
1105001-1110000 0.6249505865670298
1110001-1115000 0.8517616543604277
1115001-1120000 0.7184761328238997
1120001-1125000 0.8981687459772025
1125001-1130000 1.7182985383051426
1130001-1135000 11.910408672416425
1135001-1140000 7.298727685182673
1140001-1145000 2.084393721621241
1145001-1150000 2.381934725908142
1150001-1155000 0.8924071360278878
1155001-1160000 0.509512007593475
1160001-1165000 3.8231884131850014
1165001-1170000 3.6121898643700927
1170001-1175000 0.6549889158397172
1175001-1180000 0.7575024914800849
1180001-1185000 1.3016656066192116
1185001-1190000 0.8244818611661555
1190001-1195000 0.6097518004040574
1195001-1200000 1.3829964324087778
1200001-1205000 0.8477367292558569
1205001-1210000 0.6743434940670565
1210001-1215000 3.4886974930882566
1215001-1220000 2.886529942682412
1220001-1225000 1.4576293828886717
1225001-1230000 1.7284032416066006
1230001-1235000 1.0724215072109045
1235001-1240000 2.0833260514832217
1240001-1245000 2.5729515177268616
1245001-1250000 1.4733819867644846
1250001-1255000 2.981267033741108
1255001-1260000 2.2537825281867323
1260001-1265000 2.387607281996246
1265001-1270000 1.2706157329054755
1270001-1275000 0.6941738574112148
1275001-1280000 0.7618986473856814
1280001-1285000 9.702344876272539
1285001-1290000 11.319095960312662
1290001-1295000 1.0902038676188173
1295001-1300000 1.3177411606806881
1300001-1305000 3.7590568691356845
1305001-1310000 1.7524207292601897
1310001-1315000 1.4626305592657698
1315001-1320000 1.7511014342321174
1320001-1325000 0.9110718017213965
1325001-1330000 0.6247605574748444
1330001-1335000 1.06713473539018
1335001-1340000 1.7176906778964027
1340001-1345000 1.0132745233040608
1345001-1350000 2.037021063283343
1350001-1355000 0.8650530539690264
1355001-1360000 0.4142226054458108
1360001-1365000 3.8277473101417736
1365001-1370000 4.947430750447775
1370001-1375000 1.2595315225453596
1375001-1380000 1.377966409577364
1380001-1385000 14.91775406231564
1385001-1390000 17.102421471101636
1390001-1395000 2.054918486195405
1395001-1400000 2.8059473716837804
1400001-1405000 3.4162285249378366
1405001-1410000 4.690735412586012
1410001-1415000 2.2936095651434534
1415001-1420000 0.9043604575113193
1420001-1425000 3.6631253259382057
1425001-1430000 2.582720194003219
1430001-1435000 1.000454862072802
1435001-1440000 2.9548104298557196
1440001-1445000 2.354008041960462
1445001-1450000 5.211478986774321
1450001-1455000 18.71825317858589
1455001-1460000 3.3171699974034077
1460001-1465000 4.633013850653907
1465001-1470000 2.1039206730412747
1470001-1475000 0.9422622170844583
1475001-1480000 8.005645099469351
1480001-1485000 2.7233540286133007
1485001-1490000 0.5555580928914639
1490001-1495000 2.085681759220175
1495001-1500000 1.471739178247388
1500001-1505000 2.2860054878218508
1505001-1510000 5.0491105240007315
1510001-1515000 2.088760444983298
1515001-1520000 2.600345412125097
1520001-1525000 8.875876605602611
1525001-1530000 9.146294188428222
1530001-1535000 1.840950374624066
1535001-1540000 1.8574578010425347
1540001-1545000 2.2825736394524325
1545001-1550000 1.145158641031718
1550001-1555000 1.4908971217247813
1555001-1560000 1.4759627039493401
1560001-1565000 0.6442275858289642
1565001-1570000 0.7475176018019863
1570001-1575000 0.9924800932181579
1575001-1580000 1.3211363847479287
1580001-1585000 61.51146367292773
1585001-1590000 18.874575384178833
1590001-1595000 6.271682920010085
1595001-1600000 8.297570218306504
1600001-1605000 1.7012587884596222
1605001-1610000 3.2868006932519758
1610001-1615000 1.9929963025245536
1615001-1620000 1.6171401893654354
1620001-1625000 3.780313456651108
1625001-1630000 6.284249506184601
1630001-1635000 2.591338109889518
1635001-1640000 1.188229832689023
1640001-1645000 1.19424984480198
1645001-1650000 1.2043459201586983
1650001-1655000 1.1559102197635813
1655001-1660000 0.9611001232125205
1660001-1665000 1.0668474184593486
1665001-1670000 1.8429282068942456
1670001-1675000 0.8960699622480753
1675001-1680000 1.0903443256105965
1680001-1685000 1.9418777602549027
1685001-1690000 1.4849356464895016
1690001-1695000 1.793521487034575
1695001-1700000 1.3750452181451396
1700001-1705000 2.5639595145011898
1705001-1710000 8.142530835119938
1710001-1715000 1.1965796205481276
1715001-1720000 1.3790619286718375
1720001-1725000 1.1158791090496927
1725001-1730000 1.0535613106986372
1730001-1735000 2.5742932978401374
1735001-1740000 1.2647081326566942
1740001-1745000 1.442653355902307
1745001-1750000 0.95825248848835
1750001-1755000 0.7708283593391064
1755001-1760000 0.9578057451315298
1760001-1765000 1.883294033452369
1765001-1770000 9.559591728309114
1770001-1775000 2.1298068248838997
1775001-1780000 9.319927904575161
1780001-1785000 18.561784997549662
1785001-1790000 1.205365202801223
1790001-1795000 0.8326051325952878
1795001-1800000 0.6002810601180224
1800001-1805000 0.6250735262173639
1805001-1810000 1.087311512532138
1810001-1815000 1.1924134225761933
1815001-1820000 1.1185360166928535
1820001-1825000 1.5762350609484175
1825001-1830000 1.3177176056975426
1830001-1835000 5.403128955151139
1835001-1840000 2.86302179425076
1840001-1845000 0.34908192502797175
1845001-1850000 0.4967295834554898
1850001-1855000 0.5629873425703867
1855001-1860000 0.8684001130933473
1860001-1865000 0.8055442228834035
1865001-1870000 0.5769858276794619
1870001-1875000 0.8130628606793453
1875001-1880000 0.9976524714033888
1880001-1885000 0.7435670287918761
1885001-1890000 0.4955312817960608
1890001-1895000 0.7453601395603756
1895001-1900000 0.9459453500408295
1900001-1905000 1.1630475338994821
1905001-1910000 1.4469606949054248
1910001-1915000 1.1954781862539037
1915001-1920000 1.764040238875367
1920001-1925000 1.5967487204403306
1925001-1930000 1.0178622941929871
1930001-1935000 0.7702197934308501
1935001-1940000 0.684518503489158
1940001-1945000 1.0871136128747823
1945001-1950000 0.9049591920876844
1950001-1955000 0.6230328004863609
1955001-1960000 1.0179960731225393
1960001-1965000 0.9051840793164806
1965001-1970000 0.8731413757246922
1970001-1975000 1.373387355030942
1975001-1980000 0.6754957769774379
1980001-1985000 1.5731540668073567
1985001-1990000 4.896206719147379
1990001-1995000 1.1055185157736405
1995001-2000000 3.2381248803561267
2000001-2005000 2.1008730489025043
2005001-2010000 0.6468646575993536
2010001-2015000 1.3392838549711514
2015001-2020000 0.682125441057996
2020001-2025000 0.5762238002322875
2025001-2030000 0.7587414500690608
2030001-2035000 0.9728480928789688
2035001-2040000 0.857999608625746
2040001-2045000 0.593715154793241
2045001-2050000 0.8630903705417967
2050001-2055000 0.9741652007498505
2055001-2060000 0.556092471304459
2060001-2065000 0.5945646647567846
2065001-2070000 0.9777496774095732
2070001-2075000 0.7374547754964497
2075001-2080000 0.8022706531781111
2080001-2085000 0.48445106757713696
2085001-2090000 0.3619961506650115
2090001-2095000 1.2064187678555922
2095001-2100000 3.0944844616597167
2100001-2105000 0.8651731353254012
2105001-2110000 0.7605191509107886
2110001-2115000 1.0877239963440568
2115001-2120000 0.5179726650283298
2120001-2125000 0.356714293270493
2125001-2130000 0.5321696439819249
2130001-2135000 0.5571545988606703
2135001-2140000 0.2518817109877989
2140001-2145000 0.2228137325767278
2145001-2150000 0.41867688820618587
2150001-2155000 0.42860437787854816
2155001-2160000 0.46433423685897773
2160001-2165000 0.467393816699979
2165001-2170000 0.20557780155078834
2170001-2175000 0.279473288702442
2175001-2180000 0.3792620133454564
2180001-2185000 0.02042524807859658
2185001-2190000 0.17033690137794433
2190001-2195000 0.9302719536345329
2195001-2200000 0.5555866825451102
2200001-2205000 1.8005771741156993
2205001-2210000 6.2139744274242
2210001-2215000 0.631959349591572
2215001-2220000 0.6537766357668199
2220001-2225000 0.9763690718996729
2225001-2230000 0.7698779080735019
2230001-2235000 1.0930618879027654
2235001-2240000 0.5813114515706392
2240001-2245000 0.8470265244462606
2245001-2250000 1.2981580623377702
2250001-2255000 0.5194556879070295
2255001-2260000 0.6147783521707711
2260001-2265000 0.6047996793392699
2265001-2270000 0.5960631442972277
2270001-2275000 0.5759663873369781
2275001-2280000 0.6190789727678645
2280001-2285000 0.20919201082775218
2285001-2290000 0.29095461174823944
2290001-2295000 0.5973245168550043
2295001-2300000 0.35489625025841726
2300001-2305000 0.8099587688527036
2305001-2310000 0.6200768436040988
2310001-2315000 0.5460407757936653
2315001-2320000 0.7131218798135284
2320001-2325000 0.582149910577
2325001-2330000 0.508206307733707
2330001-2335000 0.7202670281873879
2335001-2340000 0.8266772251049845
2340001-2345000 0.4455741005221893
2345001-2350000 0.41945850437111337
2350001-2355000 0.5234257432265923
2355001-2360000 0.41468020190080107
2360001-2365000 0.934023167113555
2365001-2370000 2.1038524730851966
2370001-2375000 0.8301781106296591
2375001-2380000 0.9528332609196137
2380001-2385000 1.6957833653790835
2385001-2390000 1.4523440689711706
2390001-2395000 0.5464297460186396
2395001-2400000 0.36426994441014465
2400001-2405000 0.6232530525049025
2405001-2410000 1.2313159965739666
2410001-2415000 0.971037975744964
2415001-2420000 0.9214800255653576
2420001-2425000 1.2566851813991575
2425001-2430000 1.0999468501095784
2430001-2435000 0.427092049136401
2435001-2440000 0.45673642334528397
2440001-2445000 1.4659010757554751
2445001-2450000 2.697152972252287
2450001-2455000 1.1868123459747018
2455001-2460000 4.061302411517891
2460001-2465000 4.109169367688826
2465001-2470000 1.36435536504975
2470001-2475000 1.5671115269501419
2475001-2480000 1.1626169179580954
2480001-2485000 0.8696667701268721
2485001-2490000 0.7575656032700011
2490001-2495000 0.8007866713950409
2495001-2500000 1.0712431899048012
2500001-2505000 0.8003641107993205
2505001-2510000 2.9005594905324115
2510001-2515000 26.54393018966844
2515001-2520000 1.3385966371692097
2520001-2525000 1.6202028117449194
2525001-2530000 1.1362398728417025
2530001-2535000 0.7018672497550489
2535001-2540000 0.8930179768700355
2540001-2545000 1.470374476185638
2545001-2550000 1.5592533186679498
2550001-2555000 0.8656688750587976
2555001-2560000 0.6619596611291947
2560001-2565000 0.808436046859658
2565001-2570000 0.7651841027969472
2570001-2575000 0.6179144441396041
2575001-2580000 2.225609181128094
2580001-2585000 3.453826316764364
2585001-2590000 0.848495670461544
2590001-2595000 0.9990565936811333
2595001-2600000 1.3344968811886413
2600001-2605000 9.53436580967773
2605001-2610000 5.357428109291577
2610001-2615000 0.4128115784761876
2615001-2620000 0.6538289054656669
2620001-2625000 0.807454230964566
2625001-2630000 0.5137357711390554
2630001-2635000 3.1184661677590952
2635001-2640000 4.019906934208251
2640001-2645000 0.4070074263772832
2645001-2650000 0.46864976104731554
2650001-2655000 0.5786305851460125
2655001-2660000 0.7089279011106728
2660001-2665000 1.6169024973995518
2665001-2670000 2.919422936009856
2670001-2675000 1.6336016613834161
2675001-2680000 1.5015886400660639
2680001-2685000 1.2074154603588627
2685001-2690000 1.794695011161447
2690001-2695000 7.0953875906774355
2695001-2700000 1.4957885992313094
2700001-2705000 0.7837145401484735
2705001-2710000 0.5458657346296062
2710001-2715000 0.7279194145199153
2715001-2720000 0.9973307571036929
2720001-2725000 0.9901663598852105
2725001-2730000 1.9308555566372942
2730001-2735000 1.059612795670934
2735001-2740000 0.5786463268605018
2740001-2745000 3.693348007521366
2745001-2750000 5.008404722408403
2750001-2755000 0.4950630259436113
2755001-2760000 0.5786933700098246
2760001-2765000 2.6065290668432737
2765001-2770000 1.536098792966685
2770001-2775000 0.4438477891402702
2775001-2780000 0.4724890920782014
2780001-2785000 4.857387212126013
2785001-2790000 1.3071081618628455
2790001-2795000 0.5431684573041676
2795001-2800000 2.2509539515989716
2800001-2805000 1.8168987577684423
2805001-2810000 1.332120266181865
2810001-2815000 1.6150349930168038
2815001-2820000 1.0515608014178448
2820001-2825000 0.5813219958100493
2825001-2830000 3.687075889402021
2830001-2835000 13.614829528474734
2835001-2840000 2.224140513549737
2840001-2845000 3.8272527718567884
2845001-2850000 2.3438935814759745
2850001-2855000 1.2351833948772317
2855001-2860000 1.9556177008779574
2860001-2865000 6.385682006572477
2865001-2870000 2.7829577111066133
2870001-2875000 1.8593187143675158
2875001-2880000 1.8508284743537087
2880001-2885000 0.8931365886029422
2885001-2890000 2.9995741891399925
2890001-2895000 6.662789870131962
2895001-2900000 1.0791372192098354
2900001-2905000 1.3186491847061896
2905001-2910000 3.3209505229611236
2910001-2915000 2.1332687862807793
2915001-2920000 1.0597965903725615
2920001-2925000 0.8874039050987808
2925001-2930000 0.6835506295613683
2930001-2935000 0.8273779377833118
2935001-2940000 2.0021988873604024
2940001-2945000 4.582648748523662
2945001-2950000 1.5954388573174478
2950001-2955000 1.6222949423523663
2955001-2960000 2.117578082297736
2960001-2965000 0.8475374401409848
2965001-2970000 0.8396320196013515
2970001-2975000 2.5035797060945626
2975001-2980000 2.1013069191373326
2980001-2985000 1.1871999758787588
2985001-2990000 2.383086894267984
2990001-2995000 3.5355279226423972
2995001-3000000 1.4959578938170979
3000001-3005000 2.744026891816003
3005001-3010000 1.648455752191034
3010001-3015000 0.8694596713188539
3015001-3020000 1.64510028264897
3020001-3025000 7.76601486465565
3025001-3030000 2.4925830799856077
3030001-3035000 0.8542371868193184
3035001-3040000 1.0459933488513544
3040001-3045000 1.9478629560728338
3045001-3050000 1.7670773006388467
3050001-3055000 0.978524844369113
3055001-3060000 0.8939768959982248
3060001-3065000 1.0604545147865823
3065001-3070000 1.7037233214031848
3070001-3075000 23.569458447218228
3075001-3080000 1.1746306299006974
3080001-3085000 0.687147587606658
3085001-3090000 1.5888247866499117
3090001-3095000 1.2834833543457427
3095001-3100000 0.5473085869157407
3100001-3105000 0.39535096073137704
3105001-3110000 1.3185070572079776
3110001-3115000 0.3438379376307439
3115001-3120000 0.0024889580593173205
3120001-3125000 0.12123152151059578
3125001-3130000 1.111337872238315
3130001-3135000 0.5922285753511076
3135001-3140000 0.8770584806139307
3140001-3145000 2.4091041690390416
3145001-3150000 0.8394891851016633
3150001-3155000 0.5568973644845209
3155001-3160000 1.1303999571873626
3160001-3165000 2.4870860350509396
3165001-3170000 0.928211221406322
3170001-3175000 0.8354152568373631
3175001-3180000 0.5670111117191015
3180001-3185000 0.5171861972211973
3185001-3190000 0.9831546794622565
3190001-3195000 0.9274863923908669
3195001-3200000 0.4166843399199967
3200001-3205000 0.47490161981847473
3205001-3210000 1.5931550007688178
3210001-3215000 0.3967508862801255
3215001-3220000 0.14566820648955245
3220001-3225000 0.17520233685025005
3225001-3230000 0.6691260848957281
3230001-3235000 0.2753755103909554
3235001-3240000 0.1361919535602923
3240001-3245000 0.17123778865884923
3245001-3250000 0.6708063434154397
3250001-3255000 3.4733376280404027
3255001-3260000 2.343243848564034
3260001-3265000 1.7806535293324064
3265001-3270000 2.0032794323013503
3270001-3275000 1.080578218321049
3275001-3280000 0.7312775175686281
3280001-3285000 1.4728936853134584
3285001-3290000 1.0015609058509858
3290001-3295000 0.682193699759509
3295001-3300000 9.131844503925976
3300001-3305000 1.8789433852459945
3305001-3310000 0.9243117923162325
3310001-3315000 1.5837768924546913
3315001-3320000 1.6314069886554279
3320001-3325000 2.9357068405337094
3325001-3330000 2.479516925416095
3330001-3335000 0.8545886606551418
3335001-3340000 1.4640288627721518
3340001-3345000 3.2548126682336638
3345001-3350000 0.6345901933199929
3350001-3355000 0.4992287885917018
3355001-3360000 1.65810070054368
3360001-3365000 2.9387797461897613
3365001-3370000 1.0612431040405177
3370001-3375000 1.405407652225577
3375001-3380000 1.226971460093678
3380001-3385000 0.9762690563170026
3385001-3390000 1.04639565282096
3390001-3395000 0.901641434582696
3395001-3400000 0.8784348141909956
3400001-3405000 8.894086479997073
3405001-3410000 7.195730346484544
3410001-3415000 5.997142057535752
3415001-3420000 4.886950106846067
3420001-3425000 0.8742730975021252
3425001-3430000 0.9430289807160073
3430001-3435000 1.2876147182728646
3435001-3440000 1.2122311126529974
3440001-3445000 1.6895214527782916
3445001-3450000 2.0444220888175177
3450001-3455000 0.9654191359326763
3455001-3460000 0.812446473795153
3460001-3465000 0.9317443277366606
3465001-3470000 0.8766605042171207
3470001-3475000 3.902273362676145
3475001-3480000 2.19027873143867
3480001-3485000 0.6225000784201844
3485001-3490000 1.4602086297690213
3490001-3495000 1.3348847891055
3495001-3500000 0.9108603060574679
3500001-3505000 3.0918254119571595
3505001-3510000 2.2970690980385324
3510001-3515000 0.9704504255279068
3515001-3520000 1.2347232324093251
3520001-3525000 0.6794587571460939
3525001-3530000 0.8431236589511855
3530001-3535000 1.272216477755507
3535001-3540000 0.6432033432612779
3540001-3545000 1.0061077364098088
3545001-3550000 1.2477745921347685
3550001-3555000 0.5758842149386058
3555001-3560000 0.6108136581461155
3560001-3565000 0.9528470113802986
3565001-3570000 1.2456956158696855
3570001-3575000 22.418350711580942
3575001-3580000 3.1484711046615237
3580001-3585000 1.2772694439324663
3585001-3590000 1.3826220072308004
3590001-3595000 0.5544673070000267
3595001-3600000 0.6618631731857654
3600001-3605000 0.9792486117444167
3605001-3610000 1.0218575233671023
3610001-3615000 0.8721008173345
3615001-3620000 0.6434621299862948
3620001-3625000 0.7935727126195361
3625001-3630000 3.047936291742546
3630001-3635000 2.3879193246794856
3635001-3640000 1.110727104671093
3640001-3645000 2.0357893427037657
3645001-3650000 1.52064492800824
3650001-3655000 0.5261251344139279
3655001-3660000 0.5136366708155288
3660001-3665000 0.8775164348265655
3665001-3670000 1.2505569683990876
3670001-3675000 0.3730992980757632
3675001-3680000 0.24243523109960297
3680001-3685000 0.349061255336053
3685001-3690000 1.1175996605612664
3690001-3695000 1.5077547728805276
3695001-3700000 1.3434525800660895
3700001-3705000 1.7339222364703117
3705001-3710000 2.5483866815258134
3710001-3715000 9.372183614034968
3715001-3720000 4.0627816012818485
3720001-3725000 2.0021272031210757
3725001-3730000 1.0407620506089867
3730001-3735000 1.0238671826236654
3735001-3740000 2.9340100206479134
3740001-3745000 1.5661902897781008
3745001-3750000 0.817618343983457
3750001-3755000 1.036341165213405
3755001-3760000 2.868036652274468
3760001-3765000 3.745432330750105
3765001-3770000 1.6385763959112212
3770001-3775000 1.5915262211176782
3775001-3780000 1.0320404533877048
3780001-3785000 2.0047819186722573
3785001-3790000 1.8642177613645192
3790001-3795000 0.6693610183648309
3795001-3800000 0.961399672456861
3800001-3805000 2.537222871169063
3805001-3810000 3.934272724071052
3810001-3815000 1.2701179225059618
3815001-3820000 1.7784500335917566
3820001-3825000 1.7481508582176362
3825001-3830000 0.8640989278877557
3830001-3835000 0.8636826839621548
3835001-3840000 4.035608370963917
3840001-3845000 2.52084373227184
3845001-3850000 0.7749287729896924
3850001-3855000 2.818831215475682
3855001-3860000 8.419282983882455
3860001-3865000 0.7785503490283967
3865001-3870000 1.0260450458829198
3870001-3875000 1.4182218792416172
3875001-3880000 0.9710686805109247
3880001-3885000 9.82156274498212
3885001-3890000 8.263642302549407
3890001-3895000 1.7973244520715357
3895001-3900000 1.602287540324014
3900001-3905000 3.3008810507861113
3905001-3910000 7.379174159729522
3910001-3915000 1.3512507575984372
3915001-3920000 1.1206853943589707
3920001-3925000 2.0966148228079358
3925001-3930000 3.2679187109559127
3930001-3935000 1.5053888085789038
3935001-3940000 0.9113513997187178
3940001-3945000 1.994082104325573
3945001-3950000 4.552856237630791
3950001-3955000 2.5103061158685978
3955001-3960000 43.207743920635004
3960001-3965000 15.099458706325668
3965001-3970000 1.0288059051361427
3970001-3975000 1.037005662691689
3975001-3980000 1.8269715198387375
3980001-3985000 1.9591217132910044
3985001-3990000 1.987246257085044
3990001-3995000 2.259303386526609
3995001-4000000 0.5347847121988567
4000001-4005000 0.5171274910089206
4005001-4010000 0.6121848149632745
4010001-4015000 0.5615496413087296
4015001-4020000 0.8102811804812046
4020001-4025000 2.5360756552647645
4025001-4030000 0.6226741867066617
4030001-4035000 0.478222623485091
4035001-4040000 0.9557700327723491
4040001-4045000 0.468428814243022
4045001-4050000 0.5216422955634228
4050001-4055000 0.7155668416507897
4055001-4060000 0.43754660439026055
4060001-4065000 0.8627839986571522
4065001-4070000 4.611723012277725
4070001-4075000 2.0349693247430425
4075001-4080000 2.4694204176209613
4080001-4085000 1.7879306632849346
4085001-4090000 0.7528876305924945
4090001-4095000 0.6181149083939949
4095001-4100000 1.0196059050735717
4100001-4105000 1.1019867812748305
4105001-4110000 0.546981606356735
4110001-4115000 0.7268101907204421
4115001-4120000 0.6858291223664279
4120001-4125000 0.4730170704004232
4125001-4130000 0.49787926581547975
4130001-4135000 0.6286872142758848
4135001-4140000 0.5107747355064474
4140001-4145000 1.075676659008386
4145001-4150000 5.566131628043521
4150001-4155000 2.6874154459680146
4155001-4160000 3.8720906947264226
4160001-4165000 1.381667614338852
4165001-4170000 0.45853683431047426
4170001-4175000 0.6860460779110303
4175001-4180000 0.6748307753721033
4180001-4185000 0.5584004720444238
4185001-4190000 0.97598170898814
4190001-4195000 1.5636374254083134
4195001-4200000 0.7714311173877302
4200001-4205000 0.6215381371320623
4205001-4210000 0.793336048489298
4210001-4215000 0.7300662884872238
4215001-4220000 0.7528593725785985
4220001-4225000 1.0094976288651107
4225001-4230000 0.553158611709518
4230001-4235000 0.6975093842070677
4235001-4240000 0.6601121845379154
4240001-4245000 0.8684225976455594
4245001-4250000 1.0128881486500771
4250001-4255000 0.4125091688786595
4255001-4260000 0.5793405249940229
4260001-4265000 0.5753549584230158
4265001-4270000 0.665366727288052
4270001-4275000 1.7404494426895132
4275001-4280000 0.6813083953324447
4280001-4285000 0.4916780741981694
4285001-4290000 0.6468851824199509
4290001-4295000 0.6554888827418272
4295001-4300000 1.0990435418784024
4300001-4305000 0.9778656149779215
4305001-4310000 0.5971720448580189
4310001-4315000 1.1716194594783094
4315001-4320000 4.6427764491846135
4320001-4325000 1.1854085333009876
4325001-4330000 0.5545963764791444
4330001-4335000 0.4708825138285233
4335001-4340000 0.8397249669104895
4340001-4345000 1.8134417279267716
4345001-4350000 1.6355990633535753
4350001-4355000 1.1945623577540687
4355001-4360000 1.293085883102007
4360001-4365000 1.8631806299357876
4365001-4370000 1.0723903723486123
4370001-4375000 0.8599617783453546
4375001-4380000 1.1270983467490676
4380001-4385000 1.2329545529022499
4385001-4390000 0.8960043166007406
4390001-4395000 2.4101634897366795
4395001-4400000 4.828083536597598
4400001-4405000 1.5856646872928943
4405001-4410000 1.6579209220935636
4410001-4415000 4.249273869635156
4415001-4420000 2.6040603211436
4420001-4425000 1.7395852205274869
4425001-4430000 2.8020758505600574
4430001-4435000 1.245215916913321
4435001-4440000 1.039154138172607
4440001-4445000 0.8332597982077866
4445001-4450000 1.0221815505411032
4450001-4455000 0.9514038547781201
4455001-4460000 1.1073645043546059
4460001-4465000 2.421397319358481
4465001-4470000 2.0582731944384727
4470001-4475000 3.1596320956591692
4475001-4480000 1.8035565910967513
4480001-4485000 1.333316321591604
4485001-4490000 1.1728122987104082
4490001-4495000 1.4981696967194496
4495001-4500000 2.5592686088441776
4500001-4505000 1.553509362168357
4505001-4510000 5.03901826574693
4510001-4515000 4.5640395512394605
4515001-4520000 1.4539355004855885
4520001-4525000 1.6975819432562769
4525001-4530000 1.3071817900376417
4530001-4535000 1.0056172165172363
4535001-4540000 0.9443604267759566
4540001-4545000 1.2343152490611453
4545001-4550000 2.3052131316641065
4550001-4555000 0.9552271371214894
4555001-4560000 0.5563864578313312
4560001-4565000 0.8272578751534619
4565001-4570000 1.1250082306013134
4570001-4575000 0.6346310122525157
4575001-4580000 0.6281436921588849
4580001-4585000 0.9704723777238843
4585001-4590000 0.9026395438292124
4590001-4595000 0.7039761286977145
4595001-4600000 0.9436537934396179
4600001-4605000 1.67840492398786
4605001-4610000 1.4277663720327236
4610001-4615000 2.050777599122246
4615001-4620000 9.998909600138324
4620001-4625000 1.436809945673218
4625001-4630000 0.6691449609696117
4630001-4635000 0.7533624527310615
4635001-4640000 0.5997799137423679
4640001-4645000 0.6638542672042363
4645001-4650000 0.8228423362061261
4650001-4655000 0.7188796834512362
4655001-4660000 12.128711595873916
4660001-4665000 5.209050594991964
4665001-4670000 0.9890366366482255
4670001-4675000 1.6582126638988013
4675001-4680000 2.5542119585588106
4680001-4685000 1.785406517714938
4685001-4690000 1.2331402318085336
4690001-4695000 1.5035493063867822
4695001-4700000 3.97163561706168
4700001-4705000 3.02662292893302
4705001-4710000 0.9770223498047224
4710001-4715000 1.404476773349815
4715001-4720000 3.324189074257778
4720001-4725000 1.1882536463935522
4725001-4730000 1.2130485779918432
4730001-4735000 2.1747028055467212
4735001-4740000 0.9807070302154282
4740001-4745000 2.547988607534651
4745001-4750000 4.275640889817359
4750001-4755000 0.9737693139166295
4755001-4760000 1.138246038497722
4760001-4765000 1.0346745062929705
4765001-4770000 0.72196030775363
4770001-4775000 0.9070711180315462
4775001-4780000 0.9456831305004136
4780001-4785000 1.2946795428609241
4785001-4790000 3.0276009583361287
4790001-4795000 1.0347622907656746
4795001-4800000 0.8432461904801228
4800001-4805000 0.8530879542837319
4805001-4810000 0.6815998403037425
4810001-4815000 0.3718165087666766
4815001-4820000 0.23539059725510478
4820001-4825000 0.5007716769677417
4825001-4830000 0.5801300570625898
4830001-4835000 0.37733790238140946
4835001-4840000 0.9495328972271546
4840001-4845000 0.9390101257507413
4845001-4850000 0.6774163112968008
4850001-4855000 0.32144486045075654
4855001-4860000 0.3523499265714309
4860001-4865000 0.8558380621627706
4865001-4870000 0.3830127595976101
4870001-4875000 0.4990397655709975
4875001-4880000 1.4050082637582748
4880001-4885000 0.2484256119223089
4885001-4890000 0.5145018073496749
4890001-4895000 0.7596415508535243
4895001-4900000 0.35597453726517253
4900001-4905000 0.7696769646427853
4905001-4910000 0.9654641631257651
4910001-4915000 1.0490126425180508
4915001-4920000 0.8865287292958146
4920001-4925000 1.9230914705316415
4925001-4930000 2.8499249592241895
4930001-4935000 1.1028793653357467
4935001-4940000 2.1632428668312866
4940001-4945000 1.453763745089046
4945001-4950000 1.1291722608087755
4950001-4955000 2.189697572947412
4955001-4960000 2.0622179298978405
4960001-4965000 3.448784466145515
4965001-4970000 2.2682272206989427
4970001-4975000 1.9592308918612042
4975001-4980000 2.3057694365310244
4980001-4985000 0.9846547151102211
4985001-4990000 1.118286140373815
4990001-4995000 1.244257151015277
4995001-5000000 0.8989421773138847
5000001-5005000 1.2598963940642571
5005001-5010000 0.8702020750048992
5010001-5015000 0.6479157236877696
5015001-5020000 0.5065456956776148
5020001-5025000 0.5631133507091712
5025001-5030000 1.0742305347560988
5030001-5035000 0.7640306462616405
5035001-5040000 0.7042415060328505
5040001-5045000 0.889409578254737
5045001-5050000 0.7186654824008373
5050001-5055000 1.2506369204596794
5055001-5060000 9.698942541699733
5060001-5065000 1.439910915531788
5065001-5070000 1.0603022955309802
5070001-5075000 1.4302515956947177
5075001-5080000 0.9220370274853086
5080001-5085000 1.3229316671621854
5085001-5090000 2.352742689124575
5090001-5095000 2.2879652936756165
5095001-5100000 2.25957488823717
5100001-5105000 0.8322676161048
5105001-5110000 0.905350482733193
5110001-5115000 1.425633998564976
5115001-5120000 0.8196237613914014
5120001-5125000 0.6868256739682119
5125001-5130000 0.6918502301025475
5130001-5135000 1.2078050248314012
5135001-5140000 1.3683914621788174
5140001-5145000 0.7837674489491239
5145001-5150000 1.5359352912469235
5150001-5155000 3.093133209301242
5155001-5160000 2.993258809700247
5160001-5165000 1.2966512408011148
5165001-5170000 0.526775418339644
5170001-5175000 0.5575840379518471
5175001-5180000 0.6975979925829378
5180001-5185000 0.5439094363562831
5185001-5190000 0.520402743768371
5190001-5195000 0.7581639562834519
5195001-5200000 0.5696832289157967
5200001-5205000 0.5909533122473926
5205001-5210000 0.7055466606527557
5210001-5215000 0.5331673840789687
5215001-5220000 0.6121367033689818
5220001-5225000 0.67157663891376
5225001-5230000 0.4245545013079031
5230001-5235000 0.35650797837332887
5235001-5240000 0.6058705506543559
5240001-5245000 0.7834956227915134
5245001-5250000 0.7362402908532379
5250001-5255000 0.6835875037468792
5255001-5260000 0.8322546379197409
5260001-5265000 1.7532965959014608
5265001-5270000 0.7060799910521932
5270001-5275000 0.42469264188148775
5275001-5280000 0.6960988345958605
5280001-5285000 1.796015235608955
5285001-5290000 0.8251379382252714
5290001-5295000 0.9871023852113117
5295001-5300000 1.1818170404793722
5300001-5305000 2.2556598871182634
5305001-5310000 3.452424085549661
5310001-5315000 0.5460240840913614
5315001-5320000 0.6516652070111538
5320001-5325000 0.7919287530016924
5325001-5330000 0.8903366259654952
5330001-5335000 0.7492467716257715
5335001-5340000 0.940340256232404
5340001-5345000 1.152733725126573
5345001-5350000 0.4463392564194635
5350001-5355000 0.4947386561041192
5355001-5360000 0.619133816321242
5360001-5365000 0.5922791538120166
5365001-5370000 0.5899525822904789
5370001-5375000 0.8037202925038495
5375001-5380000 4.451803748446661
5380001-5385000 2.550335708030961
5385001-5390000 1.7927753723017255
5390001-5395000 1.3873181727561177
5395001-5400000 0.770760473443092
5400001-5405000 0.6913795075387934
5405001-5410000 0.9030161958688966
5410001-5415000 0.9853948470006872
5415001-5420000 0.544987698278209
5420001-5425000 0.7468464715761998
5425001-5430000 1.3767034062703638
5430001-5435000 1.40918035480875
5435001-5440000 1.7432152366925862
5440001-5445000 2.420263089240205
5445001-5450000 1.1303281801050735
5450001-5455000 0.4893535278314184
5455001-5460000 2.4107145307620037
5460001-5465000 2.245542778873121
5465001-5470000 0.7279024740281486
5470001-5475000 0.7802634858286461
5475001-5480000 2.13186667281545
5480001-5485000 8.873094055066682
5485001-5490000 2.1293514065436803
5490001-5495000 5.774521115530891
5495001-5500000 5.267730419190785
5500001-5505000 0.5143484482883754
5505001-5510000 1.0096201364739703
5510001-5515000 1.449577962892146
5515001-5520000 0.8261272005245409
5520001-5525000 0.840821487307681
5525001-5530000 0.8491226931823295
5530001-5535000 1.6294966128593336
5535001-5540000 2.5535059042566206
5540001-5545000 3.7547559709394145
5545001-5550000 13.302360622994922
5550001-5555000 1.686003300633375
5555001-5560000 1.3417486155476692
5560001-5565000 3.8877992478134455
5565001-5570000 1.3578608239305638
5570001-5575000 0.766592051723108
5575001-5580000 1.3510730109037579
5580001-5585000 1.0297239621533918
5585001-5590000 0.7855295029080781
5590001-5595000 2.0657520871529083
5595001-5600000 1.7356861547482851
5600001-5605000 1.233935180675725
5605001-5610000 3.701920121311626
5610001-5615000 1.0678544831468255
5615001-5620000 2.0921489144540932
5620001-5625000 4.484786693189054
5625001-5630000 1.1443987625529821
5630001-5635000 1.6214428919346107
5635001-5640000 1.0349972859144854
5640001-5645000 2.6870735557052674
5645001-5650000 3.8207505000504116
5650001-5655000 1.1538646811458266
5655001-5660000 1.4163477057571932
5660001-5665000 8.540805562092055
5665001-5670000 6.514354690967894
5670001-5675000 0.46362053685751825
5675001-5680000 0.6472487172377741
5680001-5685000 1.886192681773914
5685001-5690000 0.8657033520502971
5690001-5695000 0.7262093532909852
5695001-5700000 1.577414497447603
5700001-5705000 1.8118020514899913
5705001-5710000 2.0095289150114017
5710001-5715000 2.2320817392455745
5715001-5720000 1.7854491663377765
5720001-5725000 3.7986897370512516
5725001-5730000 1.3231706554815736
5730001-5735000 0.5475347187748324
5735001-5740000 3.7192033426531568
5740001-5745000 2.1765956606003076
5745001-5750000 0.6515131161490016
5750001-5755000 0.6467541320770586
5755001-5760000 0.7634103155197817
5760001-5765000 0.7442212656646222
5765001-5770000 0.6964293890926918
5770001-5775000 0.8146504726277757
5775001-5780000 1.0621070884100823
5780001-5785000 1.7721259304841062
5785001-5790000 3.508878689678486
5790001-5795000 3.738326158820642
5795001-5800000 2.0572615480026344
5800001-5805000 1.904188610343191
5805001-5810000 3.730646886751613
5810001-5815000 1.6904405622324294
5815001-5820000 1.2661388799657687
5820001-5825000 1.3738369850864562
5825001-5830000 1.2032525043184024
5830001-5835000 2.6506456422516385
5835001-5840000 0.8921197257151101
5840001-5845000 0.5788993045816188
5845001-5850000 1.2995992016466986
5850001-5855000 1.7278471646871014
5855001-5860000 1.1720116168632784
5860001-5865000 0.7861247198851533
5865001-5870000 0.7488729347434815
5870001-5875000 0.8012782729597432
5875001-5880000 0.6522375539579426
5880001-5885000 0.871419846295013
5885001-5890000 0.9477122152371822
5890001-5895000 2.366207723023981
5895001-5900000 10.548464281600728
5900001-5905000 0.7606530215733938
5905001-5910000 0.7145874792392948
5910001-5915000 0.9045590476995534
5915001-5920000 0.9310257662737996
5920001-5925000 2.0313122793823726
5925001-5930000 1.2228405492822876
5930001-5935000 0.6078032976832692
5935001-5940000 3.213414213000541
5940001-5945000 1.5608088095636778
5945001-5950000 0.5264255355159112
5950001-5955000 0.9319382420434446
5955001-5960000 0.7331906090706769
5960001-5965000 0.6485664807688367
5965001-5970000 0.9051880896638713
5970001-5975000 2.862219227632662
5975001-5980000 1.5889290569387844
5980001-5985000 0.7141280669762989
5985001-5990000 0.9451878789791239
5990001-5995000 1.6231770392883638
5995001-6000000 2.471011810446299
6000001-6005000 6.10223955015348
6005001-6010000 4.753800098528651
6010001-6015000 1.0209835898074011
6015001-6020000 0.6772280135940216
6020001-6025000 0.7289678650407149
6025001-6030000 1.7341105797796597
6030001-6035000 1.6349434655254762
6035001-6040000 0.8625660552786291
6040001-6045000 1.4903171590094932
6045001-6050000 1.6346721251063654
6050001-6055000 1.238811542701443
6055001-6060000 3.427416363532793
6060001-6065000 1.4222642634227824
6065001-6070000 1.0413359637995112
6070001-6075000 0.873315792510403
6075001-6080000 0.8145657865399323
6080001-6085000 1.0284044811607536
6085001-6090000 0.6436623162886439
6090001-6095000 0.999233187276383
6095001-6100000 1.3673935368246757
6100001-6105000 1.0363418234956798
6105001-6110000 2.144212122318873
6110001-6115000 1.6956921179716986
6115001-6120000 0.8544554300495082
6120001-6125000 2.54841226043741
6125001-6130000 6.241693124307439
6130001-6135000 3.0689033840367124
6135001-6140000 1.7568055470878372
6140001-6145000 0.7204077720847384
6145001-6150000 1.0520489319010664
6150001-6155000 2.1729885686071095
6155001-6160000 4.769931097952369
6160001-6165000 8.84849298488846
6165001-6170000 2.5982730194252635
6170001-6175000 15.32527982115693
6175001-6180000 55.283448456443246
6180001-6185000 2.292913646450053
6185001-6190000 1.105236195160092
6190001-6195000 0.8558468826062698
6195001-6200000 1.173830986987109
6200001-6205000 1.0549939072332695
6205001-6210000 0.9574338646379242
6210001-6215000 1.38326438598821
6215001-6220000 1.3871518602097084
6220001-6225000 1.1003378363575775
6225001-6230000 4.5477195572620674
6230001-6235000 1.3889722980875252
6235001-6240000 0.7302839722674052
6240001-6245000 6.062985502294338
6245001-6250000 5.260101186964045
6250001-6255000 2.1034918504680147
6255001-6260000 1.4879051543883792
6260001-6265000 1.0943623132672906
6265001-6270000 1.0556746133086292
6270001-6275000 3.417842266030948
6275001-6280000 1.9836220101047237
6280001-6285000 1.7770663663099335
6285001-6290000 2.3165739809819237
6290001-6295000 0.6971248128414479
6295001-6300000 1.3843340170620237
6300001-6305000 3.683021312954831
6305001-6310000 4.680933602048007
6310001-6315000 6.017132077950638
6315001-6320000 7.2938258382092185
6320001-6325000 3.771047818800657
6325001-6330000 2.103613366738652
6330001-6335000 0.8902170617589491
6335001-6340000 1.3912461687278228
6340001-6345000 2.2285508247007813
6345001-6350000 2.5904806660527466
6350001-6355000 5.918096573547555
6355001-6360000 0.8300873053028264
6360001-6365000 0.6718275924916395
6365001-6370000 0.71534335104291
6370001-6375000 1.5735535628716009
6375001-6380000 4.061175424753992
6380001-6385000 1.1130334609158279
6385001-6390000 0.7718518217266839
6390001-6395000 0.8341611038214691
6395001-6400000 0.6028151837417851
6400001-6405000 0.8807305301777674
6405001-6410000 2.6467460998361094
6410001-6415000 0.9352020950356248
6415001-6420000 0.8734329390341805
6420001-6425000 0.6589596095495209
6425001-6430000 0.5775469370095753
6430001-6435000 1.0117942553449664
6435001-6440000 1.1720428397263911
6440001-6445000 0.7974990115124709
6445001-6450000 1.4598077714790094
6450001-6455000 4.187207610680312
6455001-6460000 1.0572946800480767
6460001-6465000 0.7894312044335734
6465001-6470000 1.0250263606994325
6470001-6475000 1.014986327120904
6475001-6480000 0.7780022019125511
6480001-6485000 0.8295935886687451
6485001-6490000 1.607093949095765
6490001-6495000 1.421625629948462
6495001-6500000 0.6755403029409923
6500001-6505000 1.0617789075808826
6505001-6510000 1.1106590387025437
6510001-6515000 0.606613049840454
6515001-6520000 1.4010824676676827
6520001-6525000 1.0712056432853225
6525001-6530000 0.5479157367331643
6530001-6535000 1.0692023813660396
6535001-6540000 1.1551603294583817
6540001-6545000 1.1274958429143391
6545001-6550000 1.9116460799764705
6550001-6555000 0.8924855078118167
6555001-6560000 0.5757534629107077
6560001-6565000 1.8307806375545663
6565001-6570000 1.8928723539919003
6570001-6575000 0.7453842519732448
6575001-6580000 0.9998527353108051
6580001-6585000 0.980823910033945
6585001-6590000 1.1640588937775536
6590001-6595000 6.301855322662687
6595001-6600000 0.8850145811206176
6600001-6605000 0.3378067863134647
6605001-6610000 3.672853899154347
6610001-6615000 8.199843884441037
6615001-6620000 1.256532236072554
6620001-6625000 4.045316645094371
6625001-6630000 2.585000516248355
6630001-6635000 0.8097634480687362
6635001-6640000 1.6532134139902652
6640001-6645000 1.7549428374202434
6645001-6650000 4.836667794356827
6650001-6655000 2.4492813406389677
6655001-6660000 1.331195154182317
6660001-6665000 2.1663594214352977
6665001-6670000 1.1507691522081303
6670001-6675000 5.465704471760012
6675001-6680000 4.309805549031241
6680001-6685000 1.00783982168616
6685001-6690000 1.1904777527052797
6690001-6695000 0.4782684755994859
6695001-6700000 0.4699983964459896
6700001-6705000 1.1430228040725856
6705001-6710000 1.0638780549474696
6710001-6715000 1.1217162508356704
6715001-6720000 1.309692756340169
6720001-6725000 2.6980533779261227
6725001-6730000 2.490114406428191
6730001-6735000 0.9096146237168155
6735001-6740000 0.9456128817890384
6740001-6745000 1.697920633995406
6745001-6750000 1.7019881859323518
6750001-6755000 0.979731360736196
6755001-6760000 2.1666539102187308
6760001-6765000 3.339976354377054
6765001-6770000 1.0159973318759463
6770001-6775000 0.8445070521579287
6775001-6780000 0.6898153983674713
6780001-6785000 5.323370361801656
6785001-6790000 3.086635968639076
6790001-6795000 1.5371365216707558
6795001-6800000 3.1267858931791035
6800001-6805000 2.533955359621884
6805001-6810000 8.59867843775403
6810001-6815000 4.9214947484821145
6815001-6820000 3.2573700939024914
6820001-6825000 2.04671928301214
6825001-6830000 1.046748261306924
6830001-6835000 3.925839670075449
6835001-6840000 4.078551546437557
6840001-6845000 1.0264696798758255
6845001-6850000 2.7766458169389625
6850001-6855000 2.846177572208913
6855001-6860000 1.3552538451077778
6860001-6865000 1.0855963654997136
6865001-6870000 1.3465891935939898
6870001-6875000 1.6316193929122966
6875001-6880000 2.051659587530751
6880001-6885000 4.754036147565276
6885001-6890000 1.3145030396872797
6890001-6895000 0.9488108271865988
6895001-6900000 20.37633104923323
6900001-6905000 10.036586835808953
6905001-6910000 1.842884566990074
6910001-6915000 4.796511875781925
6915001-6920000 2.72564892783296
6920001-6925000 1.3506099179909012
6925001-6930000 3.9809932209157837
6930001-6935000 4.30425182783627
6935001-6940000 2.1986381389253213
6940001-6945000 2.312255936864067
6945001-6950000 1.7447552115897906
6950001-6955000 8.996299468466017
6955001-6960000 5.989673514165182
6960001-6965000 0.8515866128119505
6965001-6970000 1.0855541671452542
6970001-6975000 2.9392447006738798
6975001-6980000 1.8001369728360144
6980001-6985000 1.033231427346888
6985001-6990000 9.375937165181526
6990001-6995000 3.144562106966666
6995001-7000000 0.7678245221840537
7000001-7005000 1.1632568216100303
7005001-7010000 1.2029542241480664
7010001-7015000 2.3066897551201913
7015001-7020000 1.7274326562912208
7020001-7025000 1.358748694326419
7025001-7030000 1.2505043532938422
7030001-7035000 0.8455192863933484
7035001-7040000 1.7364144457717507
7040001-7045000 1.8673921061004926
7045001-7050000 0.565703661315392
7050001-7055000 1.0716439867196212
7055001-7060000 1.7316409430503352
7060001-7065000 0.6236626785048311
7065001-7070000 0.6797960688347544
7070001-7075000 0.7863620776201022
7075001-7080000 0.9485854340043776
7080001-7085000 0.7695662408164552
7085001-7090000 0.7084524478479314
7090001-7095000 0.9970478346173791
7095001-7100000 1.2151167052244123
7100001-7105000 1.154398144589485
7105001-7110000 1.3653399284754908
7110001-7115000 0.9848076328270235
7115001-7120000 0.5486583100690486
7120001-7125000 1.0971531853137002
7125001-7130000 2.6102677202949174
7130001-7135000 0.8912939470956949
7135001-7140000 0.9190509667779482
7140001-7145000 0.9466415902178971
7145001-7150000 0.9945914210335631
7150001-7155000 0.7511464493557067
7155001-7160000 0.5184920049643815
7160001-7165000 0.5592552855054032
7165001-7170000 0.515377357652559
7170001-7175000 0.6409548973868457
7175001-7180000 0.6918175579508926
7180001-7185000 0.6154983271710154
7185001-7190000 1.7719239626609506
7190001-7195000 1.0585912603423004
7195001-7200000 0.8118345029629882
7200001-7205000 1.3510955889127612
7205001-7210000 0.9409031356285266
7210001-7215000 0.7041884613012357
7215001-7220000 1.0788748537210593
7220001-7225000 2.885678977149479
7225001-7230000 1.5482035138601542
7230001-7235000 2.133333901747458
7235001-7240000 1.3163736370228358
7240001-7245000 0.7059148462716809
7245001-7250000 1.024985857429304
7250001-7255000 1.7362898425495912
7255001-7260000 3.5553760379554804
7260001-7265000 5.016344887960443
7265001-7270000 3.0853788970046385
7270001-7275000 5.019327779838382
7275001-7280000 5.039825674749723
7280001-7285000 0.76810537493916
7285001-7290000 0.6215662203375756
7290001-7295000 2.0258641986331267
7295001-7300000 1.4380823102758165
7300001-7305000 2.214446928226658
7305001-7310000 5.086693579320025
7310001-7315000 4.464765848237215
7315001-7320000 14.670600383039272
7320001-7325000 2.2487229898727077
7325001-7330000 4.254740131713826
7330001-7335000 4.67325742890328
7335001-7340000 0.6254072100671608
7340001-7345000 0.8537027686364734
7345001-7350000 2.1532735473302687
7350001-7355000 1.0576182615726555
7355001-7360000 0.46650719137069785
7360001-7365000 0.5137279613559822
7365001-7370000 0.5266397018762774
7370001-7375000 0.4283176188044634
7375001-7380000 0.7268338678895053
7380001-7385000 0.6328533214202384
7385001-7390000 0.4797614438745008
7390001-7395000 0.7458825307281537
7395001-7400000 0.7346605771850145
7400001-7405000 0.6216572734907397
7405001-7410000 0.4829398507829778
7410001-7415000 0.43038234456361557
7415001-7420000 0.4523198363445364
7420001-7425000 0.7908920445951796
7425001-7430000 3.997200668200839
7430001-7435000 0.9783728902059287
7435001-7440000 0.9844436566397249
7440001-7445000 4.391985563954564
7445001-7450000 0.8540517231640304
7450001-7455000 0.5315482813473544
7455001-7460000 0.6219483483098343
7460001-7465000 0.5462596326151821
7465001-7470000 0.39989002937690143
7470001-7475000 0.4834132889686904
7475001-7480000 1.5906943430027805
7480001-7485000 1.3787968187848516
7485001-7490000 0.2589138563877537
7490001-7495000 0.15778537262035236
7495001-7500000 4.174622811149058
7500001-7505000 12.078696276086431
7505001-7510000 1.1209380574619512
7510001-7515000 1.212994755585025
7515001-7520000 2.4982228425022712
7520001-7525000 1.2911060511569996
7525001-7530000 0.7401565966934961
7530001-7535000 0.8214810868490768
7535001-7540000 1.8997665723742476
7540001-7545000 3.523660390614707
7545001-7550000 1.0083900645897523
7550001-7555000 0.8937087150884734
7555001-7560000 3.0027676488163473
7560001-7565000 1.4532371503527608
7565001-7570000 0.549917809886574
7570001-7575000 4.00212211608248
7575001-7580000 2.4162655965267996
7580001-7585000 0.42805408260514355
7585001-7590000 0.8653270916689869
7590001-7595000 1.1030517382964191
7595001-7600000 0.6003732928848695
7600001-7605000 0.6549772139163369
7605001-7610000 0.7676939718157172
7610001-7615000 1.0903466861072115
7615001-7620000 1.7798721453929094
7620001-7625000 3.389476016764269
7625001-7630000 2.9711540170313806
7630001-7635000 0.9795556167110507
7635001-7640000 1.1333738518363066
7640001-7645000 1.5572712948003573
7645001-7650000 1.090673769696194
7650001-7655000 1.1859024218841798
7655001-7660000 0.9182595571075868
7660001-7665000 1.2867105084192318
7665001-7670000 4.858238540332165
7670001-7675000 2.3889944549198106
7675001-7680000 5.443138091716021
7680001-7685000 3.3365154522601963
7685001-7690000 0.7452080589396181
7690001-7695000 1.4182911467113115
7695001-7700000 0.931935942376252
7700001-7705000 0.72415667272844
7705001-7710000 1.1746752010011519
7710001-7715000 0.8594548203423705
7715001-7720000 0.5825115458845139
7720001-7725000 0.8333790113772825
7725001-7730000 1.2636045214833107
7730001-7735000 2.432193900402536
7735001-7740000 3.994638248325306
7740001-7745000 1.421144265227161
7745001-7750000 0.9517568009182075
7750001-7755000 0.9260548071627006
7755001-7760000 0.7969938178452656
7760001-7765000 0.8987422949602204
7765001-7770000 1.4749036257737551
7770001-7775000 0.7313134876134278
7775001-7780000 0.8448351892781581
7780001-7785000 1.2949804793647226
7785001-7790000 0.8146388320963631
7790001-7795000 1.0043424356195552
7795001-7800000 0.7649220931747134
7800001-7805000 0.6000626138803654
7805001-7810000 6.16134018487977
7810001-7815000 3.6325061663107228
7815001-7820000 0.6712207227992887
7820001-7825000 1.7362557554659979
7825001-7830000 1.586307360650694
7830001-7835000 0.907106253993771
7835001-7840000 1.1173392182573714
7840001-7845000 0.7874541586279221
7845001-7850000 0.9215814632017293
7850001-7855000 0.9927308061252752
7855001-7860000 0.9836244876258415
7860001-7865000 1.8061332155395886
7865001-7870000 1.158620301711776
7870001-7875000 1.1566067541568978
7875001-7880000 1.9289270412947457
7880001-7885000 1.3287057437732714
7885001-7890000 1.3168416705648678
7890001-7895000 1.060828201761475
7895001-7900000 0.7314349575715995
7900001-7905000 0.8904988914168076
7905001-7910000 0.7931688375817352
7910001-7915000 4.141387053536337
7915001-7920000 25.148184941585583
7920001-7925000 0.8685328274779531
7925001-7930000 0.44302102997527587
7930001-7935000 0.3912376191014062
7935001-7940000 1.4080711831764123
7940001-7945000 0.8033953196585902
7945001-7950000 0.4757593857444231
7950001-7955000 0.6946046200973939
7955001-7960000 0.9441402768360587
7960001-7965000 0.9791025453409706
7965001-7970000 0.6139818241163904
7970001-7975000 2.7619279323842054
7975001-7980000 9.426999908263875
7980001-7985000 1.2605368116381659
7985001-7990000 1.459215666493542
7990001-7995000 0.9137327628119504
7995001-8000000 1.051914107372447
8000001-8005000 2.4586249618442477
8005001-8010000 1.9706533683717726
8010001-8015000 1.3443790313625847
8015001-8020000 0.85358532656266
8020001-8025000 0.6826004358506802
8025001-8030000 0.37762787943289006
8030001-8035000 0.30582664585744945
8035001-8040000 0.43918897776826604
8040001-8045000 0.6263772523661002
8045001-8050000 0.6341221941346348
8050001-8055000 0.552832140678202
8055001-8060000 0.9762882654351642
8060001-8065000 1.0723909791179198
8065001-8070000 0.8752330819095478
8070001-8075000 2.846725902115858
8075001-8080000 2.000717678255609
8080001-8085000 0.5510009402745728
8085001-8090000 0.4075210345053854
8090001-8095000 0.7697231522194622
8095001-8100000 0.7605190932989196
8100001-8105000 0.5348573877278833
8105001-8110000 0.8197893129840933
8110001-8115000 1.2169015163155008
8115001-8120000 2.0344727029879937
8120001-8125000 1.0668021095923672
8125001-8130000 0.9503640835871944
8130001-8135000 1.0316453698527164
8135001-8140000 0.5566936833512445
8140001-8145000 0.5045836059857647
8145001-8150000 0.4929918485022652
8150001-8155000 0.24894590863250257
8155001-8160000 0.1655973792958477
8160001-8165000 0.6713217526373516
8165001-8170000 1.2312794062584784
8170001-8175000 0.5517392483022192
8175001-8180000 1.1115938510641996
8180001-8185000 3.2504691082061834
8185001-8190000 1.3735050967328812
8190001-8195000 1.2712946427893181
8195001-8200000 0.7827378095197053
8200001-8205000 0.5575165170728053
8205001-8210000 1.2591475211593284
8210001-8215000 0.8217758917066159
8215001-8220000 0.6683385988017192
8220001-8225000 0.8017848390907639
8225001-8230000 0.6813559295712049
8230001-8235000 0.7431101203979296
8235001-8240000 1.4497162072001768
8240001-8245000 3.0204329296062697
8245001-8250000 1.0547040281165838
8250001-8255000 0.7837051476892076
8255001-8260000 13.92051211083962
8260001-8265000 5.916985811149072
8265001-8270000 1.1990616067935749
8270001-8275000 1.5206801903001095
8275001-8280000 1.7095195299549775
8280001-8285000 2.573706147389295
8285001-8290000 1.1700032690466704
8290001-8295000 0.6598148988235687
8295001-8300000 0.8290973730696078
8300001-8305000 0.8448362866626878
8305001-8310000 0.5708475868081442
8310001-8315000 0.6938767060530077
8315001-8320000 0.809944554891306
8320001-8325000 0.7442052768588626
8325001-8330000 0.7261561814513381
8330001-8335000 0.7503258111748788
8335001-8340000 1.3179935914533614
8340001-8345000 1.0136495538739168
8345001-8350000 1.5094053865200678
8350001-8355000 1.3512459045401422
8355001-8360000 1.0567943200539047
8360001-8365000 6.949607109953171
8365001-8370000 1.59345891734496
8370001-8375000 1.0924055351162338
8375001-8380000 1.18594682558519
8380001-8385000 0.9750555186405901
8385001-8390000 1.388250705218444
8390001-8395000 1.2633365435712622
8395001-8400000 0.37005317573705704
8400001-8405000 0.31629655701268466
8405001-8410000 0.4918448158228249
8410001-8415000 0.538699041264033
8415001-8420000 0.5810848897089561
8420001-8425000 0.6666251782318378
8425001-8430000 0.6855513743731978
8430001-8435000 1.3652386929337645
8435001-8440000 2.5410436594418897
8440001-8445000 1.8097980457879759
8445001-8450000 2.523059822492435
8450001-8455000 1.4103775176084714
8455001-8460000 1.6299179123916878
8460001-8465000 1.8624807879649479
8465001-8470000 1.6553158236575978
8470001-8475000 2.5121055090330673
8475001-8480000 1.3272805646319814
8480001-8485000 1.0021870228232377
8485001-8490000 0.9419567793507437
8490001-8495000 0.7372200689549584
8495001-8500000 0.6981482753178359
8500001-8505000 0.7792808572341028
8505001-8510000 0.6996074972996004
8510001-8515000 0.7753167064579745
8515001-8520000 0.9097825408243831
8520001-8525000 1.0697550351589338
8525001-8530000 0.9248481483607077
8530001-8535000 0.9957210073397872
8535001-8540000 1.5308475939558046
8540001-8545000 1.175690433136079
8545001-8550000 1.1087361211557651
8550001-8555000 1.0145596925895295
8555001-8560000 0.9177705227633329
8560001-8565000 1.0876594009752363
8565001-8570000 0.8054273605032577
8570001-8575000 0.8358328742333646
8575001-8580000 1.2917627985255145
8580001-8585000 0.9214712393120585
8585001-8590000 0.7554767412109553
8590001-8595000 0.8277843234549649
8595001-8600000 0.9104328475924817
8600001-8605000 1.0347142539975949
8605001-8610000 0.8328122024249774
8610001-8615000 0.5519325333149638
8615001-8620000 0.6626891582494624
8620001-8625000 1.2200603900316354
8625001-8630000 0.8535872809465915
8630001-8635000 0.7344221392498059
8635001-8640000 0.6962931139351067
8640001-8645000 0.6775870360501699
8645001-8650000 1.0349423066324268
8650001-8655000 1.0885943431277312
8655001-8660000 0.6113568999154244
8660001-8665000 0.8444110204737666
8665001-8670000 2.2660534998045505
8670001-8675000 0.7965946956423463
8675001-8680000 0.71745899463041
8680001-8685000 0.7736849387754285
8685001-8690000 0.7850746542092693
8690001-8695000 0.913252989254438
8695001-8700000 0.7940895416384779
8700001-8705000 0.6471839049814209
8705001-8710000 0.5914250104842969
8710001-8715000 0.9068832321900412
8715001-8720000 1.2024105941313896
8720001-8725000 0.7166571137103445
8725001-8730000 0.5878770340167739
8730001-8735000 0.8428416323511511
8735001-8740000 0.691794247446566
8740001-8745000 0.6106240042650918
8745001-8750000 0.8335705470556227
8750001-8755000 1.0529408754496838
8755001-8760000 0.6891852046498416
8760001-8765000 0.41986501444187035
8765001-8770000 0.8947962111860709
8770001-8775000 0.18809515795525303
8775001-8780000 0.19814991703449983
8780001-8785000 0.6472866575413003
8785001-8790000 0.32960614363534413
8790001-8795000 5.3066684106287365
8795001-8800000 2.915691061007298
8800001-8805000 0.6912238603541542
8805001-8810000 0.9300681390328889
8810001-8815000 0.9003956814853085
8815001-8820000 0.6931526803759782
8820001-8825000 1.2441343813497703
8825001-8830000 2.833791931752434
8830001-8835000 0.6988690086570506
8835001-8840000 0.8678725828505911
8840001-8845000 0.8876118736895002
8845001-8850000 0.780394800102993
8850001-8855000 4.864475944299442
8855001-8860000 1.714930685834048
8860001-8865000 0.6121562588385242
8865001-8870000 3.5470328982276516
8870001-8875000 9.393867854657687
8875001-8880000 0.4606719320796744
8880001-8885000 0.4403240667816315
8885001-8890000 0.5034218694067795
8890001-8895000 1.2131724841323888
8895001-8900000 1.137543724200686
8900001-8905000 1.2095691661179135
8905001-8910000 4.404427105039099
8910001-8915000 0.9272919429029179
8915001-8920000 0.7015566433790896
8920001-8925000 0.980456678040855
8925001-8930000 0.9094691441233854
8930001-8935000 0.8866944429465151
8935001-8940000 1.3226809927961392
8940001-8945000 1.1825451712747794
8945001-8950000 0.8828673724413677
8950001-8955000 0.8276960565815317
8955001-8960000 0.9082707642763957
8960001-8965000 1.659900423528861
8965001-8970000 1.377015764375412
8970001-8975000 0.9165252030342123
8975001-8980000 1.4616945094951197
8980001-8985000 2.965560547290807
8985001-8990000 1.6798382932687033
8990001-8995000 1.2317595001589976
8995001-9000000 1.8614406083035646
9000001-9005000 1.4318674421893987
9005001-9010000 0.8102773622476553
9010001-9015000 0.5669704995326635
9015001-9020000 3.9647978475157535
9020001-9025000 8.937932489086444
9025001-9030000 1.106591628561718
9030001-9035000 1.043408390194126
9035001-9040000 1.1455496889988102
9040001-9045000 1.318924005641513
9045001-9050000 0.9082773728537216
9050001-9055000 0.8345893980354911
9055001-9060000 0.8349984256307598
9060001-9065000 1.0386131634379445
9065001-9070000 1.3778164631892902
9070001-9075000 1.284523942622113
9075001-9080000 1.3565336966137713
9080001-9085000 0.4864470945024884
9085001-9090000 0.38430164415114654
9090001-9095000 0.7242699052933967
9095001-9100000 1.2350273276065624
9100001-9105000 0.8049302264426912
9105001-9110000 0.7297252695315398
9110001-9115000 0.5850298424549177
9115001-9120000 0.3763064287897261
9120001-9125000 1.5286654961232582
9125001-9130000 2.678927707214512
9130001-9135000 0.7358809255205261
9135001-9140000 1.6475998284110112
9140001-9145000 1.1103749271674725
9145001-9150000 0.5353408624260152
9150001-9155000 0.6717262108458509
9155001-9160000 0.7135735674998982
9160001-9165000 0.8437859469294121
9165001-9170000 0.4547671732512821
9170001-9175000 0.41288717600930547
9175001-9180000 0.6187749681985182
9180001-9185000 3.0905856614779212
9185001-9190000 7.735979425733747
9190001-9195000 0.9870985378109641
9195001-9200000 0.9893991968848987
9200001-9205000 0.5240084683279157
9205001-9210000 0.4708510977600747
9210001-9215000 0.9973615908868139
9215001-9220000 0.8508972272973607
9220001-9225000 0.6507967588048815
9225001-9230000 0.6538888657734625
9230001-9235000 1.0547729662575047
9235001-9240000 1.5581537968696983
9240001-9245000 11.299190452776873
9245001-9250000 3.11038890640699
9250001-9255000 0.5157852549774053
9255001-9260000 1.0591710184143708
9260001-9265000 0.7826392852436913
9265001-9270000 0.5355029824294536
9270001-9275000 0.9348225722049552
9275001-9280000 0.5011709090690041
9280001-9285000 0.40443925980498835
9285001-9290000 1.011582070218635
9290001-9295000 3.793143915743246
9295001-9300000 0.9990444589818663
9300001-9305000 0.9158120944322818
9305001-9310000 2.015277486827507
9310001-9315000 0.8568831843141009
9315001-9320000 0.5409755905628711
9320001-9325000 0.8632209868498403
9325001-9330000 0.7005752393737068
9330001-9335000 1.082377196945618
9335001-9340000 2.7408560941738735
9340001-9345000 0.8460271821689361
9345001-9350000 0.8781896126681279
9350001-9355000 1.0196887323228243
9355001-9360000 1.045865226096083
9360001-9365000 0.69732406446853
9365001-9370000 0.8183654463728606
9370001-9375000 1.2068595721814197
9375001-9380000 0.8283120796437143
9380001-9385000 1.0099298662658336
9385001-9390000 1.0995357430763462
9390001-9395000 0.6756861731606836
9395001-9400000 0.8324000946231691
9400001-9405000 1.3427644896021278
9405001-9410000 1.7301684313067522
9410001-9415000 2.1404022155006044
9415001-9420000 0.8506755110096077
9420001-9425000 0.5202476658645655
9425001-9430000 0.6352159268873433
9430001-9435000 0.9304585785195908
9435001-9440000 0.6452324366001361
9440001-9445000 0.6598490276618353
9445001-9450000 0.5934346108818256
9450001-9455000 0.5274969070984321
9455001-9460000 1.0234992425391751
9460001-9465000 0.8661490449485321
9465001-9470000 0.562347677249741
9470001-9475000 1.224255989329537
9475001-9480000 1.1627018277047199
9480001-9485000 0.6686809454199445
9485001-9490000 1.384440464744614
9490001-9495000 1.5177736156541681
9495001-9500000 0.7178678389363349
9500001-9505000 0.8835006807026521
9505001-9510000 1.890468658754368
9510001-9515000 0.7517705886907347
9515001-9520000 2.2521592022265375
9520001-9525000 7.870904898514565
9525001-9530000 0.607948514585654
9530001-9535000 0.7543160526045264
9535001-9540000 1.2081653833136303
9540001-9545000 0.795086076308909
9545001-9550000 1.129192276058505
9550001-9555000 1.31057714392039
9555001-9560000 1.000008389698109
9560001-9565000 0.9441507485904203
9565001-9570000 1.2786401294751917
9570001-9575000 1.4441159540761235
9575001-9580000 1.4782638743025274
9580001-9585000 1.2355481794617094
9585001-9590000 0.6044473629669451
9590001-9595000 1.123923960151133
9595001-9600000 1.377548656899444
9600001-9605000 0.83244252867325
9605001-9610000 0.8078559959153189
9610001-9615000 0.9357221277847945
9615001-9620000 1.2390360919778451
9620001-9625000 0.3522797698824886
9625001-9630000 0.16590134736165263
9630001-9635000 1.054945414002577
9635001-9640000 0.7390410239954698
9640001-9645000 0.26531246156814003
9645001-9650000 0.43162382840013486
9650001-9655000 0.5601492593903706
9655001-9660000 0.5815877133336803
9660001-9665000 1.1457468061109146
9665001-9670000 0.7532132304474696
9670001-9675000 0.3653841329474435
9675001-9680000 0.761486153781874
9680001-9685000 0.38859071881339985
9685001-9690000 0.35543931882830254
9690001-9695000 0.8466476719806001
9695001-9700000 0.5416729347724265
9700001-9705000 0.7096070067128132
9705001-9710000 0.6975000025356056
9710001-9715000 0.59583133063225
9715001-9720000 0.8461877994907805
9720001-9725000 0.8343581740929018
9725001-9730000 0.8840886031344246
9730001-9735000 0.6340742944882722
9735001-9740000 0.605276247496589
9740001-9745000 0.8672993266758904
9745001-9750000 0.6883760045199789
9750001-9755000 0.6906516993216345
9755001-9760000 0.6446411481356973
9760001-9765000 1.0859004497917295
9765001-9770000 1.557725099496997
9770001-9775000 0.5622546941468982
9775001-9780000 0.9048830810108229
9780001-9785000 2.8317562601019053
9785001-9790000 0.6677007633948564
9790001-9795000 0.43013260586553326
9795001-9800000 0.7927362483146164
9800001-9805000 0.9500427433764619
9805001-9810000 0.6429183230200679
9810001-9815000 0.47905787417401857
9815001-9820000 1.6032588177501559
9820001-9825000 7.296727455247128
9825001-9830000 1.3133334353987058
9830001-9835000 1.547297502726372
9835001-9840000 1.6427528091697121
9840001-9845000 0.8410694573941311
9845001-9850000 0.6774850103444447
9850001-9855000 0.6328078426306198
9855001-9860000 0.6645436830802336
9860001-9865000 1.026932690977864
9865001-9870000 0.8320043252868051
9870001-9875000 0.43867004639022433
9875001-9880000 0.6301218541468587
9880001-9885000 1.9649872293380122
9885001-9890000 1.4030172830829315
9890001-9895000 1.5507232763714227
9895001-9900000 0.7691253766418372
9900001-9905000 0.5299200438874401
9905001-9910000 0.711193025032927
9910001-9915000 0.6886768729207271
9915001-9920000 0.7983082202455939
9920001-9925000 0.7818931047924296
9925001-9930000 0.3623770859901378
9930001-9935000 0.49039761141672433
9935001-9940000 1.0719411295282375
9940001-9945000 0.6109336534739327
9945001-9950000 0.6637685598211254
9950001-9955000 2.1497794452442323
9955001-9960000 1.84951703411318
9960001-9965000 0.749517110188495
9965001-9970000 0.6902176390045239
9970001-9975000 0.725446723998842
9975001-9980000 0.8208833898498021
9980001-9985000 0.5191263514563519
9985001-9990000 0.4757842745742273
9990001-9995000 1.1431159528793378
9995001-10000000 1.3977857039817072
10000001-10005000 0.6402438767704147
10005001-10010000 0.7126777276181617
10010001-10015000 0.960579097739053
10015001-10020000 1.1652456290360702
10020001-10025000 0.9448967735814234
10025001-10030000 0.683986506584942
10030001-10035000 1.0442281632765167
10035001-10040000 1.2214865503858723
10040001-10045000 3.1648843003890854
10045001-10050000 11.219474812710764
10050001-10055000 0.8464243805406323
10055001-10060000 0.6585994210970184
10060001-10065000 0.5356076294252643
10065001-10070000 0.653792835556959
10070001-10075000 3.662724975826152
10075001-10080000 2.6110295403414097
10080001-10085000 0.7743062785366682
10085001-10090000 0.701103139070944
10090001-10095000 2.058997988817009
10095001-10100000 3.153719185363202
10100001-10105000 0.8369790605044986
10105001-10110000 3.6698796590012024
10110001-10115000 13.573304499103113
10115001-10120000 1.8520457556675807
10120001-10125000 3.903532585085572
10125001-10130000 3.1885027217310293
10130001-10135000 1.3831761901407493
10135001-10140000 1.7024792232441115
10140001-10145000 0.7818936060595485
10145001-10150000 0.9004886219688418
10150001-10155000 3.6321056112503345
10155001-10160000 0.869572903435056
10160001-10165000 0.7884580424602776
10165001-10170000 1.225608084343611
10170001-10175000 2.202161651530751
10175001-10180000 1.8790666816201596
10180001-10185000 1.2199355492074684
10185001-10190000 1.7355457116239772
10190001-10195000 1.00086285818518
10195001-10200000 0.9633967013106398
10200001-10205000 0.8488647863453481
10205001-10210000 0.6427683477863279
10210001-10215000 0.9444357217425079
10215001-10220000 0.9278848102891338
10220001-10225000 1.1349573132675006
10225001-10230000 1.1821919767936386
10230001-10235000 0.7116269478229961
10235001-10240000 0.8350660225069798
10240001-10245000 7.230547583617068
10245001-10250000 1.1653709868275137
10250001-10255000 0.6678187885479621
10255001-10260000 1.4326264914719213
10260001-10265000 5.697291334462027
10265001-10270000 3.116476580210529
10270001-10275000 1.8158804386325922
10275001-10280000 1.1123684833912932
10280001-10285000 0.6942655201245116
10285001-10290000 0.7069595970197498
10290001-10295000 4.295564810585693
10295001-10300000 5.12628513623374
10300001-10305000 0.80261172764757
10305001-10310000 1.2018056387305969
10310001-10315000 2.7703666814785195
10315001-10320000 1.45019946122886
10320001-10325000 1.8599064967908645
10325001-10330000 3.283613243183252
10330001-10335000 0.7513911392514284
10335001-10340000 0.9744024932154474
10340001-10345000 1.530093080843274
10345001-10350000 1.786116206837344
10350001-10355000 1.4489377560264942
10355001-10360000 0.8137041663590089
10360001-10365000 1.117773349249443
10365001-10370000 1.4737512685097667
10370001-10375000 1.2366080086576485
10375001-10380000 1.617471589267755
10380001-10385000 6.597382538866167
10385001-10390000 2.344910849416044
10390001-10395000 0.8218752507658017
10395001-10400000 0.8341612063393163
10400001-10405000 0.7587290034883435
10405001-10410000 0.7645866929943181
10410001-10415000 1.4494664876241616
10415001-10420000 3.310368212903001
10420001-10425000 3.398840419716548
10425001-10430000 0.8505914587546798
10430001-10435000 0.7063468440965922
10435001-10440000 1.078346655020717
10440001-10445000 1.0361462625444182
10445001-10450000 0.8822012272099373
10450001-10455000 1.5046236569957052
10455001-10460000 3.5372116754876815
10460001-10465000 4.868353605547007
10465001-10470000 3.134359976239047
10470001-10475000 2.1022939686628663
10475001-10480000 3.35275595030331
10480001-10485000 3.7842814558439293
10485001-10490000 3.5174187602600058
10490001-10495000 4.69937912015964
10495001-10500000 1.5454369038703535
10500001-10505000 0.5708264544708811
10505001-10510000 0.464762775855827
10510001-10515000 1.0307215175263031
10515001-10520000 2.2653722050374823
10520001-10525000 0.860904719513979
10525001-10530000 0.9172125388677195
10530001-10535000 1.0373297602571994
10535001-10540000 2.104112628355013
10540001-10545000 1.3300350223385273
10545001-10550000 0.7047486020436481
10550001-10555000 1.3175920557465166
10555001-10560000 0.7648608354249202
10560001-10565000 1.062986062516753
10565001-10570000 2.8786732092665144
10570001-10575000 0.9375604830033722
10575001-10580000 0.9754428204530305
10580001-10585000 2.607594283896593
10585001-10590000 0.8450664225047656
10590001-10595000 0.4468443254471177
10595001-10600000 3.2441431615698244
10600001-10605000 3.4982915829774064
10605001-10610000 0.7749899992892674
10610001-10615000 0.9040917044713425
10615001-10620000 0.7247424929065892
10620001-10625000 0.8432927928184721
10625001-10630000 0.4458183876381342
10630001-10635000 0.5635605614470535
10635001-10640000 0.5215379095531031
10640001-10645000 0.24656762435761806
10645001-10650000 0.42498807462788135
10650001-10655000 0.31878257090218176
10655001-10660000 0.1847682913413779
10660001-10665000 0.5751410018774329
10665001-10670000 0.15033957148997237
10670001-10675000 0.0
10675001-10680000 0.017781494408536325
10680001-10685000 0.08529423443866994
10685001-10690000 0.6539203972217464
10690001-10695000 0.24772711771998968
10695001-10700000 0.17631469977204228
10700001-10705000 0.913721737286016
10705001-10710000 0.01631779544026539
10710001-10715000 0.0032475049427691167
10715001-10720000 0.12718460739597623
10720001-10725000 2.1620324739685617
10725001-10730000 1.0945181322449704
10730001-10735000 0.8482364848275581
10735001-10740000 0.8050193253089473
10740001-10745000 0.8124662886272032
10745001-10750000 0.9618090895633088
10750001-10755000 0.831040506298875
10755001-10760000 3.1935437732937024
10760001-10765000 1.4362711124019
10765001-10770000 0.9208474487041791
10770001-10775000 0.34711544945964207
10775001-10780000 0.12115560565060698
10780001-10785000 1.3055016952462621
10785001-10790000 0.7990692683328392
10790001-10795000 0.5109364942702627
10795001-10800000 0.9233371341409337
10800001-10805000 0.6615989519468904
10805001-10810000 0.8277980578200566
10810001-10815000 0.789965404452426
10815001-10820000 0.6865963560916037
10820001-10825000 0.513552950000675
10825001-10830000 0.879350393163426
10830001-10835000 0.9742516755461487
10835001-10840000 0.3712482739572357
10840001-10845000 2.023963596183004
10845001-10850000 3.645076180138891
10850001-10855000 0.7241088933895816
10855001-10860000 0.9812163873430195
10860001-10865000 0.8857476876248489
10865001-10870000 0.8026534742007495
10870001-10875000 0.9949613208421478
10875001-10880000 1.1766241755301656
10880001-10885000 1.742763608108643
10885001-10890000 1.5687260924999873
10890001-10895000 1.592180321231405
10895001-10900000 1.400325854938657
10900001-10905000 2.637018456450835
10905001-10910000 5.487015901799531
10910001-10915000 0.8652230581355765
10915001-10920000 1.0954153462523128
10920001-10925000 1.5503486816383314
10925001-10930000 0.9476228073007075
10930001-10935000 0.6221334405895448
10935001-10940000 0.6864356702304761
10940001-10945000 0.6077441614949683
10945001-10950000 0.3944736485250162
10950001-10955000 0.7625308331348065
10955001-10960000 3.1410668939919066
10960001-10965000 1.017547502420078
10965001-10970000 0.6948366564845132
10970001-10975000 0.7467501111795937
10975001-10980000 1.020604352766648
10980001-10985000 1.3450000724238067
10985001-10990000 0.36448639035905983
10990001-10995000 0.3881162369086202
10995001-11000000 0.8919606122639374
11000001-11005000 0.5326313889695653
11005001-11010000 0.7203455932367497
11010001-11015000 0.9525628213067203
11015001-11020000 0.3053773671072541
11020001-11025000 0.3680710118723878
11025001-11030000 0.7552531538406208
11030001-11035000 0.8264028655234847
11035001-11040000 1.3779356943954735
11040001-11045000 1.1281408210998753
11045001-11050000 0.6902359475829442
11050001-11055000 0.7168667437047772
11055001-11060000 1.074408483933389
11060001-11065000 0.39368142179235394
11065001-11070000 0.40483500298775366
11070001-11075000 0.5637772189204713
11075001-11080000 0.4514415177853079
11080001-11085000 0.5127999760385311
11085001-11090000 2.895638230170132
11090001-11095000 2.8916890470641103
11095001-11100000 0.5529587593064276
11100001-11105000 0.5777730680652438
11105001-11110000 0.5364367211628088
11110001-11115000 0.6420331231875279
11115001-11120000 0.7567631963091254
11120001-11125000 0.46523166106985037
11125001-11130000 0.48236799837718464
11130001-11135000 0.7830668274956734
11135001-11140000 0.6219747863085483
11140001-11145000 0.7441047156884759
11145001-11150000 1.1290567839540422
11150001-11155000 0.9305557136724163
11155001-11160000 0.8845171009770243
11160001-11165000 0.8337810175102313
11165001-11170000 0.849128880029294
11170001-11175000 1.4608975630367191
11175001-11180000 1.2124563116522975
11180001-11185000 0.6054858276720283
11185001-11190000 1.7024139151960984
11190001-11195000 1.7089730574979323
11195001-11200000 0.9174545069821971
11200001-11205000 0.9832437188027373
11205001-11210000 0.7415508500745518
11210001-11215000 2.522394465718654
11215001-11220000 1.3022360575055547
11220001-11225000 1.5834405826717612
11225001-11230000 2.4734880551852756
11230001-11235000 1.2991815929851558
11235001-11240000 14.450819891588639
11240001-11245000 5.407317138554077
11245001-11250000 1.0779206827817787
11250001-11255000 1.2993201318219971
11255001-11260000 3.655599116200374
11260001-11265000 3.072467568681795
11265001-11270000 1.9099465693538995
11270001-11275000 1.0579633392753587
11275001-11280000 0.675913918318733
11280001-11285000 0.8190130854461143
11285001-11290000 1.2543607931351755
11290001-11295000 1.579944960964738
11295001-11300000 0.7874187615316862
11300001-11305000 0.5938554207788624
11305001-11310000 0.9669632456345776
11310001-11315000 1.1687967947499778
11315001-11320000 1.574749237782752
11320001-11325000 1.3671061865727383
11325001-11330000 2.7614826242099944
11330001-11335000 7.382275548045952
11335001-11340000 0.40978964320619476
11340001-11345000 0.5950494403649428
11345001-11350000 0.6505376827275556
11350001-11355000 2.1524022699448673
11355001-11360000 8.02219699496736
11360001-11365000 0.5448536526048597
11365001-11370000 0.8144641158935139
11370001-11375000 1.4787113123943345
11375001-11380000 0.6321516741470757
11380001-11385000 0.611932557232465
11385001-11390000 0.7322087207202257
11390001-11395000 0.6704745429202245
11395001-11400000 1.2000727974788565
11400001-11405000 3.1926150299627976
11405001-11410000 0.5837749396923998
11410001-11415000 0.5329517333055032
11415001-11420000 1.0374421022249913
11420001-11425000 0.9081327056291246
11425001-11430000 1.4003058634648524
11430001-11435000 0.7083460303287861
11435001-11440000 0.6866420311770166
11440001-11445000 0.8210775192806841
11445001-11450000 1.9713392339798745
11450001-11455000 3.687465693184423
11455001-11460000 0.6465899515327806
11460001-11465000 0.416617103428216
11465001-11470000 1.185402050493224
11470001-11475000 1.2094253121091967
11475001-11480000 0.5888918865922413
11480001-11485000 3.369940831315399
11485001-11490000 1.2694334894034334
11490001-11495000 0.9328539945005918
11495001-11500000 0.9553326342095618
11500001-11505000 0.6086244373462868
11505001-11510000 0.665790881779348
11510001-11515000 1.0285346320441762
11515001-11520000 0.6587680160146978
11520001-11525000 0.627230188654494
11525001-11530000 0.5746984435955594
11530001-11535000 0.5089668116481052
11535001-11540000 0.5722251921664756
11540001-11545000 0.4094329423108777
11545001-11550000 0.6270801284888462
11550001-11555000 0.5488992579477526
11555001-11560000 0.5646096880413977
11560001-11565000 0.634534601869218
11565001-11570000 0.3872117644118645
11570001-11575000 0.39491307934438047
11575001-11580000 0.4338466423545773
11580001-11585000 0.6601414653238613
11585001-11590000 0.7710025929908059
11590001-11595000 0.8909517630263033
11595001-11600000 1.177536160590013
11600001-11605000 1.0322091483227098
11605001-11610000 0.6584150905171474
11610001-11615000 1.3825695130428846
11615001-11620000 7.178870577731888
11620001-11625000 0.6262110018819464
11625001-11630000 0.5235016665739555
11630001-11635000 1.1973161624092423
11635001-11640000 4.771306673261131
11640001-11645000 1.7160831503299059
11645001-11650000 1.4363386797864997
11650001-11655000 1.400111520871047
11655001-11660000 0.9455588376214004
11660001-11665000 0.9021377500603502
11665001-11670000 0.8618692610379408
11670001-11675000 0.6687879032884021
11675001-11680000 0.6802958256837294
11680001-11685000 0.6818322967024293
11685001-11690000 0.7901733460221485
11690001-11695000 0.9661354481437843
11695001-11700000 0.9312464937661772
11700001-11705000 0.7939459472973543
11705001-11710000 3.594339798436456
11710001-11715000 5.346922706106645
11715001-11720000 0.7125955753187395
11720001-11725000 1.1186293030025514
11725001-11730000 1.639905943407747
11730001-11735000 0.9459858019222795
11735001-11740000 1.475123151847308
11740001-11745000 1.2381855548016873
11745001-11750000 0.7447480831052327
11750001-11755000 0.8598522621235382
11755001-11760000 2.0585109803379487
11760001-11765000 1.8048471617750979
11765001-11770000 0.7851855290876971
11770001-11775000 10.566507077087348
11775001-11780000 10.095513088869032
11780001-11785000 0.6195372884641894
11785001-11790000 1.6850541205561824
11790001-11795000 5.505344218504995
11795001-11800000 1.4146843115995444
11800001-11805000 1.083328758891726
11805001-11810000 0.9370507326547154
11810001-11815000 0.9073570250730502
11815001-11820000 0.6041302468366918
11820001-11825000 0.4115429414722618
11825001-11830000 2.4738830270570222
11830001-11835000 2.383536769686242
11835001-11840000 0.5105936651090758
11840001-11845000 0.8723300513434649
11845001-11850000 0.7152732320277605
11850001-11855000 0.5141184304045404
11855001-11860000 0.6404068537818739
11860001-11865000 0.6275813716327189
11865001-11870000 2.1915885497453265
11870001-11875000 8.522009081280494
11875001-11880000 1.7868063522465039
11880001-11885000 0.5332354988229585
11885001-11890000 0.3966048254456912
11890001-11895000 0.5474822332300326
11895001-11900000 0.32123430497175787
11900001-11905000 0.2991929896042115
11905001-11910000 1.7018265988302432
11910001-11915000 3.5838013253667276
11915001-11920000 0.5870374697367612
11920001-11925000 0.6403195772400136
11925001-11930000 1.0284711836800455
11930001-11935000 1.286299300644974
11935001-11940000 0.518655128151966
11940001-11945000 0.5479540605734484
11945001-11950000 0.7631198933082156
11950001-11955000 0.8076544265545729
11955001-11960000 0.6042924751093518
11960001-11965000 0.4872738773634406
11965001-11970000 0.7284473864454016
11970001-11975000 0.7300916951736953
11975001-11980000 1.193560470572344
11980001-11985000 0.9406630136634768
11985001-11990000 0.5996333819902427
11990001-11995000 0.5429978312657509
11995001-12000000 0.3828444813292887
12000001-12005000 0.4835783455079572
12005001-12010000 0.6106763890408065
12010001-12015000 0.5911399210567533
12015001-12020000 0.5402707310581627
12020001-12025000 0.47353383613732675
12025001-12030000 0.5522695047219589
12030001-12035000 0.45719088431065685
12035001-12040000 2.306736837559536
12040001-12045000 3.4888373530132855
12045001-12050000 0.39288192278498146
12050001-12055000 1.2292582324244303
12055001-12060000 1.6268622466114682
12060001-12065000 0.6350134674966901
12065001-12070000 1.2240474892046371
12070001-12075000 1.8721306510702698
12075001-12080000 1.00795203380875
12080001-12085000 0.8921229008325655
12085001-12090000 1.2481474180143097
12090001-12095000 1.3719274568527862
12095001-12100000 0.5495131159609183
12100001-12105000 0.5397132383612143
12105001-12110000 0.9802785159016454
12110001-12115000 0.7113410168934693
12115001-12120000 0.38402807536211586
12120001-12125000 1.2478117352104208
12125001-12130000 2.6799363490402697
12130001-12135000 0.5763178948225793
12135001-12140000 0.6523336155034486
12140001-12145000 0.5945964114298882
12145001-12150000 0.5039814654220398
12150001-12155000 0.9512230268307713
12155001-12160000 1.56537644341927
12160001-12165000 0.5634167889611684
12165001-12170000 0.8369644916344121
12170001-12175000 1.730591094876398
12175001-12180000 0.8361726273377575
12180001-12185000 1.5688277534748674
12185001-12190000 4.856454395704682
12190001-12195000 1.2067464342734497
12195001-12200000 0.9033294690758115
12200001-12205000 3.475820743027105
12205001-12210000 5.484907418345565
12210001-12215000 5.1882448368652
12215001-12220000 4.735092003250824
12220001-12225000 0.811858673659411
12225001-12230000 0.5948455301568932
12230001-12235000 0.6551558188832382
12235001-12240000 1.1803345407916597
12240001-12245000 0.7504043930947915
12245001-12250000 0.6580385232427243
12250001-12255000 0.7025637112778272
12255001-12260000 2.055603899412392
12260001-12265000 3.2876585585451243
12265001-12270000 0.714980190597661
12270001-12275000 3.2499442174436264
12275001-12280000 2.2985615964928865
12280001-12285000 0.6232325774190506
12285001-12290000 1.326861846831484
12290001-12295000 3.6371285770282316
12295001-12300000 2.4855178910055864
12300001-12305000 0.7151372801760432
12305001-12310000 0.6704394203212082
12310001-12315000 1.0530727060305412
12315001-12320000 0.719398964396428
12320001-12325000 0.7157881716448659
12325001-12330000 1.255337522150586
12330001-12335000 1.0342890181762976
12335001-12340000 0.8580143843930939
12340001-12345000 1.7546371205968658
12345001-12350000 2.32087554641355
12350001-12355000 2.136595115116991
12355001-12360000 1.7681375276687896
12360001-12365000 3.9479991204141482
12365001-12370000 13.884430370194254
12370001-12375000 0.9316841607711146
12375001-12380000 0.8207265865753915
12380001-12385000 1.2282274892930023
12385001-12390000 1.7200156431429698
12390001-12395000 1.6179721701860326
12395001-12400000 1.4254187499144473
12400001-12405000 1.332742670085343
12405001-12410000 0.8328658654062902
12410001-12415000 0.7544790285824224
12415001-12420000 0.5638937230738295
12420001-12425000 0.8625071483472189
12425001-12430000 1.9602507604743455
12430001-12435000 0.710336212947037
12435001-12440000 0.7245558945377435
12440001-12445000 1.4177977371823423
12445001-12450000 1.0178005412598652
12450001-12455000 0.787708100207475
12455001-12460000 2.0189930935919342
12460001-12465000 0.9855597142067051
12465001-12470000 0.6567590175273532
12470001-12475000 1.42562591015483
12475001-12480000 1.2824111096749933
12480001-12485000 0.5267999619939218
12485001-12490000 0.4590056736746955
12490001-12495000 0.7956861951085095
12495001-12500000 0.9272744893287798
12500001-12505000 0.5961011877527684
12505001-12510000 0.45125078389692175
12510001-12515000 2.7392328820811818
12515001-12520000 8.19375305968861
12520001-12525000 0.5883723448958572
12525001-12530000 1.234895235716281
12530001-12535000 4.881608135642264
12535001-12540000 0.7079372582881094
12540001-12545000 0.7844170890119555
12545001-12550000 1.4167340391950805
12550001-12555000 0.8437514736564078
12555001-12560000 0.9556735979864666
12560001-12565000 0.8435617995274487
12565001-12570000 0.5279577556963854
12570001-12575000 0.5690832736351888
12575001-12580000 0.9325617333297468
12580001-12585000 1.121330529069207
12585001-12590000 1.0380133395644668
12590001-12595000 1.086601151739861
12595001-12600000 0.8305230996681343
12600001-12605000 1.0458942108149025
12605001-12610000 1.0626324153897788
12610001-12615000 0.8933850045061654
12615001-12620000 0.7211712156463612
12620001-12625000 1.2151270950734827
12625001-12630000 1.6285805153985975
12630001-12635000 0.46943828834267465
12635001-12640000 0.7480340035136671
12640001-12645000 1.8112096378798341
12645001-12650000 0.7595789256609444
12650001-12655000 0.6011092596694367
12655001-12660000 0.5867737858230023
12660001-12665000 1.1394585316652392
12665001-12670000 1.8786307894787997
12670001-12675000 0.7503736144548695
12675001-12680000 0.7266925624868356
12680001-12685000 1.8965236093084639
12685001-12690000 1.0056898941786836
12690001-12695000 0.5573953723114077
12695001-12700000 1.0583838854495755
12700001-12705000 0.5860588588789127
12705001-12710000 0.6349477265292405
12710001-12715000 1.7834198135825943
12715001-12720000 1.4707065107359734
12720001-12725000 0.8259971618683241
12725001-12730000 0.7861846426783273
12730001-12735000 0.6169939605885064
12735001-12740000 0.44685751331957224
12740001-12745000 0.43431848684528584
12745001-12750000 0.46159802712807546
12750001-12755000 1.3474976278373696
12755001-12760000 3.527671498870284
12760001-12765000 1.0407099661263122
12765001-12770000 0.5252197480063295
12770001-12775000 0.623496412445331
12775001-12780000 1.4170583251005116
12780001-12785000 0.5654011432259738
12785001-12790000 0.47017449695486047
12790001-12795000 0.39686932235419625
12795001-12800000 0.41807366747626645
12800001-12805000 2.1738642651487536
12805001-12810000 0.7231691467200476
12810001-12815000 0.3854289788845043
12815001-12820000 0.7651210419735757
12820001-12825000 0.7200381706682106
12825001-12830000 0.5553583054546047
12830001-12835000 0.5999413103535497
12835001-12840000 0.49406953200773446
12840001-12845000 0.34219841281618923
12845001-12850000 0.32417955640166635
12850001-12855000 0.6568843630324689
12855001-12860000 0.6865728955477458
12860001-12865000 0.6237463092498154
12865001-12870000 1.358971875472335
12870001-12875000 0.6811535757830829
12875001-12880000 0.7308099192143593
12880001-12885000 1.9748678744207524
12885001-12890000 0.8135389046934706
12890001-12895000 0.7507653866208785
12895001-12900000 0.6827294675204625
12900001-12905000 0.5766361673528828
12905001-12910000 0.7503924058703728
12910001-12915000 0.4284634671622247
12915001-12920000 0.4000467025235706
12920001-12925000 0.9905772805973431
12925001-12930000 0.5555535455385834
12930001-12935000 0.3363251291969517
12935001-12940000 0.3458920762847308
12940001-12945000 0.4036652812037489
12945001-12950000 0.8731438979113676
12950001-12955000 0.9064297304166232
12955001-12960000 0.8367593537632121
12960001-12965000 0.8654364486478563
12965001-12970000 0.6553596786346093
12970001-12975000 0.959801093613116
12975001-12980000 0.6403624578805339
12980001-12985000 0.5291036792128679
12985001-12990000 0.7569331619010218
12990001-12995000 0.7771779793377321
12995001-13000000 0.7611785100944225
13000001-13005000 0.9603972144966214
13005001-13010000 0.8189279854053294
13010001-13015000 0.6206211497588378
13015001-13020000 0.8041021775641296
13020001-13025000 0.7263693868028008
13025001-13030000 0.6311781498332617
13030001-13035000 0.7624358612191123
13035001-13040000 0.502747761743608
13040001-13045000 0.5493576777196914
13045001-13050000 0.8642901398361669
13050001-13055000 0.574298252734403
13055001-13060000 0.4418338695585871
13060001-13065000 0.8413460329964814
13065001-13070000 0.6198894695615922
13070001-13075000 0.3476805376818886
13075001-13080000 0.5243632270164037
13080001-13085000 0.3744360162511981
13085001-13090000 0.4430448878055279
13090001-13095000 0.8101923676118117
13095001-13100000 0.3556433099463783
13100001-13105000 0.4369036635631632
13105001-13110000 0.8049221386830739
13110001-13115000 0.8882585123853823
13115001-13120000 0.6561713245297965
13120001-13125000 0.538864810370348
13125001-13130000 1.0641393476674916
13130001-13135000 1.0276388341374596
13135001-13140000 0.5400906308067552
13140001-13145000 0.9474968490071835
13145001-13150000 0.8383258775043076
13150001-13155000 0.47074837816501536
13155001-13160000 1.7171900723599254
13160001-13165000 1.2508446580981956
13165001-13170000 0.5950407887066655
13170001-13175000 1.119375379034015
13175001-13180000 1.6119016502918382
13180001-13185000 0.8295297331306517
13185001-13190000 0.9092718878967079
13190001-13195000 2.388575606921408
13195001-13200000 1.0512063641263758
13200001-13205000 0.632250656411925
13205001-13210000 3.952102218083835
13210001-13215000 1.9895073000603436
13215001-13220000 0.47096212751081656
13220001-13225000 0.5331411637083764
13225001-13230000 0.9889302442867923
13230001-13235000 0.35953829027206713
13235001-13240000 0.2625767770101027
13240001-13245000 0.40131471473802793
13245001-13250000 0.48055400133158127
13250001-13255000 0.6159219821979595
13255001-13260000 0.2994815893737857
13260001-13265000 0.6308393143908835
13265001-13270000 1.9232007501530164
13270001-13275000 1.4146960420746535
13275001-13280000 1.2157164148699273
13280001-13285000 1.2723702670534531
13285001-13290000 0.8145400205185409
13290001-13295000 1.1383618297777764
13295001-13300000 1.382496335666181
13300001-13305000 0.7138550343849688
13305001-13310000 0.6798364411173281
13310001-13315000 2.48414159393358
13315001-13320000 6.52570978231615
13320001-13325000 0.7650135839547358
13325001-13330000 0.5457078472037158
13330001-13335000 1.4315602183694693
13335001-13340000 2.054253704967671
13340001-13345000 0.6136736168734065
13345001-13350000 0.624078198422592
13350001-13355000 2.8658552122418777
13355001-13360000 2.1556539633742413
13360001-13365000 0.6985317352448176
13365001-13370000 0.9368227662132967
13370001-13375000 0.8688294904461524
13375001-13380000 0.8988815773493759
13380001-13385000 0.7762458824414441
13385001-13390000 2.366187748568418
13390001-13395000 7.643822514571727
13395001-13400000 0.6860453081392286
13400001-13405000 0.6063027277159959
13405001-13410000 0.5509581673569799
13410001-13415000 0.5802179667612639
13415001-13420000 0.7797027099698408
13420001-13425000 0.688866902096083
13425001-13430000 1.0838979981166474
13430001-13435000 0.9773582158600779
13435001-13440000 0.6993507990179555
13440001-13445000 0.7401980704950307
13445001-13450000 1.0913672984746638
13450001-13455000 1.3978008368201582
13455001-13460000 0.8275964693167033
13460001-13465000 0.8116849984431811
13465001-13470000 0.6263692696505855
13470001-13475000 0.7330296571577696
13475001-13480000 1.2837135974456753
13480001-13485000 0.5371390325859104
13485001-13490000 0.4372774880610221
13490001-13495000 1.3748004064216688
13495001-13500000 1.0038928469204216
13500001-13505000 0.6316913153318491
13505001-13510000 1.0260316384378045
13510001-13515000 3.1532774602964317
13515001-13520000 0.5985578945197791
13520001-13525000 0.31104532251906647
13525001-13530000 0.741810913112308
13530001-13535000 0.6948936592983661
13535001-13540000 0.608877062750745
13540001-13545000 0.6945835139744219
13545001-13550000 1.692894479545347
13550001-13555000 1.6489549562223507
13555001-13560000 0.3683408532216077
13560001-13565000 1.7014283590027357
13565001-13570000 1.1752106391304162
13570001-13575000 0.6957181270638624
13575001-13580000 0.8944269362270594
13580001-13585000 0.3674778781412366
13585001-13590000 1.3233572040110457
13590001-13595000 2.100047451549877
13595001-13600000 0.6244294250931327
13600001-13605000 0.7649716286331459
13605001-13610000 0.8950403537317168
13610001-13615000 2.113199557973105
13615001-13620000 1.0774636884184365
13620001-13625000 0.5858727066070263
13625001-13630000 0.9424084754180801
13630001-13635000 2.8742879999161586
13635001-13640000 1.4647841749288013
13640001-13645000 0.587522938294855
13645001-13650000 0.6069454995475121
13650001-13655000 0.5673536245368209
13655001-13660000 1.0249417304172148
13660001-13665000 0.5817164281242077
13665001-13670000 0.46816975639112396
13670001-13675000 0.5572963172478889
13675001-13680000 0.6160426793388436
13680001-13685000 0.683054941565873
13685001-13690000 0.7545937123493123
13690001-13695000 1.0330796257446648
13695001-13700000 0.958845354942583
13700001-13705000 0.896301630820521
13705001-13710000 1.020818666801853
13710001-13715000 1.1297052484931538
13715001-13720000 0.9378137716494344
13720001-13725000 0.524730198577896
13725001-13730000 0.4064297368715135
13730001-13735000 0.737108889274525
13735001-13740000 0.8868136660611392
13740001-13745000 1.256844320711706
13745001-13750000 1.4084125258221307
13750001-13755000 2.0330431453611406
13755001-13760000 2.3076142840374385
13760001-13765000 1.0204289768072867
13765001-13770000 2.0856030720366814
13770001-13775000 1.605239775232926
13775001-13780000 0.6684574298471107
13780001-13785000 0.8699601364032169
13785001-13790000 1.4081856045386087
13790001-13795000 1.9540336003292378
13795001-13800000 1.255716194484386
13800001-13805000 0.9164503140390096
13805001-13810000 0.8515243654925813
13810001-13815000 0.68524153600516
13815001-13820000 1.1985518682770702
13820001-13825000 1.2914600871926372
13825001-13830000 0.625600545486091
13830001-13835000 3.9169953344514465
13835001-13840000 6.939146565849357
13840001-13845000 0.4014966583301146
13845001-13850000 1.0853574748597916
13850001-13855000 2.9953432948032144
13855001-13860000 2.0910351072498887
13860001-13865000 4.356062148734657
13865001-13870000 2.880388093742737
13870001-13875000 1.9874320330134825
13875001-13880000 0.743908789802559
13880001-13885000 0.3350285638782224
13885001-13890000 2.6210754117541386
13890001-13895000 1.0441050621871333
13895001-13900000 0.2825749319719615
13900001-13905000 0.9287942915813281
13905001-13910000 1.656729745331344
13910001-13915000 0.6162109981759699
13915001-13920000 0.43570783876277563
13920001-13925000 1.026357595770103
13925001-13930000 1.845937303230915
13930001-13935000 0.5275411806836803
13935001-13940000 1.0926711194296412
13940001-13945000 0.8833808176249188
13945001-13950000 0.40415133282672017
13950001-13955000 1.4627976241339857
13955001-13960000 0.8533551654538449
13960001-13965000 0.5929380790864723
13965001-13970000 0.8844816241862744
13970001-13975000 0.7347241343737831
13975001-13980000 0.6932352943302941
13980001-13985000 0.7870277606566624
13985001-13990000 1.3357320201187024
13990001-13995000 1.505953954160792
13995001-14000000 0.7168088637497932
14000001-14005000 0.8263377537796535
14005001-14010000 5.063294469764924
14010001-14015000 1.7177247836556573
14015001-14020000 1.1457816748609686
14020001-14025000 0.9938149525506662
14025001-14030000 0.7345882721689933
14030001-14035000 0.7719416938991703
14035001-14040000 0.7487015704439128
14040001-14045000 2.185385759379166
14045001-14050000 1.1377652445170774
14050001-14055000 1.0052069015224414
14055001-14060000 2.131669395971247
14060001-14065000 1.2258845610024942
14065001-14070000 2.8696815477008513
14070001-14075000 1.7724322513381774
14075001-14080000 0.5504636526534142
14080001-14085000 1.6285162788973635
14085001-14090000 2.7637580914166167
14090001-14095000 0.673778500677742
14095001-14100000 0.6708048914689692
14100001-14105000 0.8968586869068566
14105001-14110000 0.8765354901248362
14110001-14115000 0.6579466460907893
14115001-14120000 0.744186642649568
14120001-14125000 0.6204387410934891
14125001-14130000 0.5816507641777617
14130001-14135000 3.1808062095645813
14135001-14140000 3.727955882034632
14140001-14145000 1.195849870542382
14145001-14150000 1.2889678618120648
14150001-14155000 1.168104654497035
14155001-14160000 1.0615488009611367
14160001-14165000 2.791563635547154
14165001-14170000 1.108478924196372
14170001-14175000 0.6557448427292162
14175001-14180000 0.7765134626467493
14180001-14185000 0.789940002695513
14185001-14190000 0.9111974271182953
14190001-14195000 0.8643112147983917
14195001-14200000 0.9784885420107656
14200001-14205000 1.4954981553323556
14205001-14210000 1.4338237564950944
14210001-14215000 1.499298958207335
14215001-14220000 0.9295937694953679
14220001-14225000 0.5164316007868547
14225001-14230000 0.8701107970210606
14230001-14235000 0.858387100491105
14235001-14240000 0.7295299963682795
14240001-14245000 0.6265753950947164
14245001-14250000 0.6337874494104584
14250001-14255000 0.7533671150575252
14255001-14260000 0.744199220687305
14260001-14265000 0.8632330964496648
14265001-14270000 0.696553712100028
14270001-14275000 1.0173526497943002
14275001-14280000 4.690332595298347
14280001-14285000 2.1129118510666682
14285001-14290000 1.0150832565152388
14290001-14295000 0.740637288246491
14295001-14300000 1.59818453195109
14300001-14305000 1.5700208804437028
14305001-14310000 0.737428546466933
14310001-14315000 0.8701034940442017
14315001-14320000 0.8821314371700939
14320001-14325000 1.0261541595058539
14325001-14330000 10.414641870971966
14330001-14335000 3.257503065817282
14335001-14340000 0.8342210288710346
14340001-14345000 0.9365706400648104
14345001-14350000 1.5955109570873727
14350001-14355000 4.873260545398572
14355001-14360000 0.8798335875874744
14360001-14365000 0.7395382145902423
14365001-14370000 0.8162786913487268
14370001-14375000 0.6422907130876017
14375001-14380000 0.6350400396747541
14380001-14385000 1.1246110346274514
14385001-14390000 1.1030246452129278
14390001-14395000 0.819816353783821
14395001-14400000 1.0691459436889086
14400001-14405000 0.6091446966540486
14405001-14410000 0.6362677917583255
14410001-14415000 1.1161767259229414
14415001-14420000 0.8106353781723401
14420001-14425000 0.7228341773297596
14425001-14430000 1.1092176585545093
14430001-14435000 1.185166705177443
14435001-14440000 0.870721849852538
14440001-14445000 0.8132104094794675
14445001-14450000 2.4626556283096726
14450001-14455000 1.3362004896720219
14455001-14460000 0.9521295594777432
14460001-14465000 1.3966268719256392
14465001-14470000 0.7457293802028427
14470001-14475000 0.791240647612079
14475001-14480000 0.660080235796839
14480001-14485000 0.4390109756373064
14485001-14490000 0.6693952977875176
14490001-14495000 1.3256889233781162
14495001-14500000 0.7717491165573152
14500001-14505000 1.8276681674318807
14505001-14510000 0.9611478267944467
14510001-14515000 0.3668770041103547
14515001-14520000 0.7878990809187356
14520001-14525000 1.0998170229228585
14525001-14530000 0.8263172100170648
14530001-14535000 0.4496815274715626
14535001-14540000 0.588565946672716
14540001-14545000 0.6803244098262984
14545001-14550000 0.4610852788226416
14550001-14555000 0.7013554786739434
14555001-14560000 0.6391314943122749
14560001-14565000 0.639977817687197
14565001-14570000 0.6309778576241108
14570001-14575000 0.6055687966552008
14575001-14580000 0.8187674565428273
14580001-14585000 0.9070755907362533
14585001-14590000 0.9099282081943613
14590001-14595000 1.2381008195838605
14595001-14600000 1.4765608891872797
14600001-14605000 1.3005654043190578
14605001-14610000 1.635369111174618
14610001-14615000 0.9761500225906939
14615001-14620000 2.3865146709646425
14620001-14625000 4.275955695122742
14625001-14630000 0.7034117472741879
14630001-14635000 0.8466582211683824
14635001-14640000 1.2171016339864984
14640001-14645000 1.7010019736147766
14645001-14650000 1.1297910292829618
14650001-14655000 0.949674125401219
14655001-14660000 1.2306557170713766
14660001-14665000 1.0075637287088046
14665001-14670000 2.7020046109415716
14670001-14675000 2.6213419126060087
14675001-14680000 0.4352451579227765
14680001-14685000 0.9729707695172174
14685001-14690000 1.5959995618091891
14690001-14695000 0.6440845948010511
14695001-14700000 0.5917726897667638
14700001-14705000 0.5133740178571129
14705001-14710000 1.376003632752281
14710001-14715000 2.3229887266557014
14715001-14720000 0.7542241808671342
14720001-14725000 1.0222853923949136
14725001-14730000 0.5776623146499293
14730001-14735000 1.2456601019131235
14735001-14740000 2.1448808676929554
14740001-14745000 0.5918845544378657
14745001-14750000 0.9861198681804397
14750001-14755000 0.6482094812125587
14755001-14760000 0.5625583776097336
14760001-14765000 1.8935546914683135
14765001-14770000 2.73447469571896
14770001-14775000 1.024959357775435
14775001-14780000 1.1331357493250385
14780001-14785000 1.4688066263914334
14785001-14790000 0.8567222494899341
14790001-14795000 0.9160904045777776
14795001-14800000 1.1608730421727853
14800001-14805000 1.3186785248617576
14805001-14810000 0.932139389120134
14810001-14815000 0.6419329705722294
14815001-14820000 0.8262295116832713
14820001-14825000 0.7034153743733504
14825001-14830000 1.0836458909761144
14830001-14835000 0.7088729640475803
14835001-14840000 0.4264760349978004
14840001-14845000 0.6766139311334194
14845001-14850000 0.9162644891603909
14850001-14855000 1.1675915676219413
14855001-14860000 0.9472618060086787
14860001-14865000 0.6498358853610832
14865001-14870000 0.5762111062039067
14870001-14875000 1.2249641259783415
14875001-14880000 0.6941014128433695
14880001-14885000 0.35888279114309585
14885001-14890000 0.6614352316362254
14890001-14895000 0.8263548600508571
14895001-14900000 0.5536177162656369
14900001-14905000 0.7028332190560173
14905001-14910000 1.1761373297528916
14910001-14915000 0.9724939205272133
14915001-14920000 0.9960303192726035
14920001-14925000 1.5496603771475002
14925001-14930000 0.9233156565210033
14930001-14935000 0.8532462988139928
14935001-14940000 1.5951785756722956
14940001-14945000 3.2973625502506327
14945001-14950000 3.414619660597209
14950001-14955000 2.126503011617888
14955001-14960000 1.3610137782491634
14960001-14965000 1.1955431747094218
14965001-14970000 0.869929471050997
14970001-14975000 0.8977172969289604
14975001-14980000 1.0956951439106613
14980001-14985000 1.072285942962352
14985001-14990000 0.93212155284608
14990001-14995000 1.0172363003110023
14995001-15000000 1.4058634329951707
15000001-15005000 1.080927110666302
15005001-15010000 1.4484516901830167
15010001-15015000 1.7372291265253108
15015001-15020000 2.351694186913849
15020001-15025000 2.6472905092729024
15025001-15030000 2.2577420166803
15030001-15035000 1.8659742294182649
15035001-15040000 1.204073558875902
15040001-15045000 0.9599609348756284
15045001-15050000 0.5255594711446585
15050001-15055000 0.5851815285403688
15055001-15060000 0.7058488347238016
15060001-15065000 16.53862969265783
15065001-15070000 52.31691170752765
15070001-15075000 1.0776200992489724
15075001-15080000 1.1607744179844814
15080001-15085000 0.935769554091292
15085001-15090000 0.8423888141539264
15090001-15095000 1.3046730046019115
15095001-15100000 1.199592533336555
15100001-15105000 1.673972628068857
15105001-15110000 0.9554909400689843
15110001-15115000 0.7836803893864449
15115001-15120000 1.1729640795875953
15120001-15125000 1.6162702428903135
15125001-15130000 5.58778733193169
15130001-15135000 2.4801692800407977
15135001-15140000 1.2566657844930011
15140001-15145000 1.2544721784066402
15145001-15150000 0.985341603681006
15150001-15155000 0.9594666874623454
15155001-15160000 0.9008878969071429
15160001-15165000 0.48468211139934714
15165001-15170000 0.5748415546880343
15170001-15175000 0.6532123860252218
15175001-15180000 0.9051856723218825
15180001-15185000 1.1413550329019506
15185001-15190000 0.5024126480516129
15190001-15195000 0.5901297141486912
15195001-15200000 0.8258226147744742
15200001-15205000 0.5535780571396478
15205001-15210000 0.544541748781921
15210001-15215000 0.804387039784928
15215001-15220000 1.1353897940168103
15220001-15225000 0.7776094241461384
15225001-15230000 0.4674901275942207
15230001-15235000 0.7838329360213977
15235001-15240000 0.9649643686477674
15240001-15245000 0.6522954308819338
15245001-15250000 0.6584451306685607
15250001-15255000 1.1001641436217693
15255001-15260000 1.3566599264599914
15260001-15265000 0.6078773419062303
15265001-15270000 0.49731672026682294
15270001-15275000 0.5055692465776587
15275001-15280000 0.8988523959448546
15280001-15285000 7.782696175106957
15285001-15290000 0.693992276290241
15290001-15295000 0.23511152068614327
15295001-15300000 0.32102921749779345
15300001-15305000 0.6625167638420715
15305001-15310000 0.6926666305189417
15310001-15315000 0.5720423702191022
15315001-15320000 0.6619810624396816
15320001-15325000 1.4991455577586565
15325001-15330000 0.6962146449277198
15330001-15335000 0.421884311943491
15335001-15340000 1.0425637827486545
15340001-15345000 0.6147157624265707
15345001-15350000 0.35040713626838815
15350001-15355000 0.460772838946078
15355001-15360000 0.542935413615539
15360001-15365000 0.6705353870672792
15365001-15370000 1.9463837229256453
15370001-15375000 1.359674709357539
15375001-15380000 0.6780531200282759
15380001-15385000 0.7312641944397643
15385001-15390000 1.108100735204847
15390001-15395000 1.5889947922722663
15395001-15400000 0.8526550505087805
15400001-15405000 1.2924719787250996
15405001-15410000 1.039862531626236
15410001-15415000 0.785701847001527
15415001-15420000 0.24792615653748395
15420001-15425000 0.2133370233822309
15425001-15430000 0.9144355177253096
15430001-15435000 1.0991016720731457
15435001-15440000 0.6677391306263251
15440001-15445000 0.6956215166662637
15445001-15450000 0.9581266074343306
15450001-15455000 0.8546929710048229
15455001-15460000 1.0299961012379268
15460001-15465000 1.4844222076043991
15465001-15470000 1.3254394397176041
15470001-15475000 0.6503061471634068
15475001-15480000 0.7271433660720003
15480001-15485000 0.7185646679818598
15485001-15490000 0.5651244664189163
15490001-15495000 0.7520227281195806
15495001-15500000 0.8827897818168816
15500001-15505000 2.4282314685391433
15505001-15510000 2.2373506436738864
15510001-15515000 1.0850739405004264
15515001-15520000 2.587626266596344
15520001-15525000 3.895797796816761
15525001-15530000 1.228561304552244
15530001-15535000 0.82512263398772
15535001-15540000 0.6246244930964859
15540001-15545000 0.8208016810925646
15545001-15550000 0.5675010572457649
15550001-15555000 0.5460808397401608
15555001-15560000 0.7674837889096942
15560001-15565000 0.4102774516779469
15565001-15570000 0.421058478815922
15570001-15575000 0.6138437886881049
15575001-15580000 0.6924468823084065
15580001-15585000 0.8996566110560363
15585001-15590000 0.83197538030861
15590001-15595000 0.5461507669085756
15595001-15600000 0.6116102012692695
15600001-15605000 0.3779698424134972
15605001-15610000 0.35272765213856433
15610001-15615000 0.6037683950591305
15615001-15620000 0.3519924449419283
15620001-15625000 0.3904869638922967
15625001-15630000 0.6677976038244022
15630001-15635000 0.7709792336155212
15635001-15640000 0.5470904767867694
15640001-15645000 0.36058372961596213
15645001-15650000 0.4772231425611525
15650001-15655000 0.45130665591392416
15655001-15660000 0.6662756519051894
15660001-15665000 2.380026898758224
15665001-15670000 0.8441840735055165
15670001-15675000 0.49240613702592484
15675001-15680000 0.39111106704252
15680001-15685000 0.5042817046525006
15685001-15690000 5.074669079747045
15690001-15695000 1.1518417292556407
15695001-15700000 0.7898737081608236
15700001-15705000 1.30665265942604
15705001-15710000 0.7149696720950524
15710001-15715000 1.1129035631983444
15715001-15720000 0.9397820663787015
15720001-15725000 0.6146374642356344
15725001-15730000 0.5929697318063277
15730001-15735000 0.7119260217445949
15735001-15740000 1.5659070358722944
15740001-15745000 2.3410032609882165
15745001-15750000 1.2709628521600282
15750001-15755000 0.6580782039802439
15755001-15760000 0.5872570132579686
15760001-15765000 0.8700598708001922
15765001-15770000 0.7223709910482802
15770001-15775000 0.5272489170738806
15775001-15780000 0.6660488322366988
15780001-15785000 0.906042304257263
15785001-15790000 0.9316917811341067
15790001-15795000 0.7114685975411668
15795001-15800000 1.0723270160693088
15800001-15805000 1.1006148641189188
15805001-15810000 0.5476776680799995
15810001-15815000 0.48332916637989265
15815001-15820000 14.185401397897573
15820001-15825000 11.081489813499294
15825001-15830000 0.8310760865295228
15830001-15835000 0.6523560485173002
15835001-15840000 0.6643815607899546
15840001-15845000 0.6035205183542872
15845001-15850000 1.1409840216243843
15850001-15855000 1.3258887827945103
15855001-15860000 0.6540619806473156
15860001-15865000 0.7874380244634972
15865001-15870000 0.38440609492966804
15870001-15875000 0.20335505492173753
15875001-15880000 0.5209510199091324
15880001-15885000 1.0125596781912054
15885001-15890000 0.4221262469690137
15890001-15895000 0.5903386612442398
15895001-15900000 0.4956402634426358
15900001-15905000 0.554539365416454
15905001-15910000 0.4126119899647977
15910001-15915000 0.40177472655974705
15915001-15920000 0.8758261791798037
15920001-15925000 0.8160649098264383
15925001-15930000 0.7372230380471858
15930001-15935000 0.8358638721245116
15935001-15940000 0.6947306548273418
15940001-15945000 0.6133834188958687
15945001-15950000 0.7503854484540231
15950001-15955000 1.5537666158653842
15955001-15960000 1.0959084819983966
15960001-15965000 0.7484826285224476
15965001-15970000 1.6044754844502183
15970001-15975000 1.2749286723103344
15975001-15980000 0.6816251999237621
15980001-15985000 0.6663236602542789
15985001-15990000 0.6947229132154601
15990001-15995000 0.5650073604222534
15995001-16000000 2.87405437053196
16000001-16005000 1.93815193724791
16005001-16010000 0.41135328544871286
16010001-16015000 0.43109681424808927
16015001-16020000 0.6804329326167682
16020001-16025000 2.0529778265924437
16025001-16030000 0.6611735465761807
16030001-16035000 0.5627612813565764
16035001-16040000 1.4369660158159716
16040001-16045000 0.7596331147541199
16045001-16050000 0.6587541714129456
16050001-16055000 0.7363283939267143
16055001-16060000 1.9380990986771376
16060001-16065000 3.271230130549349
16065001-16070000 0.6060497440036796
16070001-16075000 0.8369867971731545
16075001-16080000 1.185660804771891
16080001-16085000 0.7869238398665169
16085001-16090000 2.2295717726762656
16090001-16095000 2.1365275504081227
16095001-16100000 0.6252692729244003
16100001-16105000 1.5373637594870966
16105001-16110000 1.9141917790225687
16110001-16115000 1.376188898916973
16115001-16120000 1.0941754505434191
16120001-16125000 0.7660909572314114
16125001-16130000 0.5395973295192121
16130001-16135000 1.5528251813176641
16135001-16140000 1.5783748441889278
16140001-16145000 0.4596449197875984
16145001-16150000 1.3034731879883243
16150001-16155000 0.8220728364944072
16155001-16160000 0.4235862188913766
16160001-16165000 0.6830677103965743
16165001-16170000 0.28041481031937
16170001-16175000 0.378555089488899
16175001-16180000 0.998536226149428
16180001-16185000 0.672067059212425
16185001-16190000 0.6518510051963974
16190001-16195000 0.5112068043796699
16195001-16200000 3.3952022119936887
16200001-16205000 2.7559663004359147
16205001-16210000 0.30607868971256824
16210001-16215000 0.8983662566142677
16215001-16220000 2.470884414447113
16220001-16225000 1.4122018861698968
16225001-16230000 3.405032740995546
16230001-16235000 0.9154854765213978
16235001-16240000 0.3160894911088582
16240001-16245000 1.1322126198214246
16245001-16250000 1.0752000795444434
16250001-16255000 0.5310548596229413
16255001-16260000 0.4066022908845997
16260001-16265000 0.4851544931384415
16265001-16270000 1.0393344473829262
16270001-16275000 0.48573814713924
16275001-16280000 0.3819985134456422
16280001-16285000 0.8866577658871575
16285001-16290000 0.8162860509266763
16290001-16295000 0.669661931144866
16295001-16300000 2.469824669962664
16300001-16305000 0.5583222859817747
16305001-16310000 0.6987175372397083
16310001-16315000 2.7039832945571813
16315001-16320000 0.8825190973778806
16320001-16325000 0.9252293289747401
16325001-16330000 1.7163582374371622
16330001-16335000 0.7739143495566535
16335001-16340000 0.34725601382020543
16340001-16345000 0.48747816669613026
16345001-16350000 0.915400529578204
16350001-16355000 0.560797174957611
16355001-16360000 0.8361351434155162
16360001-16365000 0.839078022901709
16365001-16370000 0.8938629259417177
16370001-16375000 3.911523371132223
16375001-16380000 1.157017156639394
16380001-16385000 0.9048059993185357
16385001-16390000 1.4378425341054875
16390001-16395000 2.721960783850604
16395001-16400000 6.655853587498505
16400001-16405000 3.349066410316226
16405001-16410000 3.687026460070982
16410001-16415000 1.7457578488547398
16415001-16420000 2.0994018767732716
16420001-16425000 1.9251015591949276
16425001-16430000 1.3427626136799053
16430001-16435000 1.4191572090734001
16435001-16440000 0.8528304795455315
16440001-16445000 5.2450316994598
16445001-16450000 1.5750349649717306
16450001-16455000 0.6516302321563506
16455001-16460000 0.8504563877794689
16460001-16465000 0.6048017376946617
16465001-16470000 1.6168295513287034
16470001-16475000 1.2299923197533815
16475001-16480000 0.7136814562813713
16480001-16485000 1.341408297193324
16485001-16490000 2.3406640904849967
16490001-16495000 5.084189519238411
16495001-16500000 1.3749429647770954
16500001-16505000 0.718357314636518
16505001-16510000 0.9606715704716033
16510001-16515000 1.1454345140523905
16515001-16520000 1.2954603383477725
16520001-16525000 1.0582137258265847
16525001-16530000 0.9621132977302407
16530001-16535000 0.846722235548051
16535001-16540000 0.6588475071103419
16540001-16545000 2.7222918772621116
16545001-16550000 2.0154790120116695
16550001-16555000 0.6030248361756411
16555001-16560000 0.6405540334375692
16560001-16565000 5.978168972458082
16565001-16570000 6.413457355833386
16570001-16575000 0.8925812855692135
16575001-16580000 0.5620281162299149
16580001-16585000 0.9683895788222008
16585001-16590000 1.4058949058812085
16590001-16595000 0.45209971532453136
16595001-16600000 1.3109048712961837
16600001-16605000 1.9697898491816295
16605001-16610000 0.5988664611396205
16610001-16615000 0.6583412384907676
16615001-16620000 1.9884477618351486
16620001-16625000 1.86662993287615
16625001-16630000 0.7856809604244748
16630001-16635000 0.7588185421914537
16635001-16640000 0.7092071585719876
16640001-16645000 0.72447195627135
16645001-16650000 0.8953085867363934
16650001-16655000 0.7851565767152884
16655001-16660000 0.7016539452448304
16660001-16665000 1.1981905304018998
16665001-16670000 0.8861321058111297
16670001-16675000 1.0872583327746268
16675001-16680000 2.2280411787976346
16680001-16685000 1.0374267386371798
16685001-16690000 1.0364391605731138
16690001-16695000 1.91213059068546
16695001-16700000 1.9693583258387564
16700001-16705000 7.221262901538372
16705001-16710000 8.641688206120344
16710001-16715000 0.9990624380409375
16715001-16720000 0.8735017247161028
16720001-16725000 0.8185856291730909
16725001-16730000 0.9943517714253209
16730001-16735000 0.6833847678845807
16735001-16740000 0.8961757993090299
16740001-16745000 2.253166827522276
16745001-16750000 1.0675488187912845
16750001-16755000 0.6151274570474555
16755001-16760000 2.1271699484444984
16760001-16765000 1.4816805253887608
16765001-16770000 0.40486369840127695
16770001-16775000 6.612139984401524
16775001-16780000 2.4708319131686247
16780001-16785000 0.9001412218384319
16785001-16790000 1.0949925975619281
16790001-16795000 0.9431796853717662
16795001-16800000 1.0209916607870277
16800001-16805000 1.7112993345904903
16805001-16810000 27.97837260735407
16810001-16815000 2.259755639784992
16815001-16820000 1.2753359482021809
16820001-16825000 1.028524734838279
16825001-16830000 0.8616865018063193
16830001-16835000 0.731237793265261
16835001-16840000 0.6639910038767354
16840001-16845000 0.7242883474815036
16845001-16850000 0.43003709978090876
16850001-16855000 0.5969559071612588
16855001-16860000 0.9554143992680033
16860001-16865000 0.5546410519375705
16865001-16870000 0.67938513139604
16870001-16875000 1.0415294898489496
16875001-16880000 0.583162126943374
16880001-16885000 0.8085566545029778
16885001-16890000 1.13121842970953
16890001-16895000 1.0664876572946884
16895001-16900000 4.102853553894532
16900001-16905000 1.4395755853962433
16905001-16910000 0.9948533492459629
16910001-16915000 0.5987972186771828
16915001-16920000 1.7859410358916878
16920001-16925000 3.2269380276886857
16925001-16930000 1.3278388228131657
16930001-16935000 2.5995106482270276
16935001-16940000 1.0089525316834238
16940001-16945000 0.7660877790438072
16945001-16950000 1.7243254971952775
16950001-16955000 1.3460175163348371
16955001-16960000 0.7610069393235878
16960001-16965000 0.7300458143608032
16965001-16970000 1.5123493385263986
16970001-16975000 1.578907722438371
16975001-16980000 0.5053750848930213
16980001-16985000 0.583334547944149
16985001-16990000 0.503446086241579
16990001-16995000 0.30174351212127754
16995001-17000000 0.4240506761845247
17000001-17005000 0.4418172378055381
17005001-17010000 0.6518871674064937
17010001-17015000 1.3403214595589248
17015001-17020000 2.1119469841661553
17020001-17025000 0.8980072382287645
17025001-17030000 0.8112474638152208
17030001-17035000 2.524739051952636
17035001-17040000 0.9508161631970338
17040001-17045000 1.1738485557537255
17045001-17050000 2.2042162427387093
17050001-17055000 0.6202482811338279
17055001-17060000 0.6073265513605354
17060001-17065000 0.7851081665155696
17065001-17070000 0.4482009915825465
17070001-17075000 0.4583584736686759
17075001-17080000 0.6533716818661542
17080001-17085000 1.0650401939193337
17085001-17090000 0.904149293022543
17090001-17095000 0.5199152542494566
17095001-17100000 0.369683870328538
17100001-17105000 1.7353800417181389
17105001-17110000 1.5485838829163177
17110001-17115000 0.6516133649674294
17115001-17120000 0.6627283615235356
17120001-17125000 0.6184295818851818
17125001-17130000 1.1663047584509816
17130001-17135000 0.7272159589296222
17135001-17140000 0.5925690354233338
17140001-17145000 0.49637524108341496
17145001-17150000 0.35313058649982504
17150001-17155000 0.5845723543627057
17155001-17160000 1.1443148265134633
17160001-17165000 0.46916379467980857
17165001-17170000 0.49848830515803483
17170001-17175000 0.777162953828608
17175001-17180000 0.8746346127486988
17180001-17185000 0.7058296040787829
17185001-17190000 0.6833999686562233
17190001-17195000 0.90079254808045
17195001-17200000 0.7056796665933536
17200001-17205000 0.7753936860707151
17205001-17210000 0.9016775471787856
17210001-17215000 0.7775292811398076
17215001-17220000 1.3553869934942417
17220001-17225000 1.4772336864471514
17225001-17230000 0.6572550097362979
17230001-17235000 1.1116477768836772
17235001-17240000 0.7290171239076136
17240001-17245000 0.5163665377508132
17245001-17250000 1.2583920590870799
17250001-17255000 1.0298392741302127
17255001-17260000 0.7801722523439867
17260001-17265000 1.3537262829515033
17265001-17270000 1.1408423382152182
17270001-17275000 0.5901927859481357
17275001-17280000 1.2558032560823715
17280001-17285000 1.2104966824810008
17285001-17290000 0.7549027096327576
17290001-17295000 0.8311403178045315
17295001-17300000 0.9436556413338317
17300001-17305000 0.9904749965295166
17305001-17310000 0.5699475077495744
17310001-17315000 1.0031210618661797
17315001-17320000 1.8677675226402213
17320001-17325000 1.4583462953873103
17325001-17330000 5.526261430064779
17330001-17335000 2.0949160897088683
17335001-17340000 1.1123034205404096
17340001-17345000 1.885326447933376
17345001-17350000 1.5297745501467557
17350001-17355000 0.7639394522507412
17355001-17360000 0.605529236269412
17360001-17365000 0.6390745500403713
17365001-17370000 0.8190732140639642
17370001-17375000 0.5118847052420308
17375001-17380000 0.4532523299861039
17380001-17385000 0.7795184983127775
17385001-17390000 5.637946467934986
17390001-17395000 3.573289588938937
17395001-17400000 0.8695645361729254
17400001-17405000 0.9878262633203428
17405001-17410000 0.7073331902707773
17410001-17415000 0.5178061160608178
17415001-17420000 1.1889796102904127
17420001-17425000 1.0845109516936104
17425001-17430000 0.4433152126753566
17430001-17435000 1.954020933553243
17435001-17440000 1.973342970036891
17440001-17445000 0.5216356877515087
17445001-17450000 1.2085219201155974
17450001-17455000 0.7118419073978596
17455001-17460000 0.3350162994705248
17460001-17465000 1.854680253026965
17465001-17470000 0.7680205471326941
17470001-17475000 0.25354498085515825
17475001-17480000 0.5774846947496164
17480001-17485000 0.9199043794051321
17485001-17490000 1.2502773397713565
17490001-17495000 1.1965475721559307
17495001-17500000 0.8274040492985569
17500001-17505000 0.6172176543751549
17505001-17510000 0.762285500133992
17510001-17515000 0.9197207583584426
17515001-17520000 0.7767348784048522
17520001-17525000 0.7859928085227531
17525001-17530000 1.4001846285185473
17530001-17535000 1.0437276347472162
17535001-17540000 0.5047851740973429
17540001-17545000 0.9694823828896771
17545001-17550000 6.087950962921058
17550001-17555000 0.8782364414936246
17555001-17560000 0.5079954575517485
17560001-17565000 0.6644163019388035
17565001-17570000 1.0612343348371212
17570001-17575000 0.938899315787543
17575001-17580000 1.0273346400290075
17580001-17585000 1.1514394561083696
17585001-17590000 0.4186114738280818
17590001-17595000 0.8055035726235509
17595001-17600000 1.234840227565485
17600001-17605000 0.38736862622335105
17605001-17610000 0.46634582294195437
17610001-17615000 1.4123731348119184
17615001-17620000 1.1773693283445401
17620001-17625000 0.38272873157966925
17625001-17630000 0.5112761905201284
17630001-17635000 0.7500708621837675
17635001-17640000 0.6100089481899571
17640001-17645000 0.562775488347325
17645001-17650000 0.8330093781662701
17650001-17655000 1.1203790532621367
17655001-17660000 0.8886142418315729
17660001-17665000 0.7353058352247496
17665001-17670000 0.6775544923001731
17670001-17675000 0.669332495537769
17675001-17680000 0.525677773770108
17680001-17685000 0.6960022384998727
17685001-17690000 0.7552014328882773
17690001-17695000 0.5430866498004384
17695001-17700000 0.6916108821034194
17700001-17705000 0.44150488571865487
17705001-17710000 0.3652286598669878
17710001-17715000 0.6171816788928776
17715001-17720000 2.1439996345226766
17720001-17725000 4.1024686425036645
17725001-17730000 2.340593950826127
17730001-17735000 1.3462343548160098
17735001-17740000 0.7026888265427891
17740001-17745000 0.6152498025383238
17745001-17750000 0.4941614042837637
17750001-17755000 6.218428763806294
17755001-17760000 12.782121826014087
17760001-17765000 0.4575796685831331
17765001-17770000 0.5871707125662554
17770001-17775000 0.854228084680128
17775001-17780000 0.630555090142653
17780001-17785000 0.5647569585523288
17785001-17790000 0.4094509671192726
17790001-17795000 0.366141206839737
17795001-17800000 0.4598102211680497
17800001-17805000 0.5855253717709377
17805001-17810000 0.6650811577779863
17810001-17815000 0.7361624667930087
17815001-17820000 0.8758038158141647
17820001-17825000 0.8810618879971877
17825001-17830000 1.0003519173969944
17830001-17835000 1.228921091518592
17835001-17840000 1.1659590915999578
17840001-17845000 0.8793216241455912
17845001-17850000 0.91568467861715
17850001-17855000 0.48587226420771795
17855001-17860000 0.4684833114623576
17860001-17865000 0.8641233000827213
17865001-17870000 0.4965158545651088
17870001-17875000 0.7220273194513698
17875001-17880000 0.7036496030492473
17880001-17885000 0.43469950257463696
17885001-17890000 0.7645893084687273
17890001-17895000 0.6957183919056221
17895001-17900000 0.724210897591381
17900001-17905000 0.6471955632756003
17905001-17910000 0.4867219152462225
17910001-17915000 0.4722988858711439
17915001-17920000 0.5572433527745931
17920001-17925000 0.8934444122026137
17925001-17930000 0.522238340117757
17930001-17935000 0.5740167935413377
17935001-17940000 0.6855412594113357
17940001-17945000 0.4932134942554789
17945001-17950000 0.39483117939773427
17950001-17955000 0.6548144786654174
17955001-17960000 0.7482393867141558
17960001-17965000 0.49691646637218545
17965001-17970000 0.6178294489880414
17970001-17975000 0.7312766013839443
17975001-17980000 0.7515435433534289
17980001-17985000 0.7804465270318517
17985001-17990000 1.1480610886209612
17990001-17995000 0.475734252520738
17995001-18000000 0.4103188556929635
18000001-18005000 0.7392282112970237
18005001-18010000 1.119532915699407
18010001-18015000 2.588676354110348
18015001-18020000 1.5919504267905529
18020001-18025000 1.346249855217808
18025001-18030000 1.211212832443181
18030001-18035000 0.896388588933319
18035001-18040000 0.6594097422515494
18040001-18045000 0.7869288681319814
18045001-18050000 0.6337108424306497
18050001-18055000 0.4103254688079152
18055001-18060000 1.7359344906045837
18060001-18065000 0.7004039677375578
18065001-18070000 0.38562646630167724
18070001-18075000 0.6717473644172405
18075001-18080000 0.5349682965525215
18080001-18085000 0.6455444261156038
18085001-18090000 0.6239377013829905
18090001-18095000 0.3609236129499815
18095001-18100000 2.0133164823271255
18100001-18105000 5.805550213815278
18105001-18110000 0.7091910399549075
18110001-18115000 0.8020030602046307
18115001-18120000 0.6642628417438695
18120001-18125000 2.316106278708181
18125001-18130000 4.076656222968442
18130001-18135000 0.4326788913307286
18135001-18140000 0.7342796602426989
18140001-18145000 1.6545317130951542
18145001-18150000 0.684055381657814
18150001-18155000 0.9091595573584681
18155001-18160000 0.7838318799893298
18160001-18165000 0.7234153198545423
18165001-18170000 1.044415171186879
18170001-18175000 0.6542599009434801
18175001-18180000 0.9227407868884493
18180001-18185000 0.7103430749399042
18185001-18190000 0.5685853035375736
18190001-18195000 0.6548177946213367
18195001-18200000 0.43173663674141416
18200001-18205000 0.3641944808977851
18205001-18210000 11.362667160345493
18210001-18215000 6.823454501013451
18215001-18220000 0.936453146654181
18220001-18225000 1.2330444782402046
18225001-18230000 0.7889874916265986
18230001-18235000 0.5482943970551366
18235001-18240000 0.7529569696463995
18240001-18245000 0.8768346492364888
18245001-18250000 0.42555531772065136
18250001-18255000 0.49427580237207225
18255001-18260000 0.854573392701545
18260001-18265000 0.8421751084236285
18265001-18270000 0.6602821898171616
18270001-18275000 0.6014434969194546
18275001-18280000 0.8281175811655701
18280001-18285000 1.0346524908775243
18285001-18290000 0.8622965721940178
18290001-18295000 1.5387876586709401
18295001-18300000 1.0022291323232633
18300001-18305000 0.8155680292307815
18305001-18310000 0.9347745770836885
18310001-18315000 0.961423357440038
18315001-18320000 2.0194629160993474
18320001-18325000 1.0228559913203492
18325001-18330000 1.3937248584796393
18330001-18335000 1.3160801943474925
18335001-18340000 0.6817691277234452
18340001-18345000 0.9945832231721428
18345001-18350000 1.7453011878849751
18350001-18355000 0.9263316729811599
18355001-18360000 0.5001164988027996
18360001-18365000 0.45595362217606994
18365001-18370000 0.7348837298992722
18370001-18375000 0.8782249240439091
18375001-18380000 0.8384034513813738
18380001-18385000 0.8664452163134011
18385001-18390000 0.7608510031189825
18390001-18395000 0.5726794536495724
18395001-18400000 0.4263017339004422
18400001-18405000 3.360910530118995
18405001-18410000 3.3765118452180243
18410001-18415000 1.9277296655327298
18415001-18420000 1.306757723691237
18420001-18425000 0.5499160295288135
18425001-18430000 1.058807100933866
18430001-18435000 1.1025551400975848
18435001-18440000 0.6651102202581092
18440001-18445000 0.7778516136203631
18445001-18450000 1.1464598012143912
18450001-18455000 0.8086547197898528
18455001-18460000 0.48678090051065054
18460001-18465000 0.5582692214746313
18465001-18470000 1.2098850990188208
18470001-18475000 2.251632217862515
18475001-18480000 1.2964658953452273
18480001-18485000 0.776942572926358
18485001-18490000 0.5342987655896898
18490001-18495000 0.45032476338569605
18495001-18500000 0.8080951855548146
18500001-18505000 2.289487692288294
18505001-18510000 0.8469227807273837
18510001-18515000 0.6094675969345755
18515001-18520000 0.6495934880113956
18520001-18525000 1.7554122912768346
18525001-18530000 0.9155184956424417
18530001-18535000 0.4306920091601212
18535001-18540000 0.7352975912066223
18540001-18545000 0.9399449717296362
18545001-18550000 0.7809322793068794
18550001-18555000 0.5861700109376817
18555001-18560000 0.663152711737195
18560001-18565000 1.1132794738537979
18565001-18570000 1.6285671870216207
18570001-18575000 0.9129117865140999
18575001-18580000 0.8476091403766083
18580001-18585000 0.7843430717921052
18585001-18590000 1.2231172938106716
18590001-18595000 2.314107474651897
18595001-18600000 0.8715871961482127
18600001-18605000 0.9062574106958439
18605001-18610000 0.9116585752764402
18610001-18615000 0.5718619280612919
18615001-18620000 0.3892923794599799
18620001-18625000 0.530737184421366
18625001-18630000 1.0167585674372002
18630001-18635000 0.4734051566143949
18635001-18640000 0.42506574260035823
18640001-18645000 0.7327092400787321
18645001-18650000 0.7838189850109375
18650001-18655000 0.9269445457802006
18655001-18660000 0.9629075737738825
18660001-18665000 0.7675112781228192
18665001-18670000 0.8898043403107796
18670001-18675000 0.9003205420584033
18675001-18680000 0.6075190908874649
18680001-18685000 0.4578180346055254
18685001-18690000 0.777692819235999
18690001-18695000 0.8512110158264573
18695001-18700000 0.5717266790251275
18700001-18705000 0.6873462493353969
18705001-18710000 0.8089676842715345
18710001-18715000 4.9640370916095655
18715001-18720000 1.9797122687870978
18720001-18725000 0.51569903410282
18725001-18730000 0.6424288911928979
18730001-18735000 0.7173093319619955
18735001-18740000 1.0114415459574464
18740001-18745000 1.0192906979548249
18745001-18750000 0.7189343205075398
18750001-18755000 0.869336067513998
18755001-18760000 0.8624795090295803
18760001-18765000 0.5483237104638548
18765001-18770000 0.5015726886006172
18770001-18775000 1.4603355957386395
18775001-18780000 2.155997360847588
18780001-18785000 0.8447731574708716
18785001-18790000 1.0662514485455443
18790001-18795000 1.2922800251112139
18795001-18800000 0.6884990769252384
18800001-18805000 0.6738031818353397
18805001-18810000 0.8810008623916178
18810001-18815000 0.7002728908923431
18815001-18820000 0.6706249042918888
18820001-18825000 0.7639250876764186
18825001-18830000 0.5797092979350426
18830001-18835000 0.5410672968271363
18835001-18840000 0.8652644108515327
18840001-18845000 0.9224998214814272
18845001-18850000 0.8861347182586502
18850001-18855000 1.3642201687244633
18855001-18860000 0.8152526906145667
18860001-18865000 0.6640997539024917
18865001-18870000 0.6610556644676266
18870001-18875000 0.6250533840385745
18875001-18880000 0.737496008291208
18880001-18885000 0.6787173779594632
18885001-18890000 0.7999098569390836
18890001-18895000 0.6465705564358577
18895001-18900000 0.6473073943406208
18900001-18905000 1.2252987236324142
18905001-18910000 0.5067006605793823
18910001-18915000 0.3285167177814362
18915001-18920000 0.9182365395341169
18920001-18925000 1.1352958275250182
18925001-18930000 0.5046021924716001
18930001-18935000 0.9535897378568012
18935001-18940000 2.382798313153786
18940001-18945000 1.1388461636533282
18945001-18950000 1.680451938867497
18950001-18955000 2.7856589118676114
18955001-18960000 0.9558855715823588
18960001-18965000 0.9141924748986294
18965001-18970000 0.6472988709936691
18970001-18975000 0.4075438946725863
18975001-18980000 0.5535263697128902
18980001-18985000 0.611796656067516
18985001-18990000 0.9043505086276548
18990001-18995000 0.7456204369163623
18995001-19000000 0.5622362553168854
19000001-19005000 0.6951400020482165
19005001-19010000 0.5371485127441056
19010001-19015000 0.4361501157520558
19015001-19020000 0.5120055757402912
19020001-19025000 0.5968761103393743
19025001-19030000 0.5726246523672733
19030001-19035000 0.5949153082474168
19035001-19040000 0.5433776353041117
19040001-19045000 0.8174531122453393
19045001-19050000 0.8646835142912908
19050001-19055000 0.6442932657482726
19055001-19060000 0.7250622919880954
19060001-19065000 0.674499187876201
19065001-19070000 0.5908128323325949
19070001-19075000 0.6619345392530318
19075001-19080000 0.9606032392702811
19080001-19085000 0.9455163347028366
19085001-19090000 0.9653927261605627
19090001-19095000 1.403621787382939
19095001-19100000 0.925569311413671
19100001-19105000 0.6531818634351959
19105001-19110000 0.715025905699006
19110001-19115000 0.5706814910362744
19115001-19120000 0.36439063935907257
19120001-19125000 0.6282624864821812
19125001-19130000 1.1060679672014686
19130001-19135000 0.6457669366336166
19135001-19140000 0.9664605710448506
19140001-19145000 0.5164585714136162
19145001-19150000 0.48358344240460405
19150001-19155000 0.9340312871822087
19155001-19160000 0.655620278109095
19160001-19165000 0.7828290206616253
19165001-19170000 0.6067436939416744
19170001-19175000 0.506757814996241
19175001-19180000 0.7355352144255055
19180001-19185000 0.9993163572844699
19185001-19190000 0.6219053331850527
19190001-19195000 0.5369693769138439
19195001-19200000 0.6469387639081482
19200001-19205000 1.0514538245260552
19205001-19210000 8.724423549241186
19210001-19215000 1.4343268300778795
19215001-19220000 0.7443073129592915
19220001-19225000 0.7959113712106818
19225001-19230000 0.5756458927743245
19230001-19235000 0.448599235974943
19235001-19240000 0.508153473636396
19240001-19245000 0.6779885797348663
19245001-19250000 0.5553288420627013
19250001-19255000 0.5680284674261373
19255001-19260000 1.0440477133347796
19260001-19265000 0.835240912220353
19265001-19270000 0.7306915376954557
19270001-19275000 0.7320168167654709
19275001-19280000 0.6801417434644834
19280001-19285000 0.7547706547609534
19285001-19290000 0.7785984224567845
19290001-19295000 0.7302960659441037
19295001-19300000 1.0333542074241058
19300001-19305000 0.8678720025168547
19305001-19310000 0.6208596439233581
19310001-19315000 1.138306421343643
19315001-19320000 1.0511283821389679
19320001-19325000 0.470888555764367
19325001-19330000 0.3963869904747121
19330001-19335000 0.9148891941920073
19335001-19340000 1.3880651372467008
19340001-19345000 0.8505075056335467
19345001-19350000 1.4974955593793187
19350001-19355000 1.741948589786099
19355001-19360000 1.292903081091801
19360001-19365000 0.9298112508431086
19365001-19370000 0.6123894513069068
19370001-19375000 0.8534292037793288
19375001-19380000 2.0248182615996715
19380001-19385000 1.9050954753568459
19385001-19390000 1.1385368368720459
19390001-19395000 1.2672811406237545
19395001-19400000 1.2759194792184632
19400001-19405000 1.5029037791395212
19405001-19410000 1.31365160391285
19410001-19415000 0.9474100338543577
19415001-19420000 1.1504374032202132
19420001-19425000 1.1467978481243335
19425001-19430000 1.289537059135799
19430001-19435000 2.117129950136111
19435001-19440000 2.1314772726828135
19440001-19445000 1.094927785076346
19445001-19450000 0.9583329936252561
19450001-19455000 21.677077086963912
19455001-19460000 8.506279079212488
19460001-19465000 0.5560485680635717
19465001-19470000 0.8458005234021736
19470001-19475000 1.2274999872505759
19475001-19480000 1.5016667901854854
19480001-19485000 0.9156619537022448
19485001-19490000 0.5588542738911616
19490001-19495000 0.9132964591683761
19495001-19500000 0.9980649062817594
19500001-19505000 0.6496964604494546
19505001-19510000 0.5181246607129092
19510001-19515000 0.5579835241700896
19515001-19520000 0.5940774120187222
19520001-19525000 0.8122301490532431
19525001-19530000 1.8875040915635444
19530001-19535000 1.3447515903266418
19535001-19540000 1.2845961569945472
19540001-19545000 1.3544836692423934
19545001-19550000 1.048423560411425
19550001-19555000 0.9064324085676928
19555001-19560000 4.291479317287912
19560001-19565000 13.02090737241509
19565001-19570000 0.6561820660796865
19570001-19575000 0.6942783569045532
19575001-19580000 0.9186482635209968
19580001-19585000 0.6140305142844495
19585001-19590000 0.6003420209380101
19590001-19595000 0.7309439522992631
19595001-19600000 0.6261335092841155
19600001-19605000 1.0695000304937328
19605001-19610000 1.494355871541415
19610001-19615000 1.386500507176565
19615001-19620000 1.6589738870546746
19620001-19625000 1.1277023267903745
19625001-19630000 0.8722934419112658
19630001-19635000 0.9964725016177036
19635001-19640000 0.6801726316817124
19640001-19645000 1.4953759962861115
19645001-19650000 1.3982013556109592
19650001-19655000 0.6358082107851305
19655001-19660000 0.9627775403391636
19660001-19665000 1.0948612108959508
19665001-19670000 1.745037424647004
19670001-19675000 20.355908321620323
19675001-19680000 3.256651855944619
19680001-19685000 0.7196007683288624
19685001-19690000 1.0628088696373132
19690001-19695000 0.621167206548345
19695001-19700000 1.485868165217299
19700001-19705000 1.5388915220635697
19705001-19710000 0.36251838059992364
19710001-19715000 0.6769006612369087
19715001-19720000 0.8213651107505567
19720001-19725000 0.7135644846816678
19725001-19730000 1.021836629894252
19730001-19735000 0.7354943177942812
19735001-19740000 0.6308906459785049
19740001-19745000 0.6014028387533074
19745001-19750000 0.6582680439394589
19750001-19755000 1.5034438052294834
19755001-19760000 1.4064328126553645
19760001-19765000 0.5610814790038436
19765001-19770000 0.5419834249710154
19770001-19775000 0.8309696270546619
19775001-19780000 0.8282045059205491
19780001-19785000 0.88296268688194
19785001-19790000 0.9944396453482879
19790001-19795000 1.1393087845642698
19795001-19800000 1.8251615173991131
19800001-19805000 2.546703243508488
19805001-19810000 1.8446258620986788
19810001-19815000 1.2239480102226117
19815001-19820000 0.7839286745560744
19820001-19825000 2.1766356862193605
19825001-19830000 10.476522640344221
19830001-19835000 1.7851974272741942
19835001-19840000 1.2364606116470165
19840001-19845000 4.294228813100098
19845001-19850000 6.247416629338432
19850001-19855000 1.1275183425671584
19855001-19860000 1.1876400519148733
19860001-19865000 1.1870389498301668
19865001-19870000 1.1704390273998828
19870001-19875000 1.165956617683882
19875001-19880000 1.7367590354622375
19880001-19885000 1.2105131788264
19885001-19890000 1.8127582064079952
19890001-19895000 4.062623200159824
19895001-19900000 0.871101864564836
19900001-19905000 0.8181723623684639
19905001-19910000 1.1591827192278612
19910001-19915000 0.8342853179456753
19915001-19920000 0.593863927947745
19920001-19925000 0.8546542910700342
19925001-19930000 1.1722549291777737
19930001-19935000 0.7587070528129939
19935001-19940000 0.46343158294565623
19940001-19945000 0.5576938715169641
19945001-19950000 1.255487467505561
19950001-19955000 2.4277375335654146
19955001-19960000 1.3926494998057786
19960001-19965000 0.786332638043979
19965001-19970000 0.6042069732642653
19970001-19975000 2.2906654526412136
19975001-19980000 1.9983097854516372
19980001-19985000 0.9189240213656452
19985001-19990000 0.9603389848686102
19990001-19995000 0.7972565109151789
19995001-20000000 1.0724647180063054
20000001-20005000 1.0673778401957421
20005001-20010000 1.4988753987917423
20010001-20015000 1.565626896243119
20015001-20020000 1.043268614876818
20020001-20025000 1.1031518656332542
20025001-20030000 1.32406973349421
20030001-20035000 1.1955620780490055
20035001-20040000 0.8982125074616901
20040001-20045000 1.00401494834036
20045001-20050000 1.598156641946789
20050001-20055000 1.2837757213697492
20055001-20060000 1.8282347992109107
20060001-20065000 1.6069056150204688
20065001-20070000 0.6732303716476528
20070001-20075000 1.064804481803806
20075001-20080000 1.0947049856325923
20080001-20085000 0.8319755854970923
20085001-20090000 1.042187012248279
20090001-20095000 0.9451506535434062
20095001-20100000 0.9994995664749436
20100001-20105000 0.8684590683461817
20105001-20110000 7.631403591717102
20110001-20115000 18.608820317204295
20115001-20120000 1.004904869467614
20120001-20125000 1.4754177364518917
20125001-20130000 2.342505046171723
20130001-20135000 0.8414378148395009
20135001-20140000 1.008386323903535
20140001-20145000 1.7197537852250107
20145001-20150000 1.0428983399585918
20150001-20155000 1.0187689943007139
20155001-20160000 1.874237817873923
20160001-20165000 9.557254079009327
20165001-20170000 3.180064468295948
20170001-20175000 1.9283072551353981
20175001-20180000 3.0249024807570146
20180001-20185000 1.6391280149350815
20185001-20190000 1.1863668301125943
20190001-20195000 2.657359913508895
20195001-20200000 1.6225340855654466
20200001-20205000 3.64108904694369
20205001-20210000 7.957032477325376
20210001-20215000 0.7047200253836516
20215001-20220000 0.4731230955646126
20220001-20225000 0.5901671844936036
20225001-20230000 0.8617107005086723
20230001-20235000 3.292102628368502
20235001-20240000 10.633528508528244
20240001-20245000 0.7386400191891122
20245001-20250000 1.312552844345641
20250001-20255000 5.684258472857902
20255001-20260000 2.4881389195568633
20260001-20265000 1.2579268487143846
20265001-20270000 0.7777914377172034
20270001-20275000 0.6272407668842249
20275001-20280000 0.6204024394425995
20280001-20285000 0.3552356346781263
20285001-20290000 0.3529837432615935
20290001-20295000 0.7142606671012177
20295001-20300000 0.8317996781631778
20300001-20305000 0.8902205380586958
20305001-20310000 0.9316815239223879
20310001-20315000 1.3520349408683432
20315001-20320000 1.1836186194668756
20320001-20325000 0.6031667565532195
20325001-20330000 0.9644858331569233
20330001-20335000 1.0462720586712457
20335001-20340000 0.7638835271255234
20340001-20345000 0.6970271905560173
20345001-20350000 0.7315672761418436
20350001-20355000 1.1238000304666658
20355001-20360000 0.7041177870240319
20360001-20365000 1.0236542019418258
20365001-20370000 4.248392731867185
20370001-20375000 1.1428994599570517
20375001-20380000 0.9515767163357086
20380001-20385000 1.0064215807650256
20385001-20390000 0.4070772557724132
20390001-20395000 0.45108087876770864
20395001-20400000 0.647398158593258
20400001-20405000 0.7411868600931117
20405001-20410000 0.901209107025139
20410001-20415000 2.493184453329601
20415001-20420000 4.091499004594034
20420001-20425000 0.901474261395359
20425001-20430000 1.016040960097534
20430001-20435000 0.5604732519328888
20435001-20440000 0.590397567576143
20440001-20445000 1.0920158371419646
20445001-20450000 0.28219908057115023
20450001-20455000 0.42276697550612413
20455001-20460000 1.0565811399507399
20460001-20465000 0.7848725630368527
20465001-20470000 1.0021761457540435
20470001-20475000 0.6285014655038252
20475001-20480000 0.6350860165693827
20480001-20485000 3.301162874542649
20485001-20490000 1.8593728997374241
20490001-20495000 1.092312524556386
20495001-20500000 1.127718316846417
20500001-20505000 1.0875439418446164
20505001-20510000 1.0617453331614788
20510001-20515000 1.3712041399095798
20515001-20520000 1.2937991406965945
20520001-20525000 1.510481613813204
20525001-20530000 3.4976575216859946
20530001-20535000 1.0221908448285761
20535001-20540000 0.7918716073599507
20540001-20545000 0.7966477515958477
20545001-20550000 0.7972785082883703
20550001-20555000 0.8579387749445746
20555001-20560000 0.5342734683856146
20560001-20565000 0.5213082453341625
20565001-20570000 0.6928055955911648
20570001-20575000 0.5830472943711128
20575001-20580000 0.6448086117293625
20580001-20585000 1.3050080179383963
20585001-20590000 1.2700963913303958
20590001-20595000 0.6900445327992377
20595001-20600000 0.7280081225343459
20600001-20605000 0.6816951711934642
20605001-20610000 1.7166670664709986
20610001-20615000 1.3895878814513827
20615001-20620000 0.6953480246675554
20620001-20625000 2.692001657480435
20625001-20630000 1.2816773668184658
20630001-20635000 0.6198919040767137
20635001-20640000 0.8650621234396562
20640001-20645000 1.019565952826941
20645001-20650000 0.730121379576187
20650001-20655000 0.6002763875304696
20655001-20660000 0.6333012860721656
20660001-20665000 0.8580326347034284
20665001-20670000 1.1711940697837064
20670001-20675000 0.6384208162393646
20675001-20680000 0.5451209578714296
20680001-20685000 0.7762877287185078
20685001-20690000 0.9146708590825878
20690001-20695000 0.4436828691637956
20695001-20700000 0.3079296685879306
20700001-20705000 0.7593164475395187
20705001-20710000 0.4942743267336733
20710001-20715000 0.3583395467903287
20715001-20720000 0.8527489756842765
20720001-20725000 0.8434694687157654
20725001-20730000 1.755553052754069
20730001-20735000 2.228642708079807
20735001-20740000 0.6082778508642073
20740001-20745000 1.029481028761119
20745001-20750000 1.4379022829186783
20750001-20755000 1.1594310124201925
20755001-20760000 0.7275484392198759
20760001-20765000 0.6900691160582632
20765001-20770000 1.0998833641705776
20770001-20775000 0.7110834041810825
20775001-20780000 0.5139756796253274
20780001-20785000 0.4451325585484164
20785001-20790000 0.6089705461587959
20790001-20795000 1.717582538923164
20795001-20800000 0.8166843307667944
20800001-20805000 0.6620064617048916
20805001-20810000 0.9292142939446827
20810001-20815000 1.0398164077911507
20815001-20820000 1.1793151864735882
20820001-20825000 1.150191736730368
20825001-20830000 0.8935287565015015
20830001-20835000 0.7761704147313542
20835001-20840000 0.7715255717001069
20840001-20845000 0.6670134092968072
20845001-20850000 0.366490250936247
20850001-20855000 0.387837343705066
20855001-20860000 0.6687123642300308
20860001-20865000 0.5567545189770516
20865001-20870000 0.506873170606551
20870001-20875000 0.46169662246433446
20875001-20880000 0.7208814044446255
20880001-20885000 0.6701757217304888
20885001-20890000 0.5551257046527855
20890001-20895000 1.0743948828500376
20895001-20900000 1.2188329560828932
20900001-20905000 0.9234610259197983
20905001-20910000 0.7179656743774416
20910001-20915000 0.7588388994066146
20915001-20920000 0.6459708933626547
20920001-20925000 0.37788876357973095
20925001-20930000 1.2965875821918353
20930001-20935000 1.3005663210518241
20935001-20940000 0.5335989985189125
20940001-20945000 1.1338266213478998
20945001-20950000 0.6380619965359365
20950001-20955000 0.6002862658414555
20955001-20960000 0.7316099466349211
20960001-20965000 0.6180453025454201
20965001-20970000 0.8783289479292723
20970001-20975000 0.6002150253250742
20975001-20980000 0.4520759702574304
20980001-20985000 0.45966946550918203
20985001-20990000 0.5678934240541325
20990001-20995000 0.8565032672123805
20995001-21000000 1.081099086483285
21000001-21005000 1.0440261307823002
21005001-21010000 3.742298570250213
21010001-21015000 2.6130960560128464
21015001-21020000 0.43534113169377797
21020001-21025000 0.40240821020720574
21025001-21030000 0.4895270839599367
21030001-21035000 2.838337100904197
21035001-21040000 1.5370093234530051
21040001-21045000 0.8685082398688394
21045001-21050000 1.0682791886494216
21050001-21055000 1.3114116610809463
21055001-21060000 1.3610414686477992
21060001-21065000 0.8633453760164158
21065001-21070000 1.7440761568907652
21070001-21075000 2.92149623024651
21075001-21080000 1.4911762741561727
21080001-21085000 0.7224075517830129
21085001-21090000 0.6406555914494166
21090001-21095000 1.3927775258027053
21095001-21100000 0.9380431762062023
21100001-21105000 0.8138525517052224
21105001-21110000 0.8894013842842345
21110001-21115000 1.059733130719443
21115001-21120000 1.1738288112144994
21120001-21125000 1.9198060135179302
21125001-21130000 3.080540012913582
21130001-21135000 0.8840576199821907
21135001-21140000 1.1362587125688635
21140001-21145000 2.5653843340052362
21145001-21150000 1.068504318212597
21150001-21155000 0.8808577918040925
21155001-21160000 1.5621723834256007
21160001-21165000 1.6423091963882137
21165001-21170000 1.2992775722861878
21170001-21175000 1.1641448768098126
21175001-21180000 0.76049152852463
21180001-21185000 1.2957445370709824
21185001-21190000 0.8401090356738671
21190001-21195000 0.6556963146461767
21195001-21200000 1.0927250959256456
21200001-21205000 1.7258807449986895
21205001-21210000 2.9451673658755837
21210001-21215000 1.4551563808483832
21215001-21220000 2.230695002902797
21220001-21225000 1.1709061039012765
21225001-21230000 0.9237521635521424
21230001-21235000 8.551142989732002
21235001-21240000 1.7738987059995355
21240001-21245000 1.166365636125816
21245001-21250000 0.6857934693736686
21250001-21255000 0.6001022336159603
21255001-21260000 1.1986000447798189
21260001-21265000 0.847273407649638
21265001-21270000 0.8556400702999312
21270001-21275000 1.2273311718359632
21275001-21280000 1.0549110116785565
21280001-21285000 0.8774886312167772
21285001-21290000 2.4958963297946886
21290001-21295000 2.9959202523954547
21295001-21300000 1.753554093589396
21300001-21305000 1.2818133480553109
21305001-21310000 1.1985566111991397
21310001-21315000 2.826483772138681
21315001-21320000 2.3538578665674827
21320001-21325000 1.9177556216137652
21325001-21330000 2.778363984788701
21330001-21335000 2.628216611907709
21335001-21340000 1.6739962398219972
21340001-21345000 1.1225066862325757
21345001-21350000 1.5915002899824835
21350001-21355000 1.0483635803792106
21355001-21360000 0.5089933896768583
21360001-21365000 0.6790733955304072
21365001-21370000 1.1695044906834238
21370001-21375000 1.491397107119116
21375001-21380000 1.0165219108324892
21380001-21385000 0.9998866636810761
21385001-21390000 1.5255628281317906
21390001-21395000 2.4701611340513914
21395001-21400000 2.82711982258589
21400001-21405000 0.7370230966459922
21405001-21410000 0.1678554698950129
21410001-21415000 0.17323926884929375
21415001-21420000 0.6118248065052003
21420001-21425000 0.9386620419818662
21425001-21430000 1.0254751658379548
21430001-21435000 1.103440762221193
21435001-21440000 1.5096477546439053
21440001-21445000 0.6709473731720093
21445001-21450000 0.6583258927231972
21450001-21455000 0.9046073876838312
21455001-21460000 1.2145859326508277
21460001-21465000 2.8923175878232694
21465001-21470000 0.9115407972737678
21470001-21475000 0.8826081504789522
21475001-21480000 5.217087188006891
21480001-21485000 1.9753831938344617
21485001-21490000 1.1585204805983353
21490001-21495000 1.8311377729164386
21495001-21500000 1.2069364255064772
21500001-21505000 0.9612533187018057
21505001-21510000 1.1474911054727104
21510001-21515000 0.6453623540813344
21515001-21520000 0.6193615586567228
21520001-21525000 0.6439463270387807
21525001-21530000 0.6222394391366396
21530001-21535000 0.6303937337451867
21535001-21540000 0.6175735884392387
21540001-21545000 1.2740035509157006
21545001-21550000 0.9261029102541708
21550001-21555000 0.4344920229688463
21555001-21560000 0.8926318023929031
21560001-21565000 0.8597933037021557
21565001-21570000 0.31856976655208696
21570001-21575000 0.4883381229860447
21575001-21580000 0.4761438773065491
21580001-21585000 0.32985254438527734
21585001-21590000 0.04848558734515678
21590001-21595000 0.19141490058467545
21595001-21600000 0.43052384828529194
21600001-21605000 0.3043182380404006
21605001-21610000 1.0200186929911557
21610001-21615000 0.7772252234239403
21615001-21620000 1.0956257217133285
21620001-21625000 1.2440964712202829
21625001-21630000 2.3290038332121386
21630001-21635000 2.1208142336811653
21635001-21640000 0.7573294206336103
21640001-21645000 0.6656884385003818
21645001-21650000 1.1775544671787792
21650001-21655000 1.475557104492231
21655001-21660000 1.059325464491175
21660001-21665000 0.8902828066736761
21665001-21670000 0.65007148536373
21670001-21675000 0.7647518735621572
21675001-21680000 1.03786576346351
21680001-21685000 7.1058815483174484
21685001-21690000 2.8611432808333483
21690001-21695000 1.0064491744068182
21695001-21700000 1.4764863456387132
21700001-21705000 1.6958925482682385
21705001-21710000 1.055463804982458
21710001-21715000 0.5056959978280996
21715001-21720000 0.6973523599256837
21720001-21725000 1.7472255179663096
21725001-21730000 2.532760417816366
21730001-21735000 1.0691405723221243
21735001-21740000 1.2830360876631524
21740001-21745000 2.766651607075551
21745001-21750000 0.9782641521881641
21750001-21755000 0.9119212521392477
21755001-21760000 1.965098608226894
21760001-21765000 1.9283738114284958
21765001-21770000 0.6243399149238691
21770001-21775000 0.6487185977993714
21775001-21780000 2.1491278876847857
21780001-21785000 1.2812779771066005
21785001-21790000 1.3038958662264613
21790001-21795000 2.5883843271954943
21795001-21800000 1.2106398338266355
21800001-21805000 1.2364884354143773
21805001-21810000 3.972989989806968
21810001-21815000 2.3665703664506954
21815001-21820000 1.6452343154590623
21820001-21825000 1.0042596961408066
21825001-21830000 0.760779885835028
21830001-21835000 1.081016592414619
21835001-21840000 0.8365693832793225
21840001-21845000 0.7623234347808622
21845001-21850000 0.8715694082929641
21850001-21855000 2.8973491047250803
21855001-21860000 1.7864898542089258
21860001-21865000 0.9986547970756016
21865001-21870000 1.1616363820009226
21870001-21875000 1.02048080992702
21875001-21880000 0.7783810056420728
21880001-21885000 0.7183206723319484
21885001-21890000 1.6093973006281512
21890001-21895000 0.9901005635636715
21895001-21900000 1.518065492323753
21900001-21905000 1.058005875285577
21905001-21910000 0.9586209599159997
21910001-21915000 1.5834130196276865
21915001-21920000 0.905042630095765
21920001-21925000 1.4769834024516308
21925001-21930000 0.9990898594289859
21930001-21935000 0.9667424872484951
21935001-21940000 1.7145735960650397
21940001-21945000 2.5351222055976868
21945001-21950000 2.2418576539638346
21950001-21955000 1.257626675668828
21955001-21960000 1.060897500179301
21960001-21965000 0.9986787223200564
21965001-21970000 1.1833383210482993
21970001-21975000 3.6077799535329076
21975001-21980000 1.62323754000691
21980001-21985000 1.0056512230817225
21985001-21990000 1.0488180183468627
21990001-21995000 1.0871766854603604
21995001-22000000 1.1509730575190245
22000001-22005000 1.637962521810837
22005001-22010000 1.404275571442774
22010001-22015000 1.104362911676107
22015001-22020000 1.5937338446161955
22020001-22025000 1.072156244737456
22025001-22030000 1.0734997515546811
22030001-22035000 1.8332534258689792
22035001-22040000 24.80438348346907
22040001-22045000 4.742620439319242
22045001-22050000 8.784473603462326
22050001-22055000 13.997242598257575
22055001-22060000 1.1837345169214206
22060001-22065000 1.6503642226176845
22065001-22070000 1.1570802884555818
22070001-22075000 0.8716585540034868
22075001-22080000 1.1004992150781339
22080001-22085000 0.6687534462883192
22085001-22090000 0.6795945849666977
22090001-22095000 1.378674893159411
22095001-22100000 1.6467173905914
22100001-22105000 2.239625949019489
22105001-22110000 2.625042851055909
22110001-22115000 1.1719061977333647
22115001-22120000 1.3850937608575773
22120001-22125000 2.3319064813604338
22125001-22130000 1.862495487455251
22130001-22135000 1.5548740229174631
22135001-22140000 2.5525918302793604
22140001-22145000 2.0657420890825176
22145001-22150000 0.5955871607925066
22150001-22155000 2.0274207432503086
22155001-22160000 4.592719014538303
22160001-22165000 0.9848600886078797
22165001-22170000 0.8359631196953413
22170001-22175000 1.033768206899094
22175001-22180000 0.9383044923546123
22180001-22185000 0.725191150552225
22185001-22190000 1.1755504408461117
22190001-22195000 1.3801852104745302
22195001-22200000 4.851528118794498
22200001-22205000 2.5730209615608843
22205001-22210000 0.7056673418149791
22210001-22215000 0.8199202814249965
22215001-22220000 1.7618839764547227
22220001-22225000 4.211473219911749
22225001-22230000 0.7041623642764274
22230001-22235000 0.7768990438495094
22235001-22240000 1.0028061187684232
22240001-22245000 1.099267933553383
22245001-22250000 1.4839742954149053
22250001-22255000 1.2943301037706438
22255001-22260000 0.8801514891396994
22260001-22265000 1.0828966701875278
22265001-22270000 3.0237442584255243
22270001-22275000 2.3229554367570526
22275001-22280000 1.3590065347462872
22280001-22285000 2.2342964468630493
22285001-22290000 2.790159386822837
22290001-22295000 1.4463711799013146
22295001-22300000 0.9092565031152287
22300001-22305000 0.7408074440531032
22305001-22310000 1.2573200574299148
22310001-22315000 1.3173798176493134
22315001-22320000 0.8319871051777739
22320001-22325000 0.7325703877020093
22325001-22330000 0.9625914464235014
22330001-22335000 0.9989778102082639
22335001-22340000 0.8152638354854739
22340001-22345000 1.0357699860943652
22345001-22350000 1.1268164349774314
22350001-22355000 1.3486338474427293
22355001-22360000 3.721305939276548
22360001-22365000 1.132917043507406
22365001-22370000 0.42373627968201844
22370001-22375000 0.7653137700603121
22375001-22380000 5.124149127319873
22380001-22385000 1.0477573185060636
22385001-22390000 0.7214181089508991
22390001-22395000 0.8071853683343853
22395001-22400000 0.590916667687213
22400001-22405000 0.7234926322823002
22405001-22410000 1.1799870186138222
22410001-22415000 0.6415573244704135
22415001-22420000 0.8698498658889263
22420001-22425000 0.6973248274565556
22425001-22430000 0.49194937016443885
22430001-22435000 0.9110988189594315
22435001-22440000 0.774148467297558
22440001-22445000 0.4561302836531648
22445001-22450000 0.7380327092852079
22450001-22455000 5.0417898071350296
22455001-22460000 0.5694461853871721
22460001-22465000 0.32927565958172317
22465001-22470000 0.4978020473909688
22470001-22475000 0.6444062339601122
22475001-22480000 0.7138158587890574
22480001-22485000 0.7435682072720372
22485001-22490000 1.02135526267897
22490001-22495000 1.8668271060430246
22495001-22500000 1.0167053442076912
22500001-22505000 1.4220621802913798
22505001-22510000 1.6219644239972386
22510001-22515000 0.9708469274855502
22515001-22520000 0.5980932370727396
22520001-22525000 0.5487982185753223
22525001-22530000 0.6587402703040098
22530001-22535000 0.7527465782754285
22535001-22540000 0.6761003688763028
22540001-22545000 0.6456412332383976
22545001-22550000 0.7270786123341754
22550001-22555000 0.6636935743934185
22555001-22560000 1.9349170648469518
22560001-22565000 1.1254726613590342
22565001-22570000 0.6706915238857959
22570001-22575000 0.8560295924473168
22575001-22580000 0.6198830830581984
22580001-22585000 0.4925359599057073
22585001-22590000 0.5871453908838591
22590001-22595000 0.5365968452883391
22595001-22600000 0.7382776740112238
22600001-22605000 1.1527223594266063
22605001-22610000 0.40325669451218016
22610001-22615000 0.2697882771024961
22615001-22620000 3.318587039307662
22620001-22625000 4.672519607433752
22625001-22630000 1.1080674818469325
22630001-22635000 1.5900683931615043
22635001-22640000 0.957799197816646
22640001-22645000 0.9222808250205706
22645001-22650000 1.0873312250481082
22650001-22655000 0.6873720437032373
22655001-22660000 0.7150935534635544
22660001-22665000 0.8383352618704045
22665001-22670000 0.6468644924118513
22670001-22675000 0.5740572290276974
22675001-22680000 0.6417436708040289
22680001-22685000 0.5251448883481581
22685001-22690000 0.5662612379923362
22690001-22695000 1.1927439817073031
22695001-22700000 1.129863416579502
22700001-22705000 1.1000792877902534
22705001-22710000 4.856322657467354
22710001-22715000 2.6983343368020183
22715001-22720000 1.02309122601158
22720001-22725000 0.8722930116332986
22725001-22730000 0.8889390327576829
22730001-22735000 1.1563890673860058
22735001-22740000 0.8920773348140247
22740001-22745000 1.367653922051875
22745001-22750000 7.830623929033569
22750001-22755000 1.268505376002157
22755001-22760000 1.4261519284278152
22760001-22765000 0.9658705270581742
22765001-22770000 0.5528787195471387
22770001-22775000 0.49601898366273495
22775001-22780000 0.5990064955679925
22780001-22785000 0.8510864585379153
22785001-22790000 0.8928027440969419
22790001-22795000 2.2218915380097353
22795001-22800000 0.796317778997264
22800001-22805000 0.47518218921560257
22805001-22810000 0.6169931864264148
22810001-22815000 0.9830657560826451
22815001-22820000 1.9481271297391676
22820001-22825000 0.8105191262994604
22825001-22830000 0.5202970372238944
22830001-22835000 1.199243385151852
22835001-22840000 0.5995374655074718
22840001-22845000 0.5089958530230635
22845001-22850000 1.614276215903739
22850001-22855000 1.8728389145562974
22855001-22860000 0.9814376264522097
22860001-22865000 0.6453800742346499
22865001-22870000 0.6043841474468962
22870001-22875000 0.6921649769958007
22875001-22880000 1.8692740538470474
22880001-22885000 1.6910507839884898
22885001-22890000 0.925401947877849
22890001-22895000 1.7236706213726822
22895001-22900000 1.239897002094715
22900001-22905000 2.769857663545398
22905001-22910000 5.126445542395767
22910001-22915000 0.5893419925620306
22915001-22920000 0.5163191930214588
22920001-22925000 0.8879007071459858
22925001-22930000 0.8266571283866103
22930001-22935000 0.7349398007198885
22935001-22940000 0.8611098126233727
22940001-22945000 0.33691123375247956
22945001-22950000 0.7574788034558174
22950001-22955000 0.5002215025823091
22955001-22960000 0.20648046088909625
22960001-22965000 0.2373942137098781
22965001-22970000 0.3007279438907722
22970001-22975000 0.868416247874534
22975001-22980000 0.9461200246479711
22980001-22985000 1.122387035257333
22985001-22990000 0.9419741790336141
22990001-22995000 1.142815611040047
22995001-23000000 1.0084709505378708
23000001-23005000 0.7417365084844812
23005001-23010000 0.909307863849974
23010001-23015000 0.9137808164634145
23015001-23020000 1.0296923323193565
23020001-23025000 0.8546434198833589
23025001-23030000 1.3502166399473485
23030001-23035000 1.1913966575768107
23035001-23040000 0.49867039225564375
23040001-23045000 0.7483590187040136
23045001-23050000 0.8931805024006145
23050001-23055000 0.7055884436917018
23055001-23060000 0.6344576541786398
23060001-23065000 0.4252050907917291
23065001-23070000 0.6103744219019083
23070001-23075000 0.6901761844390645
23075001-23080000 0.4692247466368769
23080001-23085000 0.6110395890084694
23085001-23090000 1.0891353137383593
23090001-23095000 1.277718066378059
23095001-23100000 0.8779194062301644
23100001-23105000 0.6307951677155332
23105001-23110000 1.02392308590253
23110001-23115000 0.961690626135939
23115001-23120000 0.5777881002908791
23120001-23125000 0.5557196056971527
23125001-23130000 0.5939948821244143
23130001-23135000 0.5756779617018063
23135001-23140000 0.6348614423273481
23140001-23145000 0.6049702917515768
23145001-23150000 0.5320760606552358
23150001-23155000 0.8485492241039029
23155001-23160000 0.9425233467918188
23160001-23165000 0.7500510306509169
23165001-23170000 0.8267682902492778
23170001-23175000 0.5588326799741025
23175001-23180000 1.0038056513888882
23180001-23185000 1.9399225833620057
23185001-23190000 2.063519858591222
23190001-23195000 3.9812635623944677
23195001-23200000 3.1954551919383962
23200001-23205000 8.284824680055356
23205001-23210000 4.873572238994999
23210001-23215000 1.13276823385794
23215001-23220000 0.8177970909568927
23220001-23225000 0.9813204100467532
23225001-23230000 4.086709269590026
23230001-23235000 1.7872148256373388
23235001-23240000 0.7039574826960666
23240001-23245000 0.7484253438445146
23245001-23250000 0.8939496831816616
23250001-23255000 3.1545710160171665
23255001-23260000 1.2681161645809336
23260001-23265000 0.9440143509014417
23265001-23270000 2.818912082983088
23270001-23275000 2.6977229434703434
23275001-23280000 0.9550863281502424
23280001-23285000 0.728928616127483
23285001-23290000 2.035030755086889
23290001-23295000 1.6125690806370208
23295001-23300000 0.4178481606018057
23300001-23305000 0.27483643654830686
23305001-23310000 0.3484684014138261
23310001-23315000 0.7471819773973252
23315001-23320000 0.7729639913368096
23320001-23325000 0.5563035029121248
23325001-23330000 0.5488378558008373
23330001-23335000 0.8833360966628788
23335001-23340000 1.6715503865566343
23340001-23345000 1.2118934615004961
23345001-23350000 0.8704945921846646
23350001-23355000 0.970651755688654
23355001-23360000 2.687660886729382
23360001-23365000 0.8544849937798507
23365001-23370000 0.7082766167995368
23370001-23375000 1.3299480374859447
23375001-23380000 13.004173228243959
23380001-23385000 6.646025981953031
23385001-23390000 1.7364177639817262
23390001-23395000 2.5588832501268275
23395001-23400000 1.383832712177831
23400001-23405000 1.0680751290767976
23405001-23410000 13.375316991836467
23410001-23415000 4.726293511258217
23415001-23420000 0.7212245489994846
23420001-23425000 0.9954704193918723
23425001-23430000 1.6391169249564854
23430001-23435000 1.5659400641025667
23435001-23440000 3.1180110319506
23440001-23445000 5.431456139841677
23445001-23450000 3.319773764984602
23450001-23455000 2.610285595967843
23455001-23460000 1.1947637315390096
23460001-23465000 1.5065194084099807
23465001-23470000 1.8882778381041765
23470001-23475000 1.1027875104408904
23475001-23480000 1.1048580474438556
23480001-23485000 1.463631902107097
23485001-23490000 1.2683572970602548
23490001-23495000 1.469895799784349
23495001-23500000 4.651958947716612
23500001-23505000 2.8096195535293638
23505001-23510000 2.493215226348994
23510001-23515000 2.42812950172872
23515001-23520000 1.5253342091762658
23520001-23525000 1.3163840974029242
23525001-23530000 0.7755849880146087
23530001-23535000 1.3130824010925455
23535001-23540000 1.8766347458792423
23540001-23545000 0.8424412504138744
23545001-23550000 0.8931594009179276
23550001-23555000 1.028436951875991
23555001-23560000 1.16635944162448
23560001-23565000 1.7397177845030605
23565001-23570000 1.1221397029834252
23570001-23575000 0.6977105717417889
23575001-23580000 0.861439369066153
23580001-23585000 1.0074392236462149
23585001-23590000 1.0453862576867452
23590001-23595000 12.352234172383021
23595001-23600000 7.671809942204167
23600001-23605000 1.053673891169286
23605001-23610000 1.4635473091056526
23610001-23615000 0.9809554994196137
23615001-23620000 1.0202634148229515
23620001-23625000 1.420084462249615
23625001-23630000 1.2218574665269524
23630001-23635000 1.7748978851494597
23635001-23640000 1.468319292529739
23640001-23645000 1.6275828864787678
23645001-23650000 2.6358842262589426
23650001-23655000 2.890710067425423
23655001-23660000 23.549577293695968
23660001-23665000 19.26060899202092
23665001-23670000 3.8435929666169657
23670001-23675000 2.034591310675356
23675001-23680000 2.3435197148021008
23680001-23685000 3.1061361473660716
23685001-23690000 1.7299234559239849
23690001-23695000 1.3696938449334144
23695001-23700000 0.940775766757193
23700001-23705000 1.2057610854370984
23705001-23710000 1.1241065615705303
23710001-23715000 0.9273930681416273
23715001-23720000 0.9814204937486097
23720001-23725000 0.8810955020852792
23725001-23730000 1.34155402503614
23730001-23735000 3.802728361456288
23735001-23740000 1.8370190492199903
23740001-23745000 1.1902398311198477
23745001-23750000 1.7617370407479989
23750001-23755000 2.59855479735565
23755001-23760000 2.251512833099672
23760001-23765000 2.893895802288631
23765001-23770000 3.8585164666781173
23770001-23775000 1.4624988429300294
23775001-23780000 0.7865790793889263
23780001-23785000 1.17154595652533
23785001-23790000 1.8167361199091279
23790001-23795000 0.8955411998805403
23795001-23800000 0.876016092882411
23800001-23805000 1.038000655240281
23805001-23810000 0.5417256675527004
23810001-23815000 0.5387632001413238
23815001-23820000 0.6607414939031405
23820001-23825000 0.6630645980201507
23825001-23830000 0.8366960249270008
23830001-23835000 1.0158539372569322
23835001-23840000 0.9285675626814897
23840001-23845000 0.6976827605898986
23845001-23850000 0.7157793027336129
23850001-23855000 0.9958899702488196
23855001-23860000 1.4753366326956021
23860001-23865000 1.233767561241738
23865001-23870000 1.4785027000919984
23870001-23875000 1.8985104786935405
23875001-23880000 1.3818018253283852
23880001-23885000 0.8753361733704809
23885001-23890000 0.7660124353950982
23890001-23895000 0.8531230060914067
23895001-23900000 1.3057973630898094
23900001-23905000 1.5584816913245676
23905001-23910000 6.446704652445567
23910001-23915000 4.232255181070085
23915001-23920000 0.8051678886964293
23920001-23925000 1.2089339126414174
23925001-23930000 0.8417956339447528
23930001-23935000 1.942855958548961
23935001-23940000 6.162274114058957
23940001-23945000 0.6325338149797043
23945001-23950000 0.8287541480204752
23950001-23955000 1.2375837521125626
23955001-23960000 0.9399495012126986
23960001-23965000 3.758089748970789
23965001-23970000 2.241526366288962
23970001-23975000 0.824975682081239
23975001-23980000 1.0949580889161332
23980001-23985000 0.6839063279134864
23985001-23990000 1.9569410030379282
23990001-23995000 2.555268450740943
23995001-24000000 0.8854217230547256
24000001-24005000 0.8377292612841709
24005001-24010000 0.7233283166109973
24010001-24015000 12.784429681933052
24015001-24020000 4.02166347990344
24020001-24025000 0.4354759182356286
24025001-24030000 2.9146404299425894
24030001-24035000 1.5184049700210671
24035001-24040000 0.4318529442856922
24040001-24045000 0.7327004701084522
24045001-24050000 0.6874401194014227
24050001-24055000 0.9604375435981701
24055001-24060000 1.2368960595567107
24060001-24065000 0.7661028675722421
24065001-24070000 0.6614118673519845
24070001-24075000 0.8758761687008451
24075001-24080000 0.8760208218279016
24080001-24085000 0.5180691641781651
24085001-24090000 0.7460114980067317
24090001-24095000 1.1605095545324815
24095001-24100000 1.2875476397544252
24100001-24105000 3.577427906996653
24105001-24110000 2.1466924964963034
24110001-24115000 1.3250136663999783
24115001-24120000 0.9433913519482521
24120001-24125000 1.3882505947292545
24125001-24130000 4.136978988545162
24130001-24135000 0.9262361071714239
24135001-24140000 1.791841339933917
24140001-24145000 1.76609544369153
24145001-24150000 0.7483866126867706
24150001-24155000 0.9404321186330122
24155001-24160000 1.0112888690923736
24160001-24165000 1.0797483042322449
24165001-24170000 0.8028477209384409
24170001-24175000 0.7866305266154321
24175001-24180000 1.068958918331242
24180001-24185000 2.3123076869354184
24185001-24190000 1.5320816760805456
24190001-24195000 0.7615216201855999
24195001-24200000 0.6852808717546861
24200001-24205000 0.9220201948289516
24205001-24210000 1.251194113263333
24210001-24215000 1.2465610942962282
24215001-24220000 0.742251596777242
24220001-24225000 0.5215242632828856
24225001-24230000 0.6180590811808508
24230001-24235000 0.7715424794736648
24235001-24240000 0.5895222864873644
24240001-24245000 0.5516467739829976
24245001-24250000 0.8406765953383111
24250001-24255000 0.834961405336555
24255001-24260000 0.5315782796692307
24260001-24265000 0.4766744266180242
24265001-24270000 0.5393105846836377
24270001-24275000 0.616352276137659
24275001-24280000 0.8432457584154652
24280001-24285000 0.9225593391628087
24285001-24290000 0.7475982193951618
24290001-24295000 0.7210231320193744
24295001-24300000 0.6923030668396473
24300001-24305000 0.8453596929273125
24305001-24310000 1.0945067773239632
24310001-24315000 1.548227335391637
24315001-24320000 1.8582251480150096
24320001-24325000 1.826177599462759
24325001-24330000 0.8648364190430435
24330001-24335000 0.607093249140874
24335001-24340000 0.8933175935466576
24340001-24345000 0.6849320256665817
24345001-24350000 1.8150686509991347
24350001-24355000 1.1072869831589403
24355001-24360000 0.5870135709194623
24360001-24365000 1.0018952383306694
24365001-24370000 0.4589571767930984
24370001-24375000 0.5469475739112996
24375001-24380000 0.9218825231102592
24380001-24385000 0.6896619934407442
24385001-24390000 0.4242673794713768
24390001-24395000 0.4936987688735725
24395001-24400000 3.923892980294122
24400001-24405000 1.140540478455321
24405001-24410000 0.385075607243652
24410001-24415000 0.5537467030266838
24415001-24420000 1.3349661708619103
24420001-24425000 1.2772133768607015
24425001-24430000 1.219418611754686
24430001-24435000 1.6093694711703168
24435001-24440000 1.7985220101539265
24440001-24445000 1.765135156677341
24445001-24450000 1.3088293465925456
24450001-24455000 0.8687847627245905
24455001-24460000 1.3133949903906952
24460001-24465000 2.0856191489507143
24465001-24470000 0.393686209353371
24470001-24475000 0.4262207063087596
24475001-24480000 1.2562310256626559
24480001-24485000 1.5700244983493887
24485001-24490000 1.018997525009525
24490001-24495000 0.6281427055778356
24495001-24500000 0.7029719203601034
24500001-24505000 1.2370734639675247
24505001-24510000 1.7533817159050493
24510001-24515000 1.2889954698824364
24515001-24520000 0.5167755723092252
24520001-24525000 0.8977174817810913
24525001-24530000 1.0809890330562144
24530001-24535000 0.5569690005481867
24535001-24540000 1.2597344787617104
24540001-24545000 1.0476145939779469
24545001-24550000 0.7514002682822811
24550001-24555000 2.473532448721059
24555001-24560000 2.4815193751313838
24560001-24565000 0.9157192860757162
24565001-24570000 0.7614408390818116
24570001-24575000 0.6210107747698523
24575001-24580000 0.6143626888244232
24580001-24585000 6.365900173294987
24585001-24590000 2.424134742351221
24590001-24595000 0.6390939883583281
24595001-24600000 0.8160959162797552
24600001-24605000 0.6083253612971998
24605001-24610000 0.7707574887231208
24610001-24615000 0.8233455891167365
24615001-24620000 0.8868814550073806
24620001-24625000 1.3596644219567018
24625001-24630000 1.9973020419468204
24630001-24635000 1.2171407179612066
24635001-24640000 1.0026654784122648
24640001-24645000 1.0748000429055649
24645001-24650000 2.2854000691812355
24650001-24655000 2.3446525820415105
24655001-24660000 0.556483308240337
24660001-24665000 0.5697298012772292
24665001-24670000 1.0786794795957013
24670001-24675000 0.9713508585563735
24675001-24680000 0.47534008886654744
24680001-24685000 0.4552998119206584
24685001-24690000 0.6599483885169503
24690001-24695000 1.1101798758560695
24695001-24700000 1.3093856312055405
24700001-24705000 0.8744269162536236
24705001-24710000 0.8533673288340035
24710001-24715000 0.5927505452055056
24715001-24720000 0.6912792983605615
24720001-24725000 2.0108071152250995
24725001-24730000 0.8464790236623378
24730001-24735000 0.6863319652592164
24735001-24740000 1.0513650257265692
24740001-24745000 0.6567593592426224
24745001-24750000 0.3876211497285386
24750001-24755000 1.610263474445109
24755001-24760000 1.2261767103237406
24760001-24765000 0.40809136174010663
24765001-24770000 0.9434961834545768
24770001-24775000 1.131639125707405
24775001-24780000 0.7588197375182546
24780001-24785000 0.6548013848171742
24785001-24790000 0.778454528210898
24790001-24795000 0.6093393576153253
24795001-24800000 0.7614336819988164
24800001-24805000 3.6935735979641593
24805001-24810000 1.229606334143288
24810001-24815000 0.4742998319868279
24815001-24820000 1.3268413683830154
24820001-24825000 2.432480443587608
24825001-24830000 0.3841733397057296
24830001-24835000 0.5113349148895449
24835001-24840000 0.4901369802418144
24840001-24845000 0.2874472391161759
24845001-24850000 1.0106040182116744
24850001-24855000 5.413684901995368
24855001-24860000 0.9087036810878943
24860001-24865000 0.8167546267480815
24865001-24870000 1.220394262743246
24870001-24875000 1.7915758473191148
24875001-24880000 1.2248714213902054
24880001-24885000 0.7332676771383569
24885001-24890000 0.6623053862687794
24890001-24895000 0.7961586530943461
24895001-24900000 0.9201876541217947
24900001-24905000 1.0507112980411795
24905001-24910000 0.9648312300242292
24910001-24915000 0.7443553599559638
24915001-24920000 1.0987870234524133
24920001-24925000 1.9968123367011439
24925001-24930000 1.3508471079737667
24930001-24935000 0.9708954707271483
24935001-24940000 0.6643277025720257
24940001-24945000 0.5676018735263619
24945001-24950000 2.150675194690805
24950001-24955000 6.974110335053383
24955001-24960000 0.5027345533286925
24960001-24965000 0.49381830209485955
24965001-24970000 0.5858899978918908
24970001-24975000 0.7662306274541695
24975001-24980000 0.993120272816608
24980001-24985000 1.0724891539014039
24985001-24990000 1.240022919100149
24990001-24995000 0.9634933953923814
24995001-25000000 1.205563684235668
25000001-25005000 1.658405045723999
25005001-25010000 0.8692833751463229
25010001-25015000 0.9934114152774073
25015001-25020000 1.3264652792559715
25020001-25025000 0.6030664713296184
25025001-25030000 0.4714010631571428
25030001-25035000 3.9302301193504574
25035001-25040000 4.6990342932990785
25040001-25045000 0.5706124090831606
25045001-25050000 0.6869727646489635
25050001-25055000 0.9749804979322245
25055001-25060000 0.8929963077129975
25060001-25065000 0.7623038348134267
25065001-25070000 1.139444806854657
25070001-25075000 0.7062636477432841
25075001-25080000 0.6179059051623742
25080001-25085000 0.5249833136969204
25085001-25090000 0.6529966152750849
25090001-25095000 1.5831587741826731
25095001-25100000 0.5530364081042268
25100001-25105000 0.5107969018628088
25105001-25110000 0.6554447786252242
25110001-25115000 0.8394811205154932
25115001-25120000 0.8779433812742324
25120001-25125000 0.551829392196734
25125001-25130000 0.7280597590863801
25130001-25135000 1.223240311521843
25135001-25140000 1.2605001379314928
25140001-25145000 1.946901305796311
25145001-25150000 0.7399457537352672
25150001-25155000 0.5277057789165194
25155001-25160000 0.7381376285065535
25160001-25165000 0.8726806995782421
25165001-25170000 2.267856561853187
25170001-25175000 7.773641770363247
25175001-25180000 3.0234894795374063
25180001-25185000 2.218561142251517
25185001-25190000 0.9616910975480766
25190001-25195000 0.7049689035432473
25195001-25200000 0.6641188039217515
25200001-25205000 0.5469583304316188
25205001-25210000 0.6754454709752173
25210001-25215000 0.55905845627424
25215001-25220000 1.1873090782294964
25220001-25225000 1.5778795926861724
25225001-25230000 1.0603120489920275
25230001-25235000 1.1587618744090515
25235001-25240000 0.6749417570090287
25240001-25245000 0.6027670837385216
25245001-25250000 0.9131282233279716
25250001-25255000 0.6651024717533627
25255001-25260000 0.5442073198424182
25260001-25265000 2.1051850840389337
25265001-25270000 1.8486760648005165
25270001-25275000 0.6687155511831122
25275001-25280000 0.4176871309962275
25280001-25285000 0.37758488553644176
25285001-25290000 0.7411570428519781
25290001-25295000 0.5810031416698292
25295001-25300000 0.6207883632007012
25300001-25305000 0.6694573071292456
25305001-25310000 0.7880296942573839
25310001-25315000 3.1721376437665274
25315001-25320000 1.9114941235452514
25320001-25325000 1.2844727309219297
25325001-25330000 1.4434741155625834
25330001-25335000 4.920946526189787
25335001-25340000 4.544870121419118
25340001-25345000 1.3563602698604151
25345001-25350000 0.8784536119581017
25350001-25355000 0.5818856910027124
25355001-25360000 0.6237181159006457
25360001-25365000 1.04772579012224
25365001-25370000 0.8499287874542013
25370001-25375000 0.5663435263137478
25375001-25380000 0.6609059682168726
25380001-25385000 1.8144757268020308
25385001-25390000 1.3857872830144942
25390001-25395000 0.8898026807323213
25395001-25400000 1.1439538878499675
25400001-25405000 1.0254966256825075
25405001-25410000 2.8697891014033505
25410001-25415000 18.02629071826604
25415001-25420000 1.36469153191285
25420001-25425000 0.8137439911477927
25425001-25430000 0.9154528598953018
25430001-25435000 1.3514925678778362
25435001-25440000 1.1490256176941196
25440001-25445000 0.680419455176724
25445001-25450000 0.8420215664462798
25450001-25455000 0.9996835789007864
25455001-25460000 0.8815271335271432
25460001-25465000 1.4277572035514423
25465001-25470000 0.8194400737771464
25470001-25475000 0.653425173078503
25475001-25480000 0.545471468498497
25480001-25485000 1.3712545975785284
25485001-25490000 1.561773945507597
25490001-25495000 0.4658319539043158
25495001-25500000 0.5976186281517872
25500001-25505000 1.345927598738455
25505001-25510000 2.59794674984384
25510001-25515000 1.7140029394659277
25515001-25520000 1.0415528504507527
25520001-25525000 0.7139538793682475
25525001-25530000 1.0000024147786226
25530001-25535000 0.7429454981618863
25535001-25540000 0.48112520888405064
25540001-25545000 0.6624280529304494
25545001-25550000 0.8049579955487383
25550001-25555000 0.7376638015758689
25555001-25560000 0.6279441597555686
25560001-25565000 0.5352847053621094
25565001-25570000 0.5207808423940051
25570001-25575000 0.45788910426345775
25575001-25580000 0.7959628605175229
25580001-25585000 0.8420356530616545
25585001-25590000 0.5291466612694583
25590001-25595000 0.6350534542977986
25595001-25600000 0.6815446911876678
25600001-25605000 1.1040883959064303
25605001-25610000 1.3440894954604556
25610001-25615000 0.48365910936892204
25615001-25620000 0.8439795415244392
25620001-25625000 0.8212123081265222
25625001-25630000 0.5896533413113147
25630001-25635000 1.1116727326923
25635001-25640000 0.6397923023457746
25640001-25645000 0.5826837484620808
25645001-25650000 0.8828899101127471
25650001-25655000 0.9144758978279526
25655001-25660000 0.6418255810991628
25660001-25665000 0.5525597152791214
25665001-25670000 0.9300657714081353
25670001-25675000 0.8542598753069811
25675001-25680000 0.49192636724278405
25680001-25685000 7.71493303146463
25685001-25690000 2.134985210119555
25690001-25695000 0.40915720529122135
25695001-25700000 0.7057467815761679
25700001-25705000 0.6675204120057583
25705001-25710000 0.6116101738341041
25710001-25715000 0.752326094339628
25715001-25720000 0.6325646456890358
25720001-25725000 0.5832376510616253
25725001-25730000 0.8271210388150173
25730001-25735000 0.8314498627356935
25735001-25740000 0.816956753400691
25740001-25745000 1.4433941900565581
25745001-25750000 0.8341655170258516
25750001-25755000 0.5927745106521614
25755001-25760000 1.139887581402199
25760001-25765000 0.8524783594236476
25765001-25770000 0.5491218234559422
25770001-25775000 0.5671021806328461
25775001-25780000 0.5718346024926143
25780001-25785000 0.8593604750874935
25785001-25790000 1.0775872426386879
25790001-25795000 0.5457425861514876
25795001-25800000 0.5469311018438932
25800001-25805000 0.7901967092085884
25805001-25810000 0.6115277799279278
25810001-25815000 0.45543090009943815
25815001-25820000 0.5828731289922248
25820001-25825000 0.8593847964107058
25825001-25830000 0.7710946650870099
25830001-25835000 0.849616967484195
25835001-25840000 0.8143739199271407
25840001-25845000 1.0397245670095567
25845001-25850000 0.7712934413418997
25850001-25855000 0.6287855852878554
25855001-25860000 0.7430107612459692
25860001-25865000 0.5456326173096319
25865001-25870000 0.5458342477994853
25870001-25875000 0.8931075207428643
25875001-25880000 1.5241577199703753
25880001-25885000 0.7724278302083593
25885001-25890000 0.790513303375501
25890001-25895000 1.498100414164953
25895001-25900000 0.6568225519405215
25900001-25905000 0.5875064003322353
25905001-25910000 0.5819357316440325
25910001-25915000 0.6675486581351437
25915001-25920000 0.9698204668797705
25920001-25925000 0.5444766900472036
25925001-25930000 0.6027923204894762
25930001-25935000 1.4222819538768374
25935001-25940000 1.0529543194105657
25940001-25945000 0.8068920908729497
25945001-25950000 0.6468925279256582
25950001-25955000 0.619065277257606
25955001-25960000 0.663911534118747
25960001-25965000 0.8101581862232418
25965001-25970000 0.6231321726420447
25970001-25975000 0.6759110291286728
25975001-25980000 0.8310868881200959
25980001-25985000 0.527939223602645
25985001-25990000 0.740531583674478
25990001-25995000 0.7486644358508838
25995001-26000000 0.5910109735304221
26000001-26005000 0.6414864049784814
26005001-26010000 0.7925111517639885
26010001-26015000 0.9371862133461246
26015001-26020000 0.913600457446356
26020001-26025000 0.73884456806782
26025001-26030000 0.7191787311774238
26030001-26035000 0.7141802039118129
26035001-26040000 0.6217029804869915
26040001-26045000 0.6966527782617169
26045001-26050000 0.6447022808667714
26050001-26055000 0.5696217103525711
26055001-26060000 1.1360513114412023
26060001-26065000 0.8314734620657266
26065001-26070000 0.46535287204154974
26070001-26075000 0.712040377021754
26075001-26080000 0.9275086780627745
26080001-26085000 0.630629182348826
26085001-26090000 1.025695259079184
26090001-26095000 1.0115933257876386
26095001-26100000 0.6015977090451955
26100001-26105000 0.689656792366326
26105001-26110000 0.6862319889460061
26110001-26115000 0.6273334266036547
26115001-26120000 0.6503413915309418
26120001-26125000 0.5397839221589849
26125001-26130000 0.5420322506816811
26130001-26135000 0.572682523750971
26135001-26140000 1.3137651205426555
26140001-26145000 0.9751033643785488
26145001-26150000 0.40672034607189406
26150001-26155000 0.649502168387571
26155001-26160000 0.7643499635859473
26160001-26165000 0.8835575421829085
26165001-26170000 0.8453276447114516
26170001-26175000 0.5744247120918716
26175001-26180000 0.632584186553502
26180001-26185000 0.8947430551360537
26185001-26190000 0.838054883671882
26190001-26195000 0.5212439810240739
26195001-26200000 0.35527395983661414
26200001-26205000 0.6503484165081507
26205001-26210000 0.9281419544214079
26210001-26215000 0.31530655313940104
26215001-26220000 0.3188685755310137
26220001-26225000 0.3904311819590452
26225001-26230000 0.4344110637011535
26230001-26235000 0.8107743221550208
26235001-26240000 1.1881231138889454
26240001-26245000 0.528193443747878
26245001-26250000 0.4677651855964089
26250001-26255000 0.6155969849725678
26255001-26260000 1.4060119380136733
26260001-26265000 1.0607607665757732
26265001-26270000 0.4530166470160518
26270001-26275000 0.6211617760095695
26275001-26280000 0.6037729325898413
26280001-26285000 0.6428097093000712
26285001-26290000 1.4830495384466869
26290001-26295000 1.0274099199933573
26295001-26300000 0.8561041690910948
26300001-26305000 0.7285492796240282
26305001-26310000 0.5207349979141347
26310001-26315000 0.9600318232556468
26315001-26320000 0.7162854700807808
26320001-26325000 0.5031418788572293
26325001-26330000 1.3201666126659584
26330001-26335000 0.5913732485446305
26335001-26340000 1.7494241513527289
26340001-26345000 8.47051448107027
26345001-26350000 0.6143817129272368
26350001-26355000 0.8315938899453444
26355001-26360000 0.8038540121455977
26360001-26365000 0.6087657448131587
26365001-26370000 0.7643417140227785
26370001-26375000 1.0899637682744359
26375001-26380000 2.9462751550999133
26380001-26385000 0.9185409955863865
26385001-26390000 0.5527404430618804
26390001-26395000 0.5940264278764651
26395001-26400000 0.7283724771610909
26400001-26405000 1.5239025453822836
26405001-26410000 1.0936765168488223
26410001-26415000 0.700563060238334
26415001-26420000 0.8310727775099703
26420001-26425000 1.0144202313487651
26425001-26430000 0.7066673520382462
26430001-26435000 0.9598625213988584
26435001-26440000 1.1650706980101546
26440001-26445000 0.6311028481649034
26445001-26450000 0.7353082618188094
26450001-26455000 1.6632644840034168
26455001-26460000 0.640591015391446
26460001-26465000 0.48870899634358383
26465001-26470000 1.693372731784979
26470001-26475000 0.5217646387333889
26475001-26480000 0.4023780692911762
26480001-26485000 0.7977327872749577
26485001-26490000 0.6422610353742094
26490001-26495000 0.7468381391347048
26495001-26500000 1.3245566538591553
26500001-26505000 0.7184937987520583
26505001-26510000 0.5706452232401239
26510001-26515000 0.6046559065707825
26515001-26520000 0.9893048412298716
26520001-26525000 0.7996720814889989
26525001-26530000 0.6755539656982998
26530001-26535000 1.4019978431498605
26535001-26540000 0.8069584862745631
26540001-26545000 0.5521688505791252
26545001-26550000 0.5691102175059702
26550001-26555000 0.7918325241872542
26555001-26560000 0.9240228375992328
26560001-26565000 0.9549845328760356
26565001-26570000 0.9709377966386369
26570001-26575000 0.834189867199986
26575001-26580000 1.1697087194334843
26580001-26585000 2.1132546726631016
26585001-26590000 0.8017974157388812
26590001-26595000 0.44852837443177085
26595001-26600000 0.42475195199698723
26600001-26605000 0.551639151629976
26605001-26610000 0.8486985701502615
26610001-26615000 0.5475229866601854
26615001-26620000 0.41088515391836083
26620001-26625000 0.765006112319083
26625001-26630000 0.8904459461469656
26630001-26635000 0.42338912606320644
26635001-26640000 0.4890576792459432
26640001-26645000 0.9539127536462085
26645001-26650000 0.876659384890307
26650001-26655000 0.528427218756964
26655001-26660000 0.4808434063239791
26660001-26665000 0.45130677312203016
26665001-26670000 0.6236993393330816
26670001-26675000 1.2878806694737095
26675001-26680000 1.188678768577625
26680001-26685000 1.1824069249101394
26685001-26690000 1.2163890408867057
26690001-26695000 1.2399340594155797
26695001-26700000 1.0587668226720601
26700001-26705000 1.5396710007210912
26705001-26710000 1.140258182743195
26710001-26715000 0.7355023104057047
26715001-26720000 0.8867704916899265
26720001-26725000 0.8468752783680948
26725001-26730000 0.8468752783680948
26730001-26735000 0.7152959714834252
26735001-26740000 1.1289209983555668
26740001-26745000 0.3531107387538164
26745001-26750000 0.6265690276526653
26750001-26755000 1.1469004520998751
26755001-26760000 0.6944916222475853
26760001-26765000 0.3055431773605449
26765001-26770000 0.5328786171821316
26770001-26775000 2.3281532791515787
26775001-26780000 1.266398461616329
26780001-26785000 1.7015479804967613
26785001-26790000 1.1275069681969638
26790001-26795000 2.8596918114355967
26795001-26800000 2.525047360733091
26800001-26805000 0.0
26805001-26810000 0.009450110995633471
26810001-26815000 0.22578287038369368
26815001-26820000 0.14500343199722843
26820001-26825000 0.6649151678695774
26825001-26830000 0.49642441695534206
26830001-26835000 0.025768932211829212
26835001-26840000 0.1546135932708092
26840001-26845000 0.07730679663543197
26845001-26850000 0.10307572884720614
26850001-26855000 0.10872488673866866
26855001-26860000 0.1006853729179689
26860001-26865000 0.11596052509148863
26865001-26870000 0.46443695266746116
26870001-26875000 1.37383528033184
26875001-26880000 0.5502174482602369
26880001-26885000 1.6327876501654237
26885001-26890000 1.3372136505734702
26890001-26895000 1.1012001964370666
26895001-26900000 2.0303542452871803
26900001-26905000 0.5985489837818243
26905001-26910000 0.43211620829918296
26910001-26915000 2.0969524402534585
26915001-26920000 2.8132191019222286
26920001-26925000 1.1121750456105328
26925001-26930000 1.3795292335318519
26930001-26935000 2.1552138964079064
26935001-26940000 0.7242739612429787
26940001-26945000 0.1977528924315399
26945001-26950000 0.40446148137268934
26950001-26955000 0.196434144065399
26955001-26960000 0.11633394158754375
26960001-26965000 1.0013368954715522
26965001-26970000 0.6588286212098482
26970001-26975000 0.44701059325799597
26975001-26980000 0.7006973447006731
26980001-26985000 0.49554326125108417
26985001-26990000 0.5206696296735204
26990001-26995000 0.6518647630980429
26995001-27000000 0.3269435366952706
27000001-27005000 0.9138491401827368
27005001-27010000 1.9625942798154878
27010001-27015000 0.735259862159023
27015001-27020000 0.9927537748633228
27020001-27025000 0.6649762936465393
27025001-27030000 0.7214194000336713
27030001-27035000 0.8729901292506776
27035001-27040000 0.7694990075982783
27040001-27045000 0.841984806513139
27045001-27050000 0.5172887718558575
27050001-27055000 0.5216084061294791
27055001-27060000 0.5607331051862763
27060001-27065000 0.46855757781220875
27065001-27070000 0.7594668869736521
27070001-27075000 0.5534325885350712
27075001-27080000 0.518994738418212
27080001-27085000 0.48020219800500813
27085001-27090000 0.33654640664924923
27090001-27095000 0.4681770834409993
27095001-27100000 0.40682964306910274
27100001-27105000 0.2535412727255946
27105001-27110000 0.2950590955481166
27110001-27115000 0.47120689885630734
27115001-27120000 0.4506241916884237
27120001-27125000 0.6179248411447189
27125001-27130000 1.9441348232734563
27130001-27135000 0.5702512148024477
27135001-27140000 0.5292765697715466
27140001-27145000 0.464458874280609
27145001-27150000 0.309753729899813
27150001-27155000 0.9086100036800071
27155001-27160000 1.250811862474002
27160001-27165000 0.6577351236152793
27165001-27170000 0.8185575316847028
27170001-27175000 0.660879549316029
27175001-27180000 0.718994556103712
27180001-27185000 0.8264575137086838
27185001-27190000 0.6997156385723311
27190001-27195000 0.8919939754380591
27195001-27200000 0.83734949446337
27200001-27205000 0.99825095983938
27205001-27210000 0.7562746513185485
27210001-27215000 0.9300648384790541
27215001-27220000 0.8734799762415344
27220001-27225000 0.516884060720876
27225001-27230000 0.6085488865991588
27230001-27235000 0.6602574116129315
27235001-27240000 0.8740990407358336
27240001-27245000 1.5352328827941475
27245001-27250000 0.9937112654959533
27250001-27255000 0.8332226385732029
27255001-27260000 1.5010448361762594
27260001-27265000 1.05696032380345
27265001-27270000 0.7100728018163598
27270001-27275000 0.727902359545118
27275001-27280000 1.0083290193520291
27280001-27285000 0.7813678243656135
27285001-27290000 0.4223879291888087
27290001-27295000 0.7313931589961505
27295001-27300000 2.9415816359992233
27300001-27305000 1.064079749284171
27305001-27310000 0.8478035191787536
27310001-27315000 2.4393758906614025
27315001-27320000 1.0205270665507427
27320001-27325000 0.5928375381695036
27325001-27330000 0.7477304831962384
27330001-27335000 0.5472795189852684
27335001-27340000 0.4796694194564773
27340001-27345000 0.42128628524486655
27345001-27350000 0.5564856062434884
27350001-27355000 1.2350131530170456
27355001-27360000 1.1761457541167426
27360001-27365000 1.3219869772944592
27365001-27370000 0.791049423211897
27370001-27375000 0.5916127671842892
27375001-27380000 1.0914654059288205
27380001-27385000 0.5971439452872167
27385001-27390000 0.6139790537822792
27390001-27395000 1.0723748708994885
27395001-27400000 0.7245254370545665
27400001-27405000 0.6377800047650954
27405001-27410000 0.786407825647271
27410001-27415000 1.1236960114401144
27415001-27420000 0.6627845876628661
27420001-27425000 0.4428443626453215
27425001-27430000 0.6793791488410533
27430001-27435000 1.325406140286786
27435001-27440000 0.9266436129196008
27440001-27445000 0.6213365412140616
27445001-27450000 0.7038602054750456
27450001-27455000 0.772791213373554
27455001-27460000 0.667479749626306
27460001-27465000 0.7608264569171832
27465001-27470000 0.7277677330663057
27470001-27475000 0.7411187791263696
27475001-27480000 0.7597982922777191
27480001-27485000 1.3666532507821603
27485001-27490000 1.0941113656128232
27490001-27495000 0.7696229856447514
27495001-27500000 0.7447025417449002
27500001-27505000 0.622973105505073
27505001-27510000 0.5121758613608617
27510001-27515000 0.5267418914095656
27515001-27520000 0.8626182580574296
27520001-27525000 0.4533818494845036
27525001-27530000 0.4093989979383104
27530001-27535000 0.5356955806069169
27535001-27540000 0.47114396061192243
27540001-27545000 0.7312775132631993
27545001-27550000 0.863351473817117
27550001-27555000 0.6972430819118257
27555001-27560000 0.8218218420442335
27560001-27565000 0.9964369757965528
27565001-27570000 0.7750049662145121
27570001-27575000 0.6614047466762468
27575001-27580000 0.8016893502702366
27580001-27585000 0.8282680640201697
27585001-27590000 0.6526552078468181
27590001-27595000 0.670821166972774
27595001-27600000 0.5442117966662706
27600001-27605000 0.6081199367717852
27605001-27610000 0.6287141487214417
27610001-27615000 0.4323336397053612
27615001-27620000 0.7482180718804005
27620001-27625000 0.5111536690225571
27625001-27630000 0.5465991745052398
27630001-27635000 0.5460063465245462
27635001-27640000 0.4576514660553065
27640001-27645000 0.7400204579405724
27645001-27650000 0.38164387169175457
27650001-27655000 0.7130039794964877
27655001-27660000 0.9658685584482714
27660001-27665000 0.5008899709960374
27665001-27670000 1.0149854410273913
27670001-27675000 1.0601955955131197
27675001-27680000 0.5591229331155009
27680001-27685000 0.5704219088126058
27685001-27690000 0.7583550714959724
27690001-27695000 0.8772481853565466
27695001-27700000 0.5836563761936354
27700001-27705000 0.32118119581173155
27705001-27710000 0.3448762292675229
27710001-27715000 0.7569357016459222
27715001-27720000 1.1931549545558011
27720001-27725000 0.6359564197001527
27725001-27730000 0.7113154029929121
27730001-27735000 0.6814533547138503
27735001-27740000 0.42033253491548045
27740001-27745000 0.7965388446884822
27745001-27750000 1.1388215793160925
27750001-27755000 0.5060129490431423
27755001-27760000 0.6878179532490042
27760001-27765000 0.5415810716708741
27765001-27770000 0.473459620275148
27770001-27775000 0.8391058901143186
27775001-27780000 0.5364451105817803
27780001-27785000 0.6497472188260119
27785001-27790000 0.8483526596205286
27790001-27795000 0.5974156420904305
27795001-27800000 0.8528971478885574
27800001-27805000 0.5159500795295605
27805001-27810000 0.5216318709383895
27810001-27815000 1.4175136296170099
27815001-27820000 0.17779758332952994
27820001-27825000 0.4232787381843
27825001-27830000 0.4156189385970909
27830001-27835000 0.1725307981381355
27835001-27840000 0.7847331213563175
27840001-27845000 0.5092157220483642
27845001-27850000 0.5804774365767233
27850001-27855000 0.6520874589063792
27855001-27860000 0.5207826631693165
27860001-27865000 1.0259171213052314
27865001-27870000 0.8963252105928573
27870001-27875000 0.6432352007473118
27875001-27880000 0.7747202808744703
27880001-27885000 0.584128212119314
27885001-27890000 0.7045051094314164
27890001-27895000 0.6672260355279259
27895001-27900000 0.295138023781405
27900001-27905000 0.3340293914447361
27905001-27910000 0.7372909821970846
27910001-27915000 0.4404872688626134
27915001-27920000 0.19542885246642594
27920001-27925000 0.3515503263745721
27925001-27930000 0.46544090130493676
27930001-27935000 0.3058878848527124
27935001-27940000 0.22279299477651843
27940001-27945000 0.48241582924936566
27945001-27950000 0.31650199960625836
27950001-27955000 0.1307602332549502
27955001-27960000 0.8308055411359264
27960001-27965000 0.5673263160707386
27965001-27970000 0.5086947788717942
27970001-27975000 0.5173815573482529
27975001-27980000 0.454839661798982
27980001-27985000 0.9502008621312625
27985001-27990000 0.8793244422906925
27990001-27995000 0.2657233506735738
27995001-28000000 0.24296969182838843
28000001-28005000 0.7038179989910667
28005001-28010000 0.796586728219456
28010001-28015000 0.4847838238609846
28015001-28020000 1.1680152525991372
28020001-28025000 2.429713619790597
28025001-28030000 0.46561995002826695
28030001-28035000 0.5816973448869457
28035001-28040000 1.0220530604670477
28040001-28045000 0.6437831812298397
28045001-28050000 0.8075469436143632
28050001-28055000 1.1012842175423436
28055001-28060000 0.6631377720656567
28060001-28065000 0.5701026296259133
28065001-28070000 0.5552715255624829
28070001-28075000 0.7907979166629869
28075001-28080000 1.058599970746281
28080001-28085000 0.6507374260914639
28085001-28090000 0.7589341523979042
28090001-28095000 0.7060985149549075
28095001-28100000 0.4397821265112136
28100001-28105000 0.5925875703698268
28105001-28110000 0.8794787013776644
28110001-28115000 0.8541096257194112
28115001-28120000 0.9366704712332565
28120001-28125000 0.8499491043845743
28125001-28130000 0.7245120615434381
28130001-28135000 0.6423217280564498
28135001-28140000 0.45298982528236004
28140001-28145000 0.5719628983940325
28145001-28150000 0.8626313678280291
28150001-28155000 0.4661361423762595
28155001-28160000 0.48743699041393945
28160001-28165000 1.1268478892097655
28165001-28170000 1.3811574560654467
28170001-28175000 0.9811526622632185
28175001-28180000 1.3674822093914716
28180001-28185000 0.7220056379942481
28185001-28190000 0.4550074976470356
28190001-28195000 0.8414843193253374
28195001-28200000 0.8803221039418639
28200001-28205000 0.5610838673628877
28205001-28210000 0.5625748320643968
28210001-28215000 0.8590542033082664
28215001-28220000 0.5834721560565314
28220001-28225000 0.5582841198900959
28225001-28230000 1.368387252975058
28230001-28235000 0.6183676380105996
28235001-28240000 0.5325193714188794
28240001-28245000 0.508853174411673
28245001-28250000 0.4827403869629615
28250001-28255000 0.5630611865073986
28255001-28260000 0.6014913318923877
28260001-28265000 0.6936919034389943
28265001-28270000 0.5651165432004351
28270001-28275000 0.5097573391710828
28275001-28280000 0.5835071466207252
28280001-28285000 0.4497839181797189
28285001-28290000 0.4106256176110552
28290001-28295000 0.5873668137714353
28295001-28300000 0.8808872633549941
28300001-28305000 0.6650610338352888
28305001-28310000 0.7018201232725336
28310001-28315000 0.6683519047728198
28315001-28320000 0.5392987389716937
28320001-28325000 0.954380459281365
28325001-28330000 1.069989101862114
28330001-28335000 0.8656988593033352
28335001-28340000 0.6979113750009925
28340001-28345000 0.7574927084031088
28345001-28350000 0.8245470649691535
28350001-28355000 0.5841432638575679
28355001-28360000 0.6956654719299403
28360001-28365000 0.6449684923040352
28365001-28370000 0.6582057537317485
28370001-28375000 1.0909955162747222
28375001-28380000 0.8794307140886005
28380001-28385000 0.8167909004325299
28385001-28390000 0.8952226088134838
28390001-28395000 0.632433481696185
28395001-28400000 0.7507443849811919
28400001-28405000 0.9507701577959164
28405001-28410000 0.60233359371352
28410001-28415000 0.8065985821539392
28415001-28420000 1.1091872576598438
28420001-28425000 0.7369865864559891
28425001-28430000 0.6091856047611551
28430001-28435000 0.5657655508935902
28435001-28440000 0.6184046798330453
28440001-28445000 0.6969231201271585
28445001-28450000 0.5160426502557042
28450001-28455000 0.47419605569522416
28455001-28460000 0.9878947325569843
28460001-28465000 0.6128274246322538
28465001-28470000 0.5580643530356133
28470001-28475000 0.6940205013882964
28475001-28480000 0.5461617547029408
28480001-28485000 0.695502190707615
28485001-28490000 0.5329251407403447
28490001-28495000 0.5144266036167499
28495001-28500000 0.6759450276800325
28500001-28505000 0.7866834822282427
28505001-28510000 0.8492595055359811
28510001-28515000 0.6595585889448036
28515001-28520000 0.3974746675820547
28520001-28525000 0.48165840146680194
28525001-28530000 0.4879342162856146
28530001-28535000 0.4460217972944174
28535001-28540000 0.2835619696650395
28540001-28545000 0.2125502750697078
28545001-28550000 0.4653567863487764
28550001-28555000 0.8360979206561979
28555001-28560000 0.5402989986651859
28560001-28565000 0.5306994941872396
28565001-28570000 0.7241353657763002
28570001-28575000 0.47129073129557403
28575001-28580000 0.4838642322264587
28580001-28585000 0.8725182151313707
28585001-28590000 0.5467982867663115
28590001-28595000 0.20991710174731046
28595001-28600000 0.35849201753456794
28600001-28605000 0.9284465894721694
28605001-28610000 0.558902519454604
28610001-28615000 0.5870426101301432
28615001-28620000 0.5354772913730546
28620001-28625000 0.6111309368687254
28625001-28630000 0.7052363296356591
28630001-28635000 0.4452249783998944
28635001-28640000 0.3557696528118245
28640001-28645000 1.1228724190098305
28645001-28650000 0.5881406919391433
28650001-28655000 0.3382007267456556
28655001-28660000 0.7254312894517008
28660001-28665000 0.5825169316018426
28665001-28670000 1.1603729927162043
28670001-28675000 1.0372102350382333
28675001-28680000 0.8808888727984933
28680001-28685000 1.857910876091928
28685001-28690000 0.7924188591975045
28690001-28695000 0.6288246577049458
28695001-28700000 0.5804576677010843
28700001-28705000 0.7035980402570468
28705001-28710000 0.6556428497376914
28710001-28715000 0.6623645903079101
28715001-28720000 1.0011845208976686
28720001-28725000 1.0611847008108115
28725001-28730000 1.031526447144134
28730001-28735000 1.014747623620325
28735001-28740000 0.6007287982936856
28740001-28745000 0.5591227586737844
28745001-28750000 0.7843731502988177
28750001-28755000 0.8697398778107479
28755001-28760000 0.767790186425461
28760001-28765000 0.6561639988582072
28765001-28770000 0.705832927329906
28770001-28775000 0.7726917033436302
28775001-28780000 0.8559172203401052
28780001-28785000 0.6856404573205465
28785001-28790000 0.7632669971719456
28790001-28795000 2.304799854007088
28795001-28800000 0.9096778302079839
28800001-28805000 0.5278140905737347
28805001-28810000 0.4902396688726894
28810001-28815000 0.5763936148507534
28815001-28820000 0.6208448009768417
28820001-28825000 0.6293652219721186
28825001-28830000 0.860449623255278
28830001-28835000 0.8734799019700697
28835001-28840000 0.6668952861903338
28840001-28845000 0.7353159669231705
28845001-28850000 1.339249818026469
28850001-28855000 1.0138348275025895
28855001-28860000 0.8138036808382347
28860001-28865000 1.4123855923448518
28865001-28870000 0.9917490068183069
28870001-28875000 0.554729975519912
28875001-28880000 0.8974743261602001
28880001-28885000 0.8732893211019622
28885001-28890000 0.5459401279907639
28890001-28895000 0.752072605376271
28895001-28900000 0.6715624952306224
28900001-28905000 0.5191334429919321
28905001-28910000 0.60308913469118
28910001-28915000 0.9900708655672729
28915001-28920000 1.221210045870468
28920001-28925000 0.8303675628021837
28925001-28930000 0.788205840772769
28930001-28935000 0.4776508907649021
28935001-28940000 0.7702399486213494
28940001-28945000 1.529206637292258
28945001-28950000 0.5044849850371002
28950001-28955000 0.5886788620082588
28955001-28960000 0.7066192361573305
28960001-28965000 0.5120976061618371
28965001-28970000 0.6127632904675814
28970001-28975000 0.7481242877902855
28975001-28980000 0.7419362497703893
28980001-28985000 1.0616020712022576
28985001-28990000 0.7480153900577414
28990001-28995000 0.6180997037910559
28995001-29000000 0.7300703952476489
29000001-29005000 0.8565084613877622
29005001-29010000 1.8118947405956698
29010001-29015000 1.3606612679040313
29015001-29020000 0.6704150510385707
29020001-29025000 0.6131042549327271
29025001-29030000 0.6283356854639495
29030001-29035000 0.5073284018366193
29035001-29040000 0.48115374266977146
29040001-29045000 0.749619158339272
29045001-29050000 1.5349066459638026
29050001-29055000 1.2035991562702937
29055001-29060000 0.7995370771638523
29060001-29065000 1.0179571997804677
29065001-29070000 0.8410752447450085
29070001-29075000 0.6150297189925906
29075001-29080000 0.7735276593662943
29080001-29085000 0.9713186984159677
29085001-29090000 0.6979769376631841
29090001-29095000 0.6443030727415471
29095001-29100000 0.5630954476481101
29100001-29105000 0.5383894688417934
29105001-29110000 0.4316468545077415
29110001-29115000 0.5172473639851877
29115001-29120000 0.7087918354524644
29120001-29125000 0.6820664363009875
29125001-29130000 0.9673741102698993
29130001-29135000 0.7047661419173485
29135001-29140000 0.8242844262604125
29140001-29145000 0.9422084769453316
29145001-29150000 0.4839464532028728
29150001-29155000 0.40321747168947863
29155001-29160000 0.4869904953192528
29160001-29165000 0.7917369677475026
29165001-29170000 0.49494752745935766
29170001-29175000 0.23500736475088252
29175001-29180000 0.41506069990308275
29180001-29185000 1.0843863350900131
29185001-29190000 0.7476853744308056
29190001-29195000 0.7617702884658705
29195001-29200000 0.7542150594466042
29200001-29205000 0.6182690987897103
29205001-29210000 0.5594927413888755
29210001-29215000 0.8238715689444218
29215001-29220000 0.7800782419843286
29220001-29225000 0.4370001271765039
29225001-29230000 0.3276474821120083
29230001-29235000 0.519452095055554
29235001-29240000 0.6921549731500898
29240001-29245000 0.4696654663471597
29245001-29250000 0.4377220354509742
29250001-29255000 0.9692188915123626
29255001-29260000 1.3231761150469312
29260001-29265000 0.4609551689257422
29265001-29270000 0.5976670506561107
29270001-29275000 1.0788816040030351
29275001-29280000 0.8565160534444727
29280001-29285000 0.5819597087632866
29285001-29290000 0.5737902578106676
29290001-29295000 0.44219557309914614
29295001-29300000 0.447470756146615
29300001-29305000 0.7708808050580788
29305001-29310000 0.5564080939463204
29310001-29315000 0.38569399331961685
29315001-29320000 0.6200144538286672
29320001-29325000 0.6592932882063613
29325001-29330000 0.5759971927077121
29330001-29335000 0.7812166050330988
29335001-29340000 1.1766512696610907
29340001-29345000 1.7156258810989207
29345001-29350000 0.8977646604912894
29350001-29355000 1.9057297220817098
29355001-29360000 4.643648512091197
29360001-29365000 1.750678702579362
29365001-29370000 1.4345826886541746
29370001-29375000 0.5414131684951841
29375001-29380000 0.35585336677526186
29380001-29385000 0.12692157653062813
29385001-29390000 0.1429821639600645
29390001-29395000 0.4173211721190302
29395001-29400000 0.23191341842711208
29400001-29405000 0.6652473993057086
29405001-29410000 0.37390622886215275
29410001-29415000 0.22918497319465658
29415001-29420000 0.3561670490276644
29420001-29425000 0.47778619779022874
29425001-29430000 0.4141976470922401
29430001-29435000 0.3682755306073763
29435001-29440000 0.5524468384989553
29440001-29445000 0.3718329902984131
29445001-29450000 0.3035080377064479
29450001-29455000 0.3742430553444333
29455001-29460000 0.4407105252780143
29460001-29465000 0.3624760540829549
29465001-29470000 0.49670027229867786
29470001-29475000 0.9653858044112467
29475001-29480000 1.1795493842572058
29480001-29485000 1.3362229737452822
29485001-29490000 2.031384082777573
29490001-29495000 1.0755264754655205
29495001-29500000 0.7075062635764224
29500001-29505000 0.5322839769381005
29505001-29510000 0.43669874479900556
29510001-29515000 0.6958161886200704
29515001-29520000 1.3441396271177544
29520001-29525000 0.6157912418397726
29525001-29530000 1.1840359437605332
29530001-29535000 4.622404571451554
29535001-29540000 0.49486572323993616
29540001-29545000 0.7204132266962193
29545001-29550000 1.0137875190581742
29550001-29555000 0.8099308667942748
29555001-29560000 0.9241596941569742
29560001-29565000 0.7461066625783757
29565001-29570000 0.5642763348343833
29570001-29575000 0.4346299621863457
29575001-29580000 0.5874804039738104
29580001-29585000 0.5691666004939452
29585001-29590000 0.3712990007509156
29590001-29595000 0.40630738008694695
29595001-29600000 0.519495808976549
29600001-29605000 2.853260507466551
29605001-29610000 1.0783446689190155
29610001-29615000 0.5838229221096306
29615001-29620000 0.5755034177756143
29620001-29625000 0.4858967451137371
29625001-29630000 0.9464126597249213
29630001-29635000 0.6059856533208926
29635001-29640000 0.5086238100813305
29640001-29645000 0.825610947080469
29645001-29650000 1.7832225373977517
29650001-29655000 1.5594728034640253
29655001-29660000 1.090441782659462
29660001-29665000 2.196383409336988
29665001-29670000 10.824803352063867
29670001-29675000 3.1985006047368576
29675001-29680000 2.2347251618457555
29680001-29685000 2.803276644924513
29685001-29690000 1.3542523284333317
29690001-29695000 1.1059401156710675
29695001-29700000 4.278910435009004
29700001-29705000 1.3737031693184976
29705001-29710000 0.943407733853715
29710001-29715000 1.9601874321943613
29715001-29720000 1.788305832768735
29720001-29725000 0.9899273766737271
29725001-29730000 1.0357729114338852
29730001-29735000 3.203225630369972
29735001-29740000 2.3359346539347565
29740001-29745000 1.699800455676648
29745001-29750000 2.0269767317859015
29750001-29755000 1.7466699806114618
29755001-29760000 2.387947531687948
29760001-29765000 5.244375677929629
29765001-29770000 4.571801304168396
29770001-29775000 1.95759369419872
29775001-29780000 1.9794098858229197
29780001-29785000 3.2076311663394055
29785001-29790000 1.8460754955880025
29790001-29795000 2.5313209946310082
29795001-29800000 5.044996409762048
29800001-29805000 3.064945866822143
29805001-29810000 3.934860572694254
29810001-29815000 3.4684481714281716
29815001-29820000 5.580462953164088
29820001-29825000 7.074034297842092
29825001-29830000 3.052446405362305
29830001-29835000 4.974488305996627
29835001-29840000 6.415694992088683
29840001-29845000 15.193270763549496
29845001-29850000 19.987315558334053
29850001-29855000 3.0183457727650445
29855001-29860000 2.6064054699938026
29860001-29865000 0.4023190025950664
29865001-29870000 0.0
29870001-29875000 0.0
29875001-29880000 0.15597666232602916
29880001-29885000 0.39295086761487474
29885001-29890000 0.12152651587518676
29890001-29895000 0.386788414167995
29895001-29900000 0.22665551580341803
29900001-29905000 1.854947473183901
29905001-29910000 25.89122737840837
29910001-29915000 47.878380885818686
29915001-29920000 22.469241538775563
29920001-29925000 24.55241948912462
29925001-29930000 5.451564671962078
29930001-29935000 1.4695233139268862
29935001-29940000 7.4507662898876985
29940001-29945000 11.578088980044221
29945001-29950000 2.743324896330975
29950001-29955000 3.3288267912694667
29955001-29960000 4.9218490547277405
29960001-29965000 5.339542474172614
29965001-29970000 3.6749502930191262
29970001-29975000 1.7987989598643026
29975001-29980000 2.0276624381622295
29980001-29985000 1.1751491794472086
29985001-29990000 0.5380546468937366
29990001-29995000 0.7448445911539711
29995001-30000000 0.9041542460637734
30000001-30005000 0.7827761011915682
30005001-30010000 0.5712888127167199
30010001-30015000 0.5009428452561782
30015001-30020000 0.8488828589970476
30020001-30025000 0.7548343411322105
30025001-30030000 0.8948505563834735
30030001-30035000 0.9754501682215047
30035001-30040000 0.8750725703815265
30040001-30045000 0.9727645772675514
30045001-30050000 0.8352478324408905
30050001-30055000 0.6855054781830359
30055001-30060000 1.0136289312018758
30060001-30065000 1.770977373415853
30065001-30070000 2.4123714206937508
30070001-30075000 9.550129902703194
30075001-30080000 1.7679215676104247
30080001-30085000 0.7885539293569093
30085001-30090000 0.773631971552785
30090001-30095000 0.7474219405872262
30095001-30100000 0.578252721764351
30100001-30105000 0.5753841948154715
30105001-30110000 0.7698646262272183
30110001-30115000 1.5925014838888945
30115001-30120000 1.3758548696982424
30120001-30125000 3.3389641908567316
30125001-30130000 3.11658875454102
30130001-30135000 0.39629176759302903
30135001-30140000 0.4993053417063022
30140001-30145000 0.5923070907758446
30145001-30150000 0.5721527062354034
30150001-30155000 0.5328381245981574
30155001-30160000 0.39670417471183655
30160001-30165000 0.3680522070631956
30165001-30170000 0.7841834939310919
30170001-30175000 0.546414444895912
30175001-30180000 0.3290540510403618
30180001-30185000 0.5178248465967175
30185001-30190000 0.7111489534046804
30190001-30195000 0.7210362105982974
30195001-30200000 0.5573482756265515
30200001-30205000 0.7986226190230967
30205001-30210000 1.616979326880076
30210001-30215000 0.755238720526017
30215001-30220000 0.8140903265491582
30220001-30225000 1.73109940057319
30225001-30230000 2.2273639543642454
30230001-30235000 1.346073402994789
30235001-30240000 0.6884505196092158
30240001-30245000 0.7253590174478576
30245001-30250000 0.49447132766694957
30250001-30255000 0.3337002974588289
30255001-30260000 0.47960866236922495
30260001-30265000 0.7472341860241656
30265001-30270000 0.5840974560845017
30270001-30275000 0.5815624308166614
30275001-30280000 0.6406721582649937
30280001-30285000 0.5219271588938912
30285001-30290000 0.6205747194293321
30290001-30295000 0.8450473567448112
30295001-30300000 0.8381094439590943
30300001-30305000 0.46442956451284884
30305001-30310000 0.5216841636762874
30310001-30315000 1.0531658004130664
30315001-30320000 2.020438273441934
30320001-30325000 1.3399527445302801
30325001-30330000 0.5358948513035402
30330001-30335000 0.5915222884639737
30335001-30340000 0.9820147465079471
30340001-30345000 1.3491836540305473
30345001-30350000 2.698545040578013
30350001-30355000 1.4932060925657584
30355001-30360000 1.0976229339009518
30360001-30365000 2.660238979205878
30365001-30370000 4.086785662179155
30370001-30375000 1.91712480037363
30375001-30380000 1.7580421560523525
30380001-30385000 2.450637093368108
30385001-30390000 2.7566718691659458
30390001-30395000 2.9480021499462605
30395001-30400000 3.6671953240268373
30400001-30405000 0.9886235676369379
30405001-30410000 1.1601152951753115
30410001-30415000 2.827779060469593
30415001-30420000 3.5444053256902763
30420001-30425000 10.30256829112938
30425001-30430000 1.9918789780947659
30430001-30435000 0.8466438298440822
30435001-30440000 0.7352208968190511
30440001-30445000 0.6155191226293245
30445001-30450000 0.5387678160914301
30450001-30455000 1.564220357063958
30455001-30460000 1.9938631011523928
30460001-30465000 0.6653433475694616
30465001-30470000 0.4447523125279678
30470001-30475000 0.5158000154883823
30475001-30480000 0.8996358129849522
30480001-30485000 0.5527697254243933
30485001-30490000 0.4423913834659933
30490001-30495000 0.5557164252794085
30495001-30500000 0.7329913548339463
30500001-30505000 0.6768322781020131
30505001-30510000 0.7122244961460749
30510001-30515000 0.6056238842385924
30515001-30520000 0.5522178956071803
30520001-30525000 0.7095266025051983
30525001-30530000 0.6718729330365346
30530001-30535000 0.7947786357705546
30535001-30540000 1.018442016562978
30540001-30545000 0.5305078850275275
30545001-30550000 0.2881715736439516
30550001-30555000 0.48393872030465945
30555001-30560000 0.787710672294523
30560001-30565000 0.3699002544070874
30565001-30570000 0.3591252326091928
30570001-30575000 0.7417104757309914
30575001-30580000 0.9619517317147283
30580001-30585000 0.33391054208048937
30585001-30590000 0.3629332432636626
30590001-30595000 0.36351425305144364
30595001-30600000 0.4748866140994929
30600001-30605000 0.4109993613630569
30605001-30610000 0.29265207867635556
30610001-30615000 0.920823826507979
30615001-30620000 0.5900933644275803
30620001-30625000 0.22283194581075425
30625001-30630000 0.7824895780006235
30630001-30635000 0.5037235105391561
30635001-30640000 0.2467307221588944
30640001-30645000 0.5234470404219774
30645001-30650000 0.4060046953060204
30650001-30655000 0.700733898340958
30655001-30660000 0.6880658611847473
30660001-30665000 0.5476777794491385
30665001-30670000 0.7629976211016123
30670001-30675000 0.4941919915333208
30675001-30680000 0.20702333173859166
30680001-30685000 0.3347682352284909
30685001-30690000 0.9358343816257397
30690001-30695000 0.4737972295254845
30695001-30700000 0.44632103351499625
30700001-30705000 0.9317597513334563
30705001-30710000 0.9588960281129189
30710001-30715000 1.4796024757974242
30715001-30720000 3.867345893187235
30720001-30725000 0.6465304476428871
30725001-30730000 0.5505050374187349
30730001-30735000 0.7611825408736685
30735001-30740000 0.9082727477659863
30740001-30745000 0.6122579769318911
30745001-30750000 0.8346129791974026
30750001-30755000 1.5858763556339668
30755001-30760000 1.493260964939548
30760001-30765000 1.981095904653354
30765001-30770000 3.2836108259365764
30770001-30775000 3.479758136907931
30775001-30780000 2.486326859620051
30780001-30785000 1.4159879058373186
30785001-30790000 0.5903547250499452
30790001-30795000 0.41475922224748357
30795001-30800000 8.529535499129583
30800001-30805000 1.1354198527890957
30805001-30810000 0.30852690604255756
30810001-30815000 0.6706631877546607
30815001-30820000 0.9771030408456217
30820001-30825000 0.7765052753090745
30825001-30830000 0.708491732972195
30830001-30835000 0.6388362154298258
30835001-30840000 0.44340339818666313
30840001-30845000 0.517207337205213
30845001-30850000 0.7115138766178564
30850001-30855000 0.5922838526131893
30855001-30860000 0.703382201040944
30860001-30865000 0.6843375195153214
30865001-30870000 0.5332074325330682
30870001-30875000 0.6706461633521754
30875001-30880000 0.48473122615796926
30880001-30885000 0.4114514538696652
30885001-30890000 0.6312496833871722
30890001-30895000 1.0288376159147334
30895001-30900000 1.3292883996748153
30900001-30905000 0.7310851877926843
30905001-30910000 0.6079063952671175
30910001-30915000 0.8217512238848098
30915001-30920000 0.9157800940173064
30920001-30925000 0.4449585269080272
30925001-30930000 0.3415905549619104
30930001-30935000 15.712219759667805
30935001-30940000 1.6812457425188527
30940001-30945000 0.5444697605511478
30945001-30950000 0.7687913773539952
30950001-30955000 6.583541014605195
30955001-30960000 3.9737857518530153
30960001-30965000 1.0579392644027337
30965001-30970000 4.980979898100894
30970001-30975000 2.3763744498368795
30975001-30980000 1.7431622553318467
30980001-30985000 3.3740410555892812
30985001-30990000 6.465533028058549
30990001-30995000 13.550200229064046
30995001-31000000 5.030295764620204
31000001-31005000 3.4581956250566597
31005001-31010000 1.6550755359178322
31010001-31015000 0.9293534139524452
31015001-31020000 2.125986517405489
31020001-31025000 5.4628768681435425
31025001-31030000 1.2304373003735543
31030001-31035000 1.1923064353487776
31035001-31040000 0.8531412267691995
31040001-31045000 0.8670297175393215
31045001-31050000 1.706526196079693
31050001-31055000 1.4007559766501851
31055001-31060000 1.4122357464449435
31060001-31065000 1.6073094600122035
31065001-31070000 6.990049465294721
31070001-31075000 4.815071750897261
31075001-31080000 2.070529578000108
31080001-31085000 4.167950189022448
31085001-31090000 3.106748506150408
31090001-31095000 1.9092471289428692
31095001-31100000 2.18101156329243
31100001-31105000 3.662107532866008
31105001-31110000 4.353767690959686
31110001-31115000 1.2791010546064863
31115001-31120000 0.8961004844892088
31120001-31125000 0.8426117542406755
31125001-31130000 0.6359835020180109
31130001-31135000 0.7063646941493515
31135001-31140000 1.263322345044647
31140001-31145000 2.7765261202030085
31145001-31150000 1.7390503433832891
31150001-31155000 1.210116020570047
31155001-31160000 1.9568166143637808
31160001-31165000 3.8653127519229598
31165001-31170000 2.41212127699631
31170001-31175000 2.8099468627557234
31175001-31180000 7.849008638490131
31180001-31185000 1.6771012031758779
31185001-31190000 1.0016886150825242
31190001-31195000 1.5908365010879388
31195001-31200000 2.271212980380757
31200001-31205000 1.6323109699754528
31205001-31210000 1.5567985119056986
31210001-31215000 1.4657251707429215
31215001-31220000 1.841141764368623
31220001-31225000 6.099164763050297
31225001-31230000 5.977401453792309
31230001-31235000 5.52894471096092
31235001-31240000 40.03625962843274
31240001-31245000 8.761406458972488
31245001-31250000 4.884967334951352
31250001-31255000 4.235587641879694
31255001-31260000 3.8810844403439866
31260001-31265000 6.337285010358442
31265001-31270000 20.531036844324024
31270001-31275000 14.826971735051856
31275001-31280000 4.520796285910661
31280001-31285000 1.745665074262665
31285001-31290000 1.2438748718494712
31290001-31295000 24.340953812687797
31295001-31300000 30.02472051326133
31300001-31305000 15.134605937409553
31305001-31310000 22.38272303550157
31310001-31315000 30.52731331960246
31315001-31320000 37.78597420313758
31320001-31325000 63.096477063718545
31325001-31330000 25.907601639074738
31330001-31335000 7.198530636219347
31335001-31340000 7.675710373899316
31340001-31345000 7.046998474702225
31345001-31350000 10.415908205059809
31350001-31355000 6.964858508265211
31355001-31360000 5.856463735996507
31360001-31365000 15.494884889447972
31365001-31370000 1.961466350946954
31370001-31375000 0.8811543114790159
31375001-31380000 5.54512651330093
31380001-31385000 10.43062676224368
31385001-31390000 1.1805542059569882
31390001-31395000 4.9817396949039425
31395001-31400000 10.428886686581576
31400001-31405000 2.033573391802037
31405001-31410000 2.617267493225392
31410001-31415000 2.9785248701719076
31415001-31420000 1.0948160364083008
31420001-31425000 1.1649052981304098
31425001-31430000 1.6233763302060689
31430001-31435000 3.576501414380235
31435001-31440000 5.85396069109733
31440001-31445000 1.6431464532645927
31445001-31450000 1.8427166815858136
31450001-31455000 2.8159215498465504
31455001-31460000 10.941190998052313
31460001-31465000 6.001561844979295
31465001-31470000 3.1122892773077764
31470001-31475000 3.80002923453474
31475001-31480000 1.572636566080571
31480001-31485000 1.6514285799524324
31485001-31490000 1.963183178411813
31490001-31495000 1.1613405736572158
31495001-31500000 0.8690003678024637
31500001-31505000 0.7079175380953896
31505001-31510000 0.838755519421128
31510001-31515000 0.9871787899256264
31515001-31520000 1.0932997106906965
31520001-31525000 1.1268900935749844
31525001-31530000 0.9095389657720753
31530001-31535000 1.0040941862634603
31535001-31540000 1.9742927873474734
31540001-31545000 1.1918676321109782
31545001-31550000 0.6096206274254705
31550001-31555000 0.7864245613563938
31555001-31560000 1.4212869548860252
31560001-31565000 0.6961478697307368
31565001-31570000 2.975046877963898
31570001-31575000 5.085507227560911
31575001-31580000 0.7685675375487765
31580001-31585000 1.066586834630321
31585001-31590000 0.698592892507298
31590001-31595000 0.6076923496481034
31595001-31600000 1.2049917286738354
31600001-31605000 1.1282593925633089
31605001-31610000 0.7916776605651795
31610001-31615000 0.4370979157570925
31615001-31620000 0.5566533352462268
31620001-31625000 0.8636523636455659
31625001-31630000 0.4768171803263976
31630001-31635000 0.4401318895189487
31635001-31640000 0.3999074257412443
31640001-31645000 0.8121271697746077
31645001-31650000 0.38196537813957404
31650001-31655000 0.3576319542500178
31655001-31660000 0.6671345238472952
31660001-31665000 0.428722308839917
31665001-31670000 0.43835283112350387
31670001-31675000 0.5498285753999205
31675001-31680000 1.9259762422753521
31680001-31685000 0.5449323964478845
31685001-31690000 0.48942327985895867
31690001-31695000 0.9558757256566879
31695001-31700000 0.6204611275438587
31700001-31705000 0.5399963859907861
31705001-31710000 0.8120840372752122
31710001-31715000 0.6877583916532202
31715001-31720000 0.45550225350012913
31720001-31725000 0.3693841771898464
31725001-31730000 0.617172079877749
31730001-31735000 1.1070654742384802
31735001-31740000 0.6366359238434649
31740001-31745000 1.0264521622922897
31745001-31750000 1.0100522842256023
31750001-31755000 0.6067079555875088
31755001-31760000 0.6114864753618715
31760001-31765000 0.7959703736724292
31765001-31770000 0.733306700860555
31770001-31775000 0.39035681692361457
31775001-31780000 0.3401095395517656
31780001-31785000 0.8080941704156178
31785001-31790000 0.7171325480325961
31790001-31795000 0.5073073817333266
31795001-31800000 0.662883854331554
31800001-31805000 0.5946611406767398
31805001-31810000 0.49469789737986275
31810001-31815000 0.6831900812574221
31815001-31820000 0.7419887969223495
31820001-31825000 0.6814162026649911
31825001-31830000 1.079999428650745
31830001-31835000 0.8424055954546213
31835001-31840000 1.3667808470376799
31840001-31845000 2.4152236332637402
31845001-31850000 0.9294855063890537
31850001-31855000 0.7809334978942774
31855001-31860000 0.825533021109623
31860001-31865000 0.7800347927896428
31865001-31870000 0.6216357679669503
31870001-31875000 0.8142498254351069
31875001-31880000 1.2243784180020423
31880001-31885000 0.6823654663470662
31885001-31890000 0.7755081850352493
31890001-31895000 0.6186410577838922
31895001-31900000 0.4161492616596592
31900001-31905000 0.6001536190107096
31905001-31910000 1.0135821057363743
31910001-31915000 0.6189248206707882
31915001-31920000 0.6682908960602866
31920001-31925000 0.7339987635864628
31925001-31930000 0.7368744842827393
31930001-31935000 1.531788266781473
31935001-31940000 0.6844865730588805
31940001-31945000 0.49751773573581054
31945001-31950000 0.5251116542024401
31950001-31955000 1.1359517080338306
31955001-31960000 2.6135580339754974
31960001-31965000 1.735820787072522
31965001-31970000 2.0336777674560658
31970001-31975000 2.0336777674560658
31975001-31980000 2.0336777674560658
31980001-31985000 2.0336777674560658
31985001-31990000 2.0336777674560658
31990001-31995000 2.0336777674560658
31995001-32000000 2.1274731816184924
32000001-32005000 1.431462911344273
32005001-32010000 3.6450739727434813
32010001-32015000 2.103108522877919
32015001-32020000 0.46413300361496124
32020001-32025000 0.8062373105369037
32025001-32030000 0.6297164956056838
32030001-32035000 0.6334954382419067
32035001-32040000 0.48204024608515644
32040001-32045000 0.4362531230686694
32045001-32050000 0.7103461036600665
32050001-32055000 0.6729659957154855
32055001-32060000 0.5520631843184849
32060001-32065000 0.6359814174010983
32065001-32070000 1.0975554857412162
32070001-32075000 1.286761904584414
32075001-32080000 1.1023115355993345
32080001-32085000 0.820959526207793
32085001-32090000 0.7157719501678608
32090001-32095000 0.6345658671494527
32095001-32100000 0.7241963701092857
32100001-32105000 0.822966124542312
32105001-32110000 1.109471883018802
32110001-32115000 1.256056526813153
32115001-32120000 0.5825957367390924
32120001-32125000 0.5956670261833221
32125001-32130000 1.0404450377302217
32130001-32135000 0.8091106236372626
32135001-32140000 1.0452349206987708
32140001-32145000 0.8515939566412265
32145001-32150000 0.6873918407886057
32150001-32155000 2.63951222233373
32155001-32160000 0.7867169228551658
32160001-32165000 0.39616870988366887
32165001-32170000 0.4870542292898605
32170001-32175000 1.1007046235944224
32175001-32180000 1.1131470925027296
32180001-32185000 0.9067712592912971
32185001-32190000 2.9256746961208724
32190001-32195000 7.118197108665296
32195001-32200000 3.389125830966068
32200001-32205000 2.156541562584401
32205001-32210000 6.31585627818812
32210001-32215000 9.075349289434039
32215001-32220000 1.485810473290381
32220001-32225000 1.4295715024736648
32225001-32230000 1.1167489310610819
32230001-32235000 1.6982995436756168
32235001-32240000 1.5195967200101932
32240001-32245000 0.7414863296298436
32245001-32250000 0.7451996748476197
32250001-32255000 0.8052654970653768
32255001-32260000 0.6546215107955219
32260001-32265000 0.5568452360387571
32265001-32270000 0.5765830538483585
32270001-32275000 0.7433906863635392
32275001-32280000 1.5957843315048612
32280001-32285000 0.9715079509728122
32285001-32290000 0.6619896154523626
32290001-32295000 1.279381792437442
32295001-32300000 2.6517371109624728
32300001-32305000 1.6481508729579426
32305001-32310000 1.5192639530156589
32310001-32315000 1.9298742712213266
32315001-32320000 1.3443131562407327
32320001-32325000 0.9219931280602802
32325001-32330000 1.0902688507109934
32330001-32335000 2.2577185124493084
32335001-32340000 5.619206911101829
32340001-32345000 3.6860304304889606
32345001-32350000 1.9836454937847943
32350001-32355000 1.184737205199248
32355001-32360000 4.3767736893020315
32360001-32365000 10.1878417799986
32365001-32370000 1.8975700739549137
32370001-32375000 2.6058081648623683
32375001-32380000 3.8504729769434807
32380001-32385000 3.884833123724445
32385001-32390000 1.8460504664480553
32390001-32395000 0.9087564293048177
32395001-32400000 0.8751641162888093
32400001-32405000 1.1688763273830916
32405001-32410000 1.493207411034276
32410001-32415000 3.391991406390523
32415001-32420000 13.059580608208327
32420001-32425000 11.910960554238766
32425001-32430000 9.71701500264421
32430001-32435000 6.371358410784584
32435001-32440000 4.773100274415071
32440001-32445000 5.703517138790406
32445001-32450000 22.066821768650918
32450001-32455000 9.464718469845579
32455001-32460000 4.2488317958565025
32460001-32465000 5.4847200577498185
32465001-32470000 5.347397457343771
32470001-32475000 5.269905704796202
32475001-32480000 5.269905704796202
32480001-32485000 5.269905704796202
32485001-32490000 5.269905704796202
32490001-32495000 5.269905704796202
32495001-32500000 5.168710633678995
32500001-32505000 5.560890494306961
32505001-32510000 4.761921106470478
32510001-32515000 4.701033235752237
32515001-32520000 5.9414048516738855
32520001-32525000 5.833702417202117
32525001-32530000 5.783504814981816
32530001-32535000 5.841276102973926
32535001-32540000 5.841276102973926
32540001-32545000 5.841276102973926
32545001-32550000 5.841276102973926
32550001-32555000 5.891163638991939
32555001-32560000 6.087028956094944
32560001-32565000 5.6014959411630505
32565001-32570000 9.21464592276733
32570001-32575000 15.691134787905142
32575001-32580000 22.34897211484291
32580001-32585000 89.75608613325466
32585001-32590000 45.903982200952754
32590001-32595000 31.094013269667233
32595001-32600000 26.598997536105458
32600001-32605000 13.68314391448354
32605001-32610000 5.332536627743367
32610001-32615000 81.0011424929832
32615001-32620000 115.9137476981599
32620001-32625000 3.940512078043273
32625001-32630000 3.7039034426298816
32630001-32635000 3.9543315328743556
32635001-32640000 4.483844745444148
32640001-32645000 4.207092576139509
32645001-32650000 9.6892231233387
32650001-32655000 24.683548088153163
32655001-32660000 11.284326737609153
32660001-32665000 15.582960971265539
32665001-32670000 26.89025670583771
32670001-32675000 22.862340908181537
32675001-32680000 37.39314982338305
32680001-32685000 79.39754213846123
32685001-32690000 20.543928980335888
32690001-32695000 12.543872911185689
32695001-32700000 14.004798048775244
32700001-32705000 10.701448926679435
32705001-32710000 6.086595065390166
32710001-32715000 5.026439012464082
32715001-32720000 6.801468847656682
32720001-32725000 6.022240477501272
32725001-32730000 2.8565889307226495
32730001-32735000 1.9264932728143618
32735001-32740000 3.5763058299364237
32740001-32745000 2.5612321482293625
32745001-32750000 1.7888339050265323
32750001-32755000 5.324920843149135
32755001-32760000 1.9253961530515444
32760001-32765000 0.9952321687961836
32765001-32770000 1.3793853830638625
32770001-32775000 1.5645116606178435
32775001-32780000 0.9086540209718641
32780001-32785000 0.7533313625981255
32785001-32790000 0.8319217002408535
32790001-32795000 1.4752975575801701
32795001-32800000 5.35845995248242
32800001-32805000 8.706677424965006
32805001-32810000 2.193538033097311
32810001-32815000 1.0655524650029904
32815001-32820000 1.0958885987850489
32820001-32825000 0.7302971287880203
32825001-32830000 0.6410966984178067
32830001-32835000 0.7381039908436684
32835001-32840000 1.0056541013649134
32840001-32845000 2.058061587652139
32845001-32850000 1.6963617946054428
32850001-32855000 3.1415404009548884
32855001-32860000 1.47734095865413
32860001-32865000 0.7516941084898706
32865001-32870000 0.8053752620644287
32870001-32875000 0.47226332233096596
32875001-32880000 0.44740589472953635
32880001-32885000 0.6777018989567082
32885001-32890000 0.6928596958845679
32890001-32895000 0.5221075279018185
32895001-32900000 3.671090677005841
32900001-32905000 11.724131728195157
32905001-32910000 1.0064796112766183
32910001-32915000 0.8962719175260234
32915001-32920000 0.7141221089748355
32920001-32925000 0.7526739008237214
32925001-32930000 0.6765887772165736
32930001-32935000 0.611787063954529
32935001-32940000 0.7727210012430042
32940001-32945000 1.301851821986982
32945001-32950000 1.086450082233473
32950001-32955000 0.8962078419052147
32955001-32960000 1.0068903174708144
32960001-32965000 5.068529185590134
32965001-32970000 16.49971541505949
32970001-32975000 3.29789026497941
32975001-32980000 1.7027421338881439
32980001-32985000 2.675963354360008
32985001-32990000 3.1468959009172597
32990001-32995000 1.0415704839113231
32995001-33000000 1.756483167778947
33000001-33005000 1.7292670875792855
33005001-33010000 1.069761067245193
33010001-33015000 1.1748538725055548
33015001-33020000 2.563081923781696
33020001-33025000 38.510807344722394
33025001-33030000 18.932175961882148
33030001-33035000 10.762004025673365
33035001-33040000 22.8364413272139
33040001-33045000 6.7696854101124915
33045001-33050000 4.9515906059186525
33050001-33055000 14.865126917366606
33055001-33060000 7.1279591157357824
33060001-33065000 2.282047021241159
33065001-33070000 1.746056063981408
33070001-33075000 1.0636098345804883
33075001-33080000 1.0912443140863675
33080001-33085000 6.435835397922006
33085001-33090000 4.282601028849599
33090001-33095000 3.5512896617862326
33095001-33100000 7.6826725182652105
33100001-33105000 5.46659085239637
33105001-33110000 3.6538401737172674
33110001-33115000 3.714627608469739
33115001-33120000 2.39881974344035
33120001-33125000 2.6110684746226793
33125001-33130000 5.00133281255995
33130001-33135000 1.9184392908747885
33135001-33140000 1.845502711477737
33140001-33145000 1.20277878693078
33145001-33150000 0.6430179181975427
33150001-33155000 0.4623318267772858
33155001-33160000 0.43544074508620373
33160001-33165000 1.1577615006861408
33165001-33170000 0.5206895691492975
33170001-33175000 0.2541028696102382
33175001-33180000 0.860938516747369
33180001-33185000 1.4900730951758652
33185001-33190000 0.48919351804275674
33190001-33195000 0.5009262956061528
33195001-33200000 5.228969124660048
33200001-33205000 1.567053053760476
33205001-33210000 0.6205732016059204
33210001-33215000 0.7587992095728656
33215001-33220000 0.6952053367696258
33220001-33225000 0.669007877565924
33225001-33230000 0.4407169672014876
33230001-33235000 0.5079611004255481
33235001-33240000 0.7313901653506866
33240001-33245000 0.8044022809238385
33245001-33250000 0.6231334283270537
33250001-33255000 0.920000109373045
33255001-33260000 0.6728942529688673
33260001-33265000 0.4259676280384441
33265001-33270000 0.7721817668700738
33270001-33275000 0.6797806614313784
33275001-33280000 0.691523178046594
33280001-33285000 0.6204177743195697
33285001-33290000 0.30201404769871854
33290001-33295000 0.570200405464386
33295001-33300000 0.8255776897486861
33300001-33305000 0.48222847113123124
33305001-33310000 0.6170440367634774
33310001-33315000 1.9542976056836148
33315001-33320000 1.167657039016231
33320001-33325000 0.5533605148418957
33325001-33330000 0.8283091265500554
33330001-33335000 0.7301205187056423
33335001-33340000 0.6547444185389653
33340001-33345000 0.5891479188847015
33345001-33350000 0.5530096587554852
33350001-33355000 0.7912333487770256
33355001-33360000 0.7402453188049324
33360001-33365000 0.4714960903131918
33365001-33370000 0.4633428945280373
33370001-33375000 0.39467054678683366
33375001-33380000 0.36080276799930966
33380001-33385000 0.7660149329241821
33385001-33390000 0.2584232498950358
33390001-33395000 0.265336741645081
33395001-33400000 1.0870692323317193
33400001-33405000 0.7347831737260604
33405001-33410000 0.37417567725536505
33410001-33415000 0.40206507866101887
33415001-33420000 0.6167470205039366
33420001-33425000 0.5217999651416731
33425001-33430000 0.4586078009729172
33430001-33435000 0.6862368811005879
33435001-33440000 0.8840030761752604
33440001-33445000 0.7102681659025998
33445001-33450000 0.8355850853832826
33450001-33455000 0.7357838631611863
33455001-33460000 0.969701490307643
33460001-33465000 1.2927830254449308
33465001-33470000 0.7444373086105774
33470001-33475000 0.4672726200568654
33475001-33480000 0.7376987435487256
33480001-33485000 0.8115790186369635
33485001-33490000 0.44246544787328357
33490001-33495000 0.3315232501277223
33495001-33500000 0.16913598392008766
33500001-33505000 0.4581668699787372
33505001-33510000 1.7047076486580877
33510001-33515000 2.2484731431178115
33515001-33520000 5.071181490948118
33520001-33525000 2.391793313327361
33525001-33530000 1.2542094320533512
33530001-33535000 0.8059708472682768
33535001-33540000 1.0553651115207934
33540001-33545000 0.8212294107011376
33545001-33550000 0.9497991015520342
33550001-33555000 2.2181577069439764
33555001-33560000 1.5284330733365994
33560001-33565000 1.607850679569347
33565001-33570000 2.6726504030442397
33570001-33575000 4.04098057991787
33575001-33580000 1.9020327617494432
33580001-33585000 1.4580648002131948
33585001-33590000 0.5154925167433967
33590001-33595000 0.27462238063394057
33595001-33600000 0.4348808079707201
33600001-33605000 0.6700520973224806
33605001-33610000 3.412291988725062
33610001-33615000 1.2779908774523305
33615001-33620000 0.456271915171294
33620001-33625000 1.0665624759295713
33625001-33630000 1.7318032407190043
33630001-33635000 1.1962350685413956
33635001-33640000 0.7881947519177939
33640001-33645000 1.3448093274993829
33645001-33650000 3.9164405684895014
33650001-33655000 1.7794310838147311
33655001-33660000 1.576097628631778
33660001-33665000 0.6405013170101675
33665001-33670000 0.363807846284398
33670001-33675000 0.510096600368187
33675001-33680000 0.8208770387074367
33680001-33685000 0.8000980997046117
33685001-33690000 0.8333569087950448
33690001-33695000 0.7298646781446242
33695001-33700000 0.8669299892852717
33700001-33705000 1.6171244178297532
33705001-33710000 0.6936050241035848
33710001-33715000 0.7030244837117952
33715001-33720000 1.8712697990685963
33720001-33725000 0.8815491900357648
33725001-33730000 0.6581268946167429
33730001-33735000 0.9377568527198822
33735001-33740000 0.9991018835046956
33740001-33745000 0.6635105151910401
33745001-33750000 0.630538314377497
33750001-33755000 0.7302925440673746
33755001-33760000 0.5209753481237036
33760001-33765000 0.443086866899645
33765001-33770000 1.116455160518433
33770001-33775000 1.4860039709605193
33775001-33780000 0.8611290112256786
33780001-33785000 0.9730069991055446
33785001-33790000 1.0449279594699934
33790001-33795000 5.043437543062959
33795001-33800000 7.627925774293231
33800001-33805000 1.665476650188641
33805001-33810000 1.3494724545738455
33810001-33815000 1.3216457442710001
33815001-33820000 6.812177728324191
33820001-33825000 4.021661152697434
33825001-33830000 0.9882731747670489
33830001-33835000 0.9475461764897561
33835001-33840000 3.6520137639006274
33840001-33845000 11.714939931423336
33845001-33850000 1.1213398060713322
33850001-33855000 1.0223649284713807
33855001-33860000 1.072855272087169
33860001-33865000 10.592785846407619
33865001-33870000 9.299584278807185
33870001-33875000 1.5081727335491075
33875001-33880000 1.486976159020596
33880001-33885000 1.0895110622960564
33885001-33890000 1.3023907374804602
33890001-33895000 1.1559536879751473
33895001-33900000 1.9931544399890309
33900001-33905000 30.74063164878962
33905001-33910000 1.127790093784947
33910001-33915000 1.2866549114603412
33915001-33920000 2.1939783687773944
33920001-33925000 0.8137656133054413
33925001-33930000 1.5750045026647557
33930001-33935000 1.4925264372865121
33935001-33940000 0.5145510035704574
33940001-33945000 1.3110316234338852
33945001-33950000 3.0949302501140514
33950001-33955000 2.1554356061763995
33955001-33960000 17.46203818707303
33960001-33965000 16.739318310997223
33965001-33970000 2.078428506716319
33970001-33975000 3.594477317921891
33975001-33980000 1.8403744776074404
33980001-33985000 1.3756128761900412
33985001-33990000 1.1131989560985835
33990001-33995000 0.6650141283578637
33995001-34000000 0.7812570424258746
34000001-34005000 2.1288817286742296
34005001-34010000 1.9291541854684093
34010001-34015000 0.5413952139298939
34015001-34020000 0.6083041019182915
34020001-34025000 0.8892591328894417
34025001-34030000 0.8299109962142831
34030001-34035000 3.2379730169250855
34035001-34040000 1.6415540653119758
34040001-34045000 1.1349115036259876
34045001-34050000 1.4972830664231194
34050001-34055000 0.6629528833996984
34055001-34060000 0.8709401117504931
34060001-34065000 0.7405921284468142
34065001-34070000 1.9701739331329042
34070001-34075000 3.0896359062293244
34075001-34080000 0.50801326562117
34080001-34085000 0.5597012897586965
34085001-34090000 0.9825679850131135
34090001-34095000 1.3413581433677577
34095001-34100000 0.543453867013907
34100001-34105000 0.43952811000834086
34105001-34110000 1.626457640279647
34110001-34115000 1.0544009603331637
34115001-34120000 0.5740758202269346
34120001-34125000 1.0119418717165736
34125001-34130000 2.1418618322582303
34130001-34135000 1.8736869053235687
34135001-34140000 1.3059651315675145
34140001-34145000 1.3808039930931117
34145001-34150000 2.0971692412550045
34150001-34155000 3.7184587432194554
34155001-34160000 2.362224257847741
34160001-34165000 0.8219075562218164
34165001-34170000 0.5197639690905107
34170001-34175000 0.5510466859903299
34175001-34180000 0.5361962354384919
34180001-34185000 0.6926354908211826
34185001-34190000 0.8509957550362357
34190001-34195000 0.5244694226496113
34195001-34200000 0.35840532500726685
34200001-34205000 0.38907504762220524
34205001-34210000 0.41003485327296424
34210001-34215000 0.5244281144635875
34215001-34220000 0.6976753680351157
34220001-34225000 0.6129886346056398
34225001-34230000 0.5711107838438497
34230001-34235000 0.6377661328837281
34235001-34240000 1.3274230348093352
34240001-34245000 1.4924310046668554
34245001-34250000 0.7477293702891974
34250001-34255000 0.6175787543542414
34255001-34260000 0.4847523830441654
34260001-34265000 0.5131935663777414
34265001-34270000 0.6427469623275136
34270001-34275000 0.46612348308677
34275001-34280000 0.5250779163023244
34280001-34285000 0.6686343859392044
34285001-34290000 0.5473334278438664
34290001-34295000 0.6827179386603082
34295001-34300000 0.6686785165412493
34300001-34305000 0.6959274248679868
34305001-34310000 0.37013898802805123
34310001-34315000 0.2613681908797851
34315001-34320000 0.7800317651770612
34320001-34325000 0.30972443571725183
34325001-34330000 0.22988261870346255
34330001-34335000 0.6414817313047733
34335001-34340000 0.42410271234197344
34340001-34345000 0.33701582399321933
34345001-34350000 0.5365664536838953
34350001-34355000 0.13569141951939415
34355001-34360000 0.08380159699579107
34360001-34365000 0.06554172292576829
34365001-34370000 0.26483055125916866
34370001-34375000 0.3910890407776376
34375001-34380000 0.16441530322833248
34380001-34385000 0.3315198001184092
34385001-34390000 0.4711425661066579
34390001-34395000 0.43627089623802345
34395001-34400000 0.385026172601186
34400001-34405000 0.7531376884262436
34405001-34410000 2.387744450204058
34410001-34415000 0.6985938512615324
34415001-34420000 0.6499876984931792
34420001-34425000 1.3561786409451853
34425001-34430000 1.3139087848254265
34430001-34435000 1.9361203600088885
34435001-34440000 2.625181884858716
34440001-34445000 2.45747116427945
34445001-34450000 1.7500659020470777
34450001-34455000 1.4496903835865773
34455001-34460000 0.8616688072689959
34460001-34465000 0.8487082259688737
34465001-34470000 1.394284057883327
34470001-34475000 0.8874640484546594
34475001-34480000 0.8627032704421439
34480001-34485000 3.072919419722593
34485001-34490000 0.6475883157593754
34490001-34495000 0.29473038332583573
34495001-34500000 0.5907407210157547
34500001-34505000 0.9455166933304087
34505001-34510000 0.46878472282781264
34510001-34515000 0.4101512456690525
34515001-34520000 1.1310879916874514
34520001-34525000 1.0367758332445696
34525001-34530000 0.3699976269988782
34530001-34535000 1.0872028376247536
34535001-34540000 0.8166348904514462
34540001-34545000 0.7409092261743762
34545001-34550000 5.475698089334424
34550001-34555000 0.5415932687541904
34555001-34560000 0.41887356676067594
34560001-34565000 0.4387110828067935
34565001-34570000 0.5523783900511912
34570001-34575000 0.5171806975579883
34575001-34580000 0.6597727751849255
34580001-34585000 1.0171053335987172
34585001-34590000 0.4738934784419957
34590001-34595000 0.40006637554747276
34595001-34600000 0.5190884588359683
34600001-34605000 1.0842870167797996
34605001-34610000 0.4885968925114007
34610001-34615000 0.3601322642483387
34615001-34620000 0.6785128099196073
34620001-34625000 0.718063869148429
34625001-34630000 0.5868431029390797
34630001-34635000 0.29958220300710653
34635001-34640000 0.3441685130215084
34640001-34645000 0.6746472541848427
34645001-34650000 0.6851473488442285
34650001-34655000 0.8144068496462722
34655001-34660000 0.5204695312402918
34660001-34665000 0.5893783220654849
34665001-34670000 0.7605724000778922
34670001-34675000 0.7986632426611863
34675001-34680000 0.6144777027066662
34680001-34685000 0.455757752043545
34685001-34690000 0.37545316096072373
34690001-34695000 0.553003328113179
34695001-34700000 1.4097488578882071
34700001-34705000 0.5870657754706138
34705001-34710000 0.8326829675926026
34710001-34715000 0.8793405287971062
34715001-34720000 0.39502618865629274
34720001-34725000 0.4090925870720067
34725001-34730000 0.5210402605180465
34730001-34735000 0.5560826502290114
34735001-34740000 0.5346570811013763
34740001-34745000 0.8586675005826705
34745001-34750000 0.835981923110412
34750001-34755000 0.6447036668524044
34755001-34760000 1.2889516793786953
34760001-34765000 0.9597149172261684
34765001-34770000 0.6006733109865708
34770001-34775000 0.6914350080826897
34775001-34780000 0.5909702274403376
34780001-34785000 0.5305252437230266
34785001-34790000 0.48179255019951955
34790001-34795000 0.6922629738952063
34795001-34800000 0.8395394303818956
34800001-34805000 0.539388797737356
34805001-34810000 0.5509850894070887
34810001-34815000 0.4314329021953781
34815001-34820000 0.46715524376432876
34820001-34825000 0.3271806829406799
34825001-34830000 0.4535244804130862
34830001-34835000 1.4915038175174784
34835001-34840000 0.3401634981811257
34840001-34845000 0.2956401295905858
34845001-34850000 0.6209982384290552
34850001-34855000 1.054102098685937
34855001-34860000 0.5021756873009449
34860001-34865000 0.4431346731379999
34865001-34870000 0.7043627072738633
34870001-34875000 0.5370193549464343
34875001-34880000 0.5344103606837797
34880001-34885000 0.690377882924303
34885001-34890000 0.4810951173659176
34890001-34895000 0.5445885900792112
34895001-34900000 0.740941770026736
34900001-34905000 0.6572296899417813
34905001-34910000 0.7159198211279348
34910001-34915000 0.66644610129647
34915001-34920000 0.6670919199738939
34920001-34925000 0.548118005964799
34925001-34930000 0.6678154528594925
34930001-34935000 0.7391993245427064
34935001-34940000 0.8168566055695315
34940001-34945000 1.4576153595518433
34945001-34950000 0.40499294626996424
34950001-34955000 0.527179312277744
34955001-34960000 0.9149064383285125
34960001-34965000 0.4650456657663413
34965001-34970000 0.4299765332750691
34970001-34975000 1.0286863175799092
34975001-34980000 0.9918409210880789
34980001-34985000 0.6169429864700025
34985001-34990000 0.8447008965390989
34990001-34995000 0.40476638974931156
34995001-35000000 0.35745974493172505
35000001-35005000 1.274019379221091
35005001-35010000 0.886025044973964
35010001-35015000 0.45281863874907613
35015001-35020000 0.5227168600854676
35020001-35025000 0.7748588992748686
35025001-35030000 0.9514627844548694
35030001-35035000 0.6334950104455939
35035001-35040000 0.5700375006611105
35040001-35045000 0.8931378862267347
35045001-35050000 1.9888189918388839
35050001-35055000 1.5445011234771262
35055001-35060000 0.7354344713974141
35060001-35065000 0.8308968125490118
35065001-35070000 0.6236654513519724
35070001-35075000 0.4080530738638058
35075001-35080000 0.6788683108096726
35080001-35085000 0.47839975701769716
35085001-35090000 0.303006525676883
35090001-35095000 0.49412714133082286
35095001-35100000 0.4927009879693725
35100001-35105000 0.4167542064785889
35105001-35110000 0.762497037639235
35110001-35115000 0.7681031766033938
35115001-35120000 0.6757766499675439
35120001-35125000 0.7671894647793225
35125001-35130000 0.5793326423546207
35130001-35135000 0.5688956643621166
35135001-35140000 0.8011809930810798
35140001-35145000 0.5766796892333106
35145001-35150000 0.5476749560065841
35150001-35155000 0.6889337656105138
35155001-35160000 0.495982596993281
35160001-35165000 0.6699484014771325
35165001-35170000 0.6221306061245041
35170001-35175000 0.3556139732796597
35175001-35180000 0.5445196109960163
35180001-35185000 0.52708786972985
35185001-35190000 0.3476160508180338
35190001-35195000 0.552096843627812
35195001-35200000 0.35017272352966033
35200001-35205000 0.3983815104115922
35205001-35210000 0.8073920594033569
35210001-35215000 0.4848744549017441
35215001-35220000 0.7039679546698268
35220001-35225000 0.22571856877891847
35225001-35230000 0.18791974803808012
35230001-35235000 0.7311233634323645
35235001-35240000 0.9389955782345737
35240001-35245000 0.4043168895618098
35245001-35250000 0.29659707254717055
35250001-35255000 0.3482897454501788
35255001-35260000 0.42373101649257217
35260001-35265000 0.33828183913756094
35265001-35270000 0.3020913085018433
35270001-35275000 0.33659464423740126
35275001-35280000 0.1931628822660003
35280001-35285000 0.15455354723488732
35285001-35290000 0.5029497128445536
35290001-35295000 0.44311017434381933
35295001-35300000 0.3139497010190614
35300001-35305000 0.4648474763540098
35305001-35310000 0.12227417045077053
35310001-35315000 0.27124429416015294
35315001-35320000 0.36038436764618176
35320001-35325000 0.1293660129864761
35325001-35330000 0.10350878181647112
35330001-35335000 0.28367349010478987
35335001-35340000 0.22564270595448252
35340001-35345000 0.0999526341379255
35345001-35350000 0.3550725307971813
35350001-35355000 0.6426434721288319
35355001-35360000 0.46838539366494913
35360001-35365000 0.7750929005916548
35365001-35370000 1.1308885727418652
35370001-35375000 0.49559915148774797
35375001-35380000 0.5694890032586215
35380001-35385000 0.9866598731243971
35385001-35390000 0.5564683432567992
35390001-35395000 0.49566087965125155
35395001-35400000 0.7951122594595141
35400001-35405000 1.1505120778348181
35405001-35410000 0.9809805970277923
35410001-35415000 0.9614527820787703
35415001-35420000 0.8067603782217401
35420001-35425000 0.5002267794940936
35425001-35430000 0.6439691499588652
35430001-35435000 0.5413642960348427
35435001-35440000 0.49874382786722127
35440001-35445000 0.7830462329558429
35445001-35450000 0.4873028160983374
35450001-35455000 0.6011055057378218
35455001-35460000 3.279211396837592
35460001-35465000 1.135712866933529
35465001-35470000 0.6953216881331522
35470001-35475000 0.8592994227497806
35475001-35480000 1.3840407748379802
35480001-35485000 0.7391426209525024
35485001-35490000 0.5292078062533034
35490001-35495000 0.6549308491107364
35495001-35500000 0.6824677449907868
35500001-35505000 0.8566832323333354
35505001-35510000 1.535963348521226
35510001-35515000 1.3237951503564447
35515001-35520000 0.6479807189119721
35520001-35525000 0.74595744817911
35525001-35530000 1.0719587325626725
35530001-35535000 0.7239480441020069
35535001-35540000 0.579799199993921
35540001-35545000 0.5035669727928235
35545001-35550000 0.6182253395990316
35550001-35555000 0.1817540753053593
35555001-35560000 0.1884505599861974
35560001-35565000 0.6461932536786074
35565001-35570000 0.5375939878460875
35570001-35575000 0.23307428208140502
35575001-35580000 0.39508233801049014
35580001-35585000 0.5681853874252109
35585001-35590000 0.5394943643824046
35590001-35595000 0.23096573108419696
35595001-35600000 0.17119295451407873
35600001-35605000 0.6049976660808247
35605001-35610000 0.4522049364878835
35610001-35615000 0.7982750990742526
35615001-35620000 0.8800158717280901
35620001-35625000 0.6405315961331585
35625001-35630000 0.48583896925954595
35630001-35635000 0.3835408194139471
35635001-35640000 0.5206410683479977
35640001-35645000 0.28546057920476375
35645001-35650000 0.27275919849674485
35650001-35655000 0.4380882337621095
35655001-35660000 0.49130504649445367
35660001-35665000 0.6845054303839507
35665001-35670000 0.6488360817501558
35670001-35675000 1.214869985702932
35675001-35680000 1.6659944225484646
35680001-35685000 1.1489269173297851
35685001-35690000 0.9972314899544876
35690001-35695000 0.9390433074385809
35695001-35700000 0.9878367071846519
35700001-35705000 1.3647926418739933
35705001-35710000 2.60289027276479
35710001-35715000 1.0466247400729929
35715001-35720000 0.9042402155120001
35720001-35725000 1.5632538887813523
35725001-35730000 1.4180146194716605
35730001-35735000 1.7964727695959177
35735001-35740000 2.5651007803771617
35740001-35745000 1.8102908096491033
35745001-35750000 1.3380548696441978
35750001-35755000 1.523939292949302
35755001-35760000 4.1113240134214974
35760001-35765000 1.9324133309169031
35765001-35770000 1.3791441091445158
35770001-35775000 1.551855724304016
35775001-35780000 1.031393956751753
35780001-35785000 0.7182844237068196
35785001-35790000 0.74864844946316
35790001-35795000 0.8533567963481669
35795001-35800000 0.5032441763084045
35800001-35805000 0.33769814177934476
35805001-35810000 0.7014164226359391
35810001-35815000 0.9968034335555527
35815001-35820000 0.4911678144194024
35820001-35825000 0.5147364998432091
35825001-35830000 0.5474668157636708
35830001-35835000 0.7940004174793085
35835001-35840000 0.7348320891907346
35840001-35845000 0.46990097786431606
35845001-35850000 0.6474291655598284
35850001-35855000 0.6897198093083683
35855001-35860000 0.7252517103284744
35860001-35865000 0.7117936434386636
35865001-35870000 0.4551337244431652
35870001-35875000 0.4214479261051614
35875001-35880000 0.5601604479233294
35880001-35885000 1.2411515077011186
35885001-35890000 0.8603046407467138
35890001-35895000 0.5313103256212839
35895001-35900000 0.7820086464354886
35900001-35905000 1.0367039105144498
35905001-35910000 0.5308382737074717
35910001-35915000 0.4286359152963172
35915001-35920000 0.5053550632860981
35920001-35925000 0.7533208778438976
35925001-35930000 0.765336421499122
35930001-35935000 0.6767821345603756
35935001-35940000 0.5023868029584961
35940001-35945000 0.39885786908644427
35945001-35950000 0.7647007861260324
35950001-35955000 1.8343322579090962
35955001-35960000 0.9659591131876616
35960001-35965000 0.8240521375527594
35965001-35970000 0.9079166490423755
35970001-35975000 0.8026542790257435
35975001-35980000 0.6115196948291723
35980001-35985000 0.6319386155990061
35985001-35990000 1.20155459945716
35990001-35995000 1.1125922333902372
35995001-36000000 0.7961397214762863
36000001-36005000 0.6726458972085884
36005001-36010000 0.36143755118499293
36010001-36015000 0.4683301113992887
36015001-36020000 0.40840442262497356
36020001-36025000 0.36227021691741657
36025001-36030000 0.54459705910741
36030001-36035000 0.33605048171232077
36035001-36040000 0.5337716534510633
36040001-36045000 0.6190355864319057
36045001-36050000 0.2973908369159755
36050001-36055000 0.5998374290409025
36055001-36060000 0.6464422349846786
36060001-36065000 0.39467771438646715
36065001-36070000 0.6399713769438746
36070001-36075000 0.6080291463147952
36075001-36080000 0.4981071024475784
36080001-36085000 0.6707052149539913
36085001-36090000 0.6904735744701462
36090001-36095000 2.2368039736872927
36095001-36100000 5.83928754201506
36100001-36105000 0.6172148828854142
36105001-36110000 0.6460627056054808
36110001-36115000 0.5755457074329199
36115001-36120000 0.4375775343125078
36120001-36125000 0.5087321608371486
36125001-36130000 2.8978936549707695
36130001-36135000 1.476985487380884
36135001-36140000 0.46422118243885446
36140001-36145000 1.1781672995529375
36145001-36150000 0.7979732471675044
36150001-36155000 0.7596583186925225
36155001-36160000 0.42323585969536226
36160001-36165000 0.22228890715690988
36165001-36170000 0.5627978736538468
36170001-36175000 0.2252249799225093
36175001-36180000 0.20886404080357587
36180001-36185000 0.9991016056058182
36185001-36190000 0.5048794065498072
36190001-36195000 0.30901837924901504
36195001-36200000 0.5275491358758599
36200001-36205000 0.7406749123102133
36205001-36210000 1.1078376511542636
36210001-36215000 0.7143256322821475
36215001-36220000 0.5954594922588187
36220001-36225000 0.5093802704583428
36225001-36230000 2.171366884149046
36230001-36235000 3.5487908432084865
36235001-36240000 0.7484877248809602
36240001-36245000 0.9375664162341981
36245001-36250000 1.4408541572275113
36250001-36255000 1.5423122923798467
36255001-36260000 1.263138597390829
36260001-36265000 2.298398293658164
36265001-36270000 4.7679310115202655
36270001-36275000 2.542250911703931
36275001-36280000 1.4671269741309252
36280001-36285000 1.3650945223543325
36285001-36290000 1.094837922092011
36290001-36295000 0.874038378291558
36295001-36300000 7.143068873579654
36300001-36305000 2.3126502668501905
36305001-36310000 0.9554734847819948
36310001-36315000 1.1430822623507375
36315001-36320000 0.7176553978362306
36320001-36325000 1.220638586115903
36325001-36330000 1.6685978293020371
36330001-36335000 0.6488851058531997
36335001-36340000 0.5883917139764077
36340001-36345000 39.35797494453151
36345001-36350000 9.297678117159755
36350001-36355000 0.946747002264892
36355001-36360000 1.5683807730219321
36360001-36365000 0.8663504478276981
36365001-36370000 0.5060441832137905
36370001-36375000 0.5133114317924207
36375001-36380000 0.7003183614536986
36380001-36385000 0.8843902978098699
36385001-36390000 0.6227447737344534
36390001-36395000 0.9149728305453915
36395001-36400000 1.088524988373045
36400001-36405000 0.48839414828478295
36405001-36410000 0.6040906219597056
36410001-36415000 0.5667589353855045
36415001-36420000 0.5835946738039799
36420001-36425000 0.4706671912117627
36425001-36430000 0.4163717705469179
36430001-36435000 0.5290262999946056
36435001-36440000 0.44114426027990145
36440001-36445000 0.5598735571059542
36445001-36450000 0.7312560950676801
36450001-36455000 0.7613972313408115
36455001-36460000 0.7051934736156803
36460001-36465000 0.4096374456697861
36465001-36470000 0.34964194707028995
36470001-36475000 0.37280315915245604
36475001-36480000 0.5807922444526774
36480001-36485000 0.4985605330231857
36485001-36490000 0.318060330888495
36490001-36495000 0.6418193959595396
36495001-36500000 0.6955890534107186
36500001-36505000 0.5685582267527245
36505001-36510000 0.748368351801961
36510001-36515000 0.8988835274308884
36515001-36520000 0.9367821374015818
36520001-36525000 1.4120256365452133
36525001-36530000 1.1038733255358284
36530001-36535000 0.21800829625847007
36535001-36540000 0.08230907030568953
36540001-36545000 0.13234538536935725
36545001-36550000 0.722924972402428
36550001-36555000 1.4124124183372933
36555001-36560000 0.5978756526791087
36560001-36565000 0.4422417278704383
36565001-36570000 0.49764151400991435
36570001-36575000 0.5989528680905724
36575001-36580000 0.6734775921231501
36580001-36585000 0.5891148969484742
36585001-36590000 0.5174600615441495
36590001-36595000 0.5148271628269683
36595001-36600000 0.7934720395869908
36600001-36605000 0.7357558613239696
36605001-36610000 1.0124899455551393
36610001-36615000 5.9275674304710755
36615001-36620000 0.9699537211054363
36620001-36625000 0.8994141687776936
36625001-36630000 1.0465876746811777
36630001-36635000 0.6898776100830778
36635001-36640000 0.7151287810005917
36640001-36645000 1.1204790289563076
36645001-36650000 6.061574618991862
36650001-36655000 1.1512590444617983
36655001-36660000 0.9182646109741291
36660001-36665000 2.4962239551195933
36665001-36670000 0.9887318579182456
36670001-36675000 0.8370935760825942
36675001-36680000 1.1351617820178599
36680001-36685000 1.2030421058934184
36685001-36690000 0.9722151360411475
36690001-36695000 0.7212591818077383
36695001-36700000 1.6305092553432357
36700001-36705000 3.367416823713761
36705001-36710000 1.14488551311185
36710001-36715000 1.0157889021498478
36715001-36720000 1.0455301007877722
36720001-36725000 2.257949758710898
36725001-36730000 1.506397153152724
36730001-36735000 0.7464358024776797
36735001-36740000 0.9914175853433821
36740001-36745000 2.020270615246109
36745001-36750000 4.363269976763288
36750001-36755000 6.152427465109082
36755001-36760000 3.1589362033819786
36760001-36765000 1.9223233504891708
36765001-36770000 1.732085699201284
36770001-36775000 1.207826190250582
36775001-36780000 0.9788942651656719
36780001-36785000 1.1752420303347098
36785001-36790000 2.3642434162464525
36790001-36795000 1.4301033296036292
36795001-36800000 0.8548513966944312
36800001-36805000 1.0814899329152678
36805001-36810000 1.6436118590400022
36810001-36815000 1.0886187484612513
36815001-36820000 0.5583648179756532
36820001-36825000 0.48971737253063324
36825001-36830000 0.6968886665923928
36830001-36835000 0.6989633514445555
36835001-36840000 0.46461806586027826
36840001-36845000 0.48973309956701194
36845001-36850000 0.4342645231384899
36850001-36855000 0.4472733941985283
36855001-36860000 0.7117885600327171
36860001-36865000 0.771004213218107
36865001-36870000 0.6178860144823212
36870001-36875000 0.59517291513063
36875001-36880000 0.5545949720777879
36880001-36885000 0.5061298095074819
36885001-36890000 0.6000244669332757
36890001-36895000 0.77424821855512
36895001-36900000 0.8511640541474174
36900001-36905000 0.8729492937756067
36905001-36910000 12.531454740962802
36910001-36915000 4.459917387638019
36915001-36920000 0.732994080001298
36920001-36925000 0.8411843657282364
36925001-36930000 1.0242512846699732
36930001-36935000 1.781672765557328
36935001-36940000 1.3421222820035696
36940001-36945000 1.226763925686567
36945001-36950000 1.9960486181208914
36950001-36955000 1.4975006358951364
36955001-36960000 1.0444916703475242
36960001-36965000 0.8718285981180726
36965001-36970000 1.2315254619936817
36970001-36975000 7.984816003066375
36975001-36980000 4.488531210195806
36980001-36985000 2.122956241590516
36985001-36990000 1.4517951898264765
36990001-36995000 0.8933194994940827
36995001-37000000 0.9442352094249075
37000001-37005000 1.9872252672571167
37005001-37010000 0.7896646256509868
37010001-37015000 0.593143260681148
37015001-37020000 0.9270526142175088
37020001-37025000 1.7728761548348115
37025001-37030000 1.1327086885385387
37030001-37035000 0.6336740522749913
37035001-37040000 1.0088414060551838
37040001-37045000 0.9511459245335759
37045001-37050000 0.8002069376186643
37050001-37055000 0.7563551274664622
37055001-37060000 0.9270796509637708
37060001-37065000 5.21377142312817
37065001-37070000 1.1517287222701285
37070001-37075000 0.6150689908517973
37075001-37080000 0.8815492842940396
37080001-37085000 0.8360138108005167
37085001-37090000 0.8996595821689997
37090001-37095000 1.583006472857132
37095001-37100000 2.8694600071128935
37100001-37105000 1.6458039737697594
37105001-37110000 1.424741436909376
37110001-37115000 6.445641659407823
37115001-37120000 2.1824726043485043
37120001-37125000 0.593337202342443
37125001-37130000 0.7266799895815762
37130001-37135000 0.7984331911535891
37135001-37140000 0.559990401250168
37140001-37145000 0.6616676597207093
37145001-37150000 0.7394710271920198
37150001-37155000 0.6945846647990851
37155001-37160000 1.1544869661168193
37160001-37165000 0.9448324759680783
37165001-37170000 1.4352487604889608
37170001-37175000 2.8536387248592696
37175001-37180000 1.475515307295452
37180001-37185000 1.650280402788052
37185001-37190000 0.7689880722590064
37190001-37195000 1.149446678445268
37195001-37200000 1.4093379642157908
37200001-37205000 0.22306723113976118
37205001-37210000 0.36501476870494637
37210001-37215000 0.3878032489816646
37215001-37220000 0.29693697577244826
37220001-37225000 0.7139422818270682
37225001-37230000 0.46545970778960394
37230001-37235000 0.49060582233342004
37235001-37240000 0.8634537609705726
37240001-37245000 0.4939242664178028
37245001-37250000 0.5676765688565345
37250001-37255000 0.5482822337090294
37255001-37260000 0.4279888769761742
37260001-37265000 0.8484891824402098
37265001-37270000 0.6238451808771064
37270001-37275000 0.23969537464869245
37275001-37280000 0.5097626451978444
37280001-37285000 0.3698928458531037
37285001-37290000 0.23308938504419657
37290001-37295000 1.8603238025178472
37295001-37300000 0.8289299274483413
37300001-37305000 0.567988638455953
37305001-37310000 0.750271692073871
37310001-37315000 0.4566268513840023
37315001-37320000 1.9174255616131097
37320001-37325000 2.416253044098787
37325001-37330000 0.17860598828322985
37330001-37335000 0.3429484242910133
37335001-37340000 0.6873785936473028
37340001-37345000 0.17834952255314954
37345001-37350000 0.4655218437721905
37350001-37355000 1.0591477399456053
37355001-37360000 0.15605071497679907
37360001-37365000 0.18573615413857322
37365001-37370000 5.46230405270813
37370001-37375000 1.5442351158803493
37375001-37380000 0.7151249549109221
37380001-37385000 2.221226623579699
37385001-37390000 1.306048503328137
37390001-37395000 0.8290341429771007
37395001-37400000 1.509434195631727
37400001-37405000 0.48059154512190744
37405001-37410000 0.09180477748095835
37410001-37415000 0.10259746015855911
37415001-37420000 0.6909583891683825
37420001-37425000 0.2962860928124855
37425001-37430000 0.2353465780099907
37430001-37435000 0.9257760890183883
37435001-37440000 0.21145873839208607
37440001-37445000 0.18044780651233092
37445001-37450000 0.802301033385376
37450001-37455000 0.29660636934085677
37455001-37460000 0.331549607544014
37460001-37465000 0.6490089227104145
37465001-37470000 0.7693280622342109
37470001-37475000 0.9352290936012497
37475001-37480000 1.2771883495680045
37480001-37485000 1.8141091306368744
37485001-37490000 6.728063341837801
37490001-37495000 1.8689913553363575
37495001-37500000 1.3752604811678988
37500001-37505000 5.278772249258383
37505001-37510000 1.574191896845202
37510001-37515000 1.4343044669285914
37515001-37520000 3.25532933131573
37520001-37525000 2.100757287815832
37525001-37530000 2.261378336406309
37530001-37535000 1.8422295720071387
37535001-37540000 1.0803930008119507
37540001-37545000 1.6469527870320297
37545001-37550000 2.030507730006102
37550001-37555000 2.0215935356478565
37555001-37560000 1.718790836295229
37560001-37565000 1.3959333173417279
37565001-37570000 1.3831450184967742
37570001-37575000 10.226479207023528
37575001-37580000 3.8609491892690913
37580001-37585000 1.494828853259191
37585001-37590000 1.3311295272820012
37590001-37595000 2.7864710564504214
37595001-37600000 11.805492162756705
37600001-37605000 2.2165465118963072
37605001-37610000 2.9191604680777776
37610001-37615000 1.5121196196431352
37615001-37620000 1.238121267570486
37620001-37625000 1.0088623613925467
37625001-37630000 0.703652398020628
37630001-37635000 6.409239186696805
37635001-37640000 1.5186556660828614
37640001-37645000 1.354060397842994
37645001-37650000 2.901058780085158
37650001-37655000 1.0327687593918213
37655001-37660000 1.6354060637174708
37660001-37665000 2.2291942914787293
37665001-37670000 1.372679690942303
37670001-37675000 1.2727589943560758
37675001-37680000 1.8036633647201938
37680001-37685000 2.099551534673237
37685001-37690000 1.1289432602893055
37690001-37695000 1.1204065473510556
37695001-37700000 1.0317357493183896
37700001-37705000 0.8408518541346983
37705001-37710000 7.370777678724533
37710001-37715000 5.434196007522555
37715001-37720000 4.610037171388252
37720001-37725000 13.56569181082505
37725001-37730000 0.846747492540645
37730001-37735000 0.6329480421400634
37735001-37740000 0.6159350345572446
37740001-37745000 1.7173660383262854
37745001-37750000 1.7498262394917794
37750001-37755000 0.9941861479802948
37755001-37760000 2.2336541036606836
37760001-37765000 2.175171973915987
37765001-37770000 0.56109262813719
37770001-37775000 0.7523489540443226
37775001-37780000 0.9123840596333431
37780001-37785000 0.6199466033022849
37785001-37790000 0.6997367258766655
37790001-37795000 0.42444602513337815
37795001-37800000 0.47926139900019793
37800001-37805000 0.5731770617221192
37805001-37810000 0.552635879684979
37810001-37815000 0.7002120370993663
37815001-37820000 0.5354402944610253
37820001-37825000 0.6868737335064072
37825001-37830000 0.6381862527814858
37830001-37835000 0.3921938471133992
37835001-37840000 0.35970814715930033
37840001-37845000 0.40506842039833807
37845001-37850000 0.5547122982496392
37850001-37855000 0.5413768682387889
37855001-37860000 0.5992490962960838
37860001-37865000 0.5106159761249494
37865001-37870000 0.3627437910122966
37870001-37875000 0.5264874262503022
37875001-37880000 0.5506215746572942
37880001-37885000 0.39682473773847654
37885001-37890000 0.5400550621668733
37890001-37895000 0.6443230436615299
37895001-37900000 0.41550211771402273
37900001-37905000 0.2721514263156389
37905001-37910000 0.961738504042331
37910001-37915000 0.6862584754011681
37915001-37920000 0.281241139602491
37920001-37925000 0.5595019253712603
37925001-37930000 0.5516414623248126
37930001-37935000 0.49501554700520595
37935001-37940000 0.5852527704268621
37940001-37945000 0.717670216403478
37945001-37950000 0.49343575196986433
37950001-37955000 0.31241610206125814
37955001-37960000 0.37053580819605575
37960001-37965000 0.4941398422945408
37965001-37970000 0.4609282687633292
37970001-37975000 0.6885622245653386
37975001-37980000 0.5683195394148008
37980001-37985000 0.49870650426641644
37985001-37990000 0.728105771393183
37990001-37995000 0.48766914538492356
37995001-38000000 0.45639102515179303
38000001-38005000 0.6156862666836015
38005001-38010000 0.6654321399577136
38010001-38015000 0.6829993209580572
38015001-38020000 0.6136032735044062
38020001-38025000 0.6595471137983852
38025001-38030000 0.6258574266291577
38030001-38035000 0.5890848365177251
38035001-38040000 0.8556400331400621
38040001-38045000 0.7146043446712138
38045001-38050000 0.5825013382895321
38050001-38055000 0.6234726345690436
38055001-38060000 0.48256153896812987
38060001-38065000 0.3460723186983133
38065001-38070000 0.7103182596687387
38070001-38075000 1.1336362547017167
38075001-38080000 0.36923176117282236
38080001-38085000 0.5521345876423348
38085001-38090000 0.6163562610168593
38090001-38095000 0.48483262999701776
38095001-38100000 0.5410170199560045
38100001-38105000 0.38636467041734407
38105001-38110000 0.4354852319472519
38110001-38115000 0.5253335726386069
38115001-38120000 0.5551461350571154
38120001-38125000 0.9259359402583637
38125001-38130000 0.709241394769823
38130001-38135000 1.9073359424474698
38135001-38140000 8.091794445333532
38140001-38145000 1.1878280159805301
38145001-38150000 1.2591180623282834
38150001-38155000 1.5112249471177037
38155001-38160000 1.0034571120256799
38160001-38165000 1.4268408586916637
38165001-38170000 3.7277246641502106
38170001-38175000 1.009740273044857
38175001-38180000 0.8558116259565174
38180001-38185000 0.8371770966446559
38185001-38190000 0.6958060699696753
38190001-38195000 0.991840954661848
38195001-38200000 0.9048222784671494
38200001-38205000 0.6947176106488935
38205001-38210000 0.6937610496759541
38210001-38215000 0.724157484571116
38215001-38220000 0.7647040267648093
38220001-38225000 1.5760658009528778
38225001-38230000 1.107683628063309
38230001-38235000 0.29498302580283653
38235001-38240000 0.4163166123668472
38240001-38245000 0.8486092678681647
38245001-38250000 1.6865505130194762
38250001-38255000 0.9446566539421312
38255001-38260000 0.6204767131674147
38260001-38265000 0.20940382879101904
38265001-38270000 0.373996279948123
38270001-38275000 1.8425948058889647
38275001-38280000 0.4413885607204777
38280001-38285000 0.5823610381323702
38285001-38290000 0.6894805977551125
38290001-38295000 0.5777060606010721
38295001-38300000 0.5682313756044723
38300001-38305000 1.2318181653791151
38305001-38310000 0.7809323086871016
38310001-38315000 0.41602886640798203
38315001-38320000 1.305353331229649
38320001-38325000 2.069498697380604
38325001-38330000 0.7323998371448723
38330001-38335000 0.5817899354494879
38335001-38340000 0.617921641266225
38340001-38345000 1.0980890227083466
38345001-38350000 0.8029710119984921
38350001-38355000 0.5076772288089746
38355001-38360000 0.6263834061804742
38360001-38365000 0.9307066971192751
38365001-38370000 0.7020822801639223
38370001-38375000 0.4344250179138878
38375001-38380000 1.6410907156937633
38380001-38385000 1.5657818694728822
38385001-38390000 0.5668837220839965
38390001-38395000 0.7095483019462543
38395001-38400000 0.8487447063799994
38400001-38405000 1.9874443789541378
38405001-38410000 0.8032843589135372
38410001-38415000 0.5733906715214817
38415001-38420000 0.4796721850589599
38420001-38425000 0.21372329107159496
38425001-38430000 0.36680112820957905
38430001-38435000 1.1264282320019026
38435001-38440000 0.5417900201619867
38440001-38445000 0.8262649225347276
38445001-38450000 1.1419523114940509
38450001-38455000 0.7790841317938676
38455001-38460000 0.8750709118419505
38460001-38465000 0.7895464932572439
38465001-38470000 0.8658025358959762
38470001-38475000 9.513462319643626
38475001-38480000 1.369956417929864
38480001-38485000 0.6320492193313006
38485001-38490000 0.8314545293183895
38490001-38495000 0.394986931009168
38495001-38500000 0.4598932914318084
38500001-38505000 0.5958431220523331
38505001-38510000 0.7996436014155733
38510001-38515000 0.7728355487959674
38515001-38520000 0.7867792402349808
38520001-38525000 0.8237582017921243
38525001-38530000 1.0512563133585127
38530001-38535000 2.128311175126064
38535001-38540000 0.7640599104417113
38540001-38545000 0.6944168138177532
38545001-38550000 0.846284084013018
38550001-38555000 0.6222814174899775
38555001-38560000 0.4213563658747439
38560001-38565000 0.44548786031175514
38565001-38570000 0.7608696096563251
38570001-38575000 0.5382495356373237
38575001-38580000 0.5146596519515728
38580001-38585000 0.796542199205477
38585001-38590000 0.6878457130693535
38590001-38595000 0.46664882800267743
38595001-38600000 0.5926401185606913
38600001-38605000 0.7036014237409937
38605001-38610000 0.5808094824269758
38610001-38615000 0.7072166394092234
38615001-38620000 0.4815449105606009
38620001-38625000 0.8473271022860478
38625001-38630000 1.2937731445688507
38630001-38635000 0.8236348331515341
38635001-38640000 0.8124294541799626
38640001-38645000 0.6372148384962969
38645001-38650000 1.204914234427319
38650001-38655000 0.6404863613573165
38655001-38660000 0.5278505027022613
38660001-38665000 0.8377227400131197
38665001-38670000 0.7810227268380248
38670001-38675000 0.8146057553670896
38675001-38680000 0.6811757574203327
38680001-38685000 7.709167546114109
38685001-38690000 15.247587145498388
38690001-38695000 1.044840517472723
38695001-38700000 1.686547453673918
38700001-38705000 1.191171600570117
38705001-38710000 0.6874767943778107
38710001-38715000 0.8108997401517758
38715001-38720000 6.142742019851425
38720001-38725000 2.7081054447654456
38725001-38730000 0.42727167980828806
38730001-38735000 0.7452043266663082
38735001-38740000 1.0129828330303374
38740001-38745000 0.683746565954583
38745001-38750000 0.9548690851495297
38750001-38755000 1.2538671142716362
38755001-38760000 0.7594327043477597
38760001-38765000 0.8444419180923673
38765001-38770000 1.435751804325821
38770001-38775000 0.9844665916297101
38775001-38780000 0.8239264022899482
38780001-38785000 2.1311482930462633
38785001-38790000 1.4932545927031802
38790001-38795000 0.5576835869789224
38795001-38800000 0.503108932968775
38800001-38805000 0.610455197805561
38805001-38810000 0.38225145570648045
38810001-38815000 0.32698070085317055
38815001-38820000 0.5883931530356132
38820001-38825000 1.9251250314376964
38825001-38830000 0.754959585040015
38830001-38835000 0.4669195759825955
38835001-38840000 0.40417995799579365
38840001-38845000 0.5962830716893011
38845001-38850000 2.4601227358780013
38850001-38855000 0.7883956637481644
38855001-38860000 1.2321826386240409
38860001-38865000 2.5717596156460814
38865001-38870000 0.49543391751132626
38870001-38875000 0.5469102141157208
38875001-38880000 0.7049870725678519
38880001-38885000 0.8738904073714037
38885001-38890000 0.7278804478515964
38890001-38895000 0.3002657374100791
38895001-38900000 0.3107704450809348
38900001-38905000 0.7368591435552982
38905001-38910000 3.3968055192510658
38910001-38915000 1.389077554228109
38915001-38920000 0.6035621401702932
38920001-38925000 0.5235937352493988
38925001-38930000 0.6092033792324765
38930001-38935000 0.5351631755387921
38935001-38940000 0.44354773429029365
38940001-38945000 0.7061875746642086
38945001-38950000 0.5818809229216898
38950001-38955000 0.5745463850807078
38955001-38960000 0.7901162170570099
38960001-38965000 0.6089587864665691
38965001-38970000 0.399642055359733
38970001-38975000 0.5703501224460442
38975001-38980000 0.7103215351029613
38980001-38985000 0.3119098139124372
38985001-38990000 0.42217676620311706
38990001-38995000 0.525183376355033
38995001-39000000 0.6568420611145159
39000001-39005000 0.6577042584651196
39005001-39010000 0.5335094908952808
39010001-39015000 0.7962720295325134
39015001-39020000 3.0006241552859967
39020001-39025000 4.612981298612563
39025001-39030000 1.847495826797208
39030001-39035000 2.0133632813921714
39035001-39040000 1.1011024033302876
39040001-39045000 0.8827319212984487
39045001-39050000 1.9381197606844227
39050001-39055000 2.7001892359211155
39055001-39060000 1.4921199389408204
39060001-39065000 0.807494847811626
39065001-39070000 0.6136279843007636
39070001-39075000 1.4018422934286359
39075001-39080000 1.7586348992354073
39080001-39085000 0.3882718636574068
39085001-39090000 0.904586727165882
39090001-39095000 4.604498673011791
39095001-39100000 1.0052930996636678
39100001-39105000 0.9279582586430271
39105001-39110000 0.8976225466350229
39110001-39115000 1.4769793815910566
39115001-39120000 1.2777680025137053
39120001-39125000 0.9726134159853785
39125001-39130000 4.9127430021562235
39130001-39135000 1.4874749986857654
39135001-39140000 0.755399101555928
39140001-39145000 2.3637852482292163
39145001-39150000 3.2063665512403765
39150001-39155000 1.2634544716599965
39155001-39160000 1.22082313090755
39160001-39165000 0.8795559324813255
39165001-39170000 0.8620969900691243
39170001-39175000 0.9516027208034625
39175001-39180000 0.8622090122158418
39180001-39185000 0.9147695251070144
39185001-39190000 1.5237741675873024
39190001-39195000 12.363889467108471
39195001-39200000 1.6538171431605817
39200001-39205000 0.944282070212775
39205001-39210000 1.44185361696428
39210001-39215000 0.7975098375715421
39215001-39220000 0.6158237570397822
39220001-39225000 1.4373793109548185
39225001-39230000 5.291199655144236
39230001-39235000 1.5782728356086178
39235001-39240000 1.8552422468075664
39240001-39245000 2.4959413070433554
39245001-39250000 1.6014338657163445
39250001-39255000 3.4895860495741386
39255001-39260000 2.7905510642322255
39260001-39265000 1.4424833529095733
39265001-39270000 1.059014127730317
39270001-39275000 1.2265656296578904
39275001-39280000 3.1928029166917016
39280001-39285000 1.142189055219157
39285001-39290000 0.8906492835681381
39290001-39295000 4.1689677505845735
39295001-39300000 3.6431995829491557
39300001-39305000 1.499459124871658
39305001-39310000 1.8340666845545983
39310001-39315000 1.184679883957618
39315001-39320000 1.0650266932099948
39320001-39325000 0.9152901488809857
39325001-39330000 1.2566698679499193
39330001-39335000 2.224481610812262
39335001-39340000 0.6159049149728618
39340001-39345000 0.7427200317117061
39345001-39350000 2.4145732346697883
39350001-39355000 0.6633167667255577
39355001-39360000 0.31946138670114915
39360001-39365000 1.0819012114603224
39365001-39370000 0.7257566187728707
39370001-39375000 0.2918178983389047
39375001-39380000 0.7102588521294618
39380001-39385000 1.1176743259291513
39385001-39390000 0.5549645408776148
39390001-39395000 1.0456016298784854
39395001-39400000 2.8078658418030047
39400001-39405000 0.5549714591041817
39405001-39410000 0.47910114634244877
39410001-39415000 0.8790193830703397
39415001-39420000 0.4346087858423272
39420001-39425000 0.18724788494310413
39425001-39430000 0.3257847385237303
39430001-39435000 0.5465273692256697
39435001-39440000 0.3745488876291469
39440001-39445000 0.8991365655002355
39445001-39450000 1.092179676848924
39450001-39455000 0.43181433640548084
39455001-39460000 0.7190357118076428
39460001-39465000 0.995007140155956
39465001-39470000 0.34532535812817466
39470001-39475000 0.4245443740203969
39475001-39480000 0.8714945102737869
39480001-39485000 0.650795431663725
39485001-39490000 0.6893090293247394
39490001-39495000 0.6833088471671608
39495001-39500000 0.6617774503650662
39500001-39505000 0.3687777119958744
39505001-39510000 0.4982359704614478
39510001-39515000 0.6326960167100888
39515001-39520000 0.4738433686941228
39520001-39525000 0.8796411887569959
39525001-39530000 0.6805652243704109
39530001-39535000 0.5344082030060044
39535001-39540000 1.197537126437773
39540001-39545000 2.727627335200921
39545001-39550000 0.6252317835742609
39550001-39555000 0.6433719008183767
39555001-39560000 0.6758737091985926
39560001-39565000 0.6862944864788377
39565001-39570000 0.589735554738432
39570001-39575000 0.5499614812595396
39575001-39580000 0.9260098290578368
39580001-39585000 2.3664568096269356
39585001-39590000 0.8915118575615527
39590001-39595000 0.444065680502526
39595001-39600000 0.4579902348684391
39600001-39605000 0.4904185891367389
39605001-39610000 0.5612378622970909
39610001-39615000 0.6929518042775791
39615001-39620000 0.2970881890295955
39620001-39625000 0.3343220145306943
39625001-39630000 0.8326969288182495
39630001-39635000 0.47993314121771563
39635001-39640000 0.43918813967574605
39640001-39645000 0.3762279948742775
39645001-39650000 0.43994371003389593
39650001-39655000 0.4628957972364112
39655001-39660000 0.6934330022347008
39660001-39665000 0.5007099488270046
39665001-39670000 0.4489325408317689
39670001-39675000 0.7660714096104246
39675001-39680000 0.44307999537467263
39680001-39685000 0.42024741332051785
39685001-39690000 0.5491124921193178
39690001-39695000 0.668880744931162
39695001-39700000 0.8698767846695215
39700001-39705000 0.7213145635792029
39705001-39710000 0.7419130209924983
39710001-39715000 0.9169571530279769
39715001-39720000 1.6131002693538614
39720001-39725000 3.3840303438400863
39725001-39730000 0.47537532173555536
39730001-39735000 0.5345174656572318
39735001-39740000 0.5646863436687304
39740001-39745000 0.47820174376281444
39745001-39750000 0.47597927754560143
39750001-39755000 0.3280099383186548
39755001-39760000 0.7965318554542204
39760001-39765000 0.5818296535036777
39765001-39770000 0.19791927804240358
39770001-39775000 0.4596657971239855
39775001-39780000 0.9020814534163751
39780001-39785000 1.6079817086444206
39785001-39790000 5.62027770109035
39790001-39795000 0.8360769152409936
39795001-39800000 0.8714901120866474
39800001-39805000 0.6671706080807045
39805001-39810000 2.243726894858888
39810001-39815000 4.589257765850031
39815001-39820000 0.7853133579746765
39820001-39825000 0.950196872328856
39825001-39830000 1.4098063354369075
39830001-39835000 1.0078922760617373
39835001-39840000 0.6306284703442386
39840001-39845000 0.5209674406712794
39845001-39850000 1.4026642059680847
39850001-39855000 1.8426117410596565
39855001-39860000 1.0335960099215862
39860001-39865000 2.291831479259413
39865001-39870000 1.0490947343838488
39870001-39875000 0.7931849024803838
39875001-39880000 0.9521510617797998
39880001-39885000 0.5835628990485042
39885001-39890000 1.3148594187682197
39890001-39895000 3.9130220427236875
39895001-39900000 0.961858440114134
39900001-39905000 0.9759016942786417
39905001-39910000 3.5212112721307856
39910001-39915000 0.843301291597801
39915001-39920000 0.31809645792167196
39920001-39925000 0.43732579893790446
39925001-39930000 0.6116478079158418
39930001-39935000 0.6328719169766298
39935001-39940000 0.7256433983400099
39940001-39945000 1.279487661082677
39945001-39950000 2.349594543855045
39950001-39955000 0.9890755914778578
39955001-39960000 0.6417962064415014
39960001-39965000 1.1169252211621217
39965001-39970000 1.1644982781537545
39970001-39975000 0.7175155257332885
39975001-39980000 0.6760401417696894
39980001-39985000 0.5798726573529981
39985001-39990000 0.5349480761488611
39990001-39995000 0.6518672138310322
39995001-40000000 0.7062379334318046
40000001-40005000 0.6304870648635926
40005001-40010000 0.6798676946059453
40010001-40015000 0.7992638615591412
40015001-40020000 0.4737833512973034
40020001-40025000 0.4346201020376328
40025001-40030000 0.560324445402946
40030001-40035000 0.45617182206658374
40035001-40040000 0.5839179127710014
40040001-40045000 0.6916833387373859
40045001-40050000 0.5956440381184538
40050001-40055000 0.7394276606924399
40055001-40060000 0.6890383614212616
40060001-40065000 0.4458308308716007
40065001-40070000 0.6882539631721873
40070001-40075000 0.855814023790069
40075001-40080000 0.5955342728873644
40080001-40085000 0.7124258016849
40085001-40090000 0.5377547499550691
40090001-40095000 0.4525131711823874
40095001-40100000 0.6123738262362737
40100001-40105000 0.9704357231099984
40105001-40110000 0.7813081089790603
40110001-40115000 0.7849352457295217
40115001-40120000 1.6937372410768738
40120001-40125000 1.683084793870761
40125001-40130000 1.214663850299028
40130001-40135000 1.0385980496685734
40135001-40140000 0.8325362704778831
40140001-40145000 0.6737113278898298
40145001-40150000 0.6245214784244989
40150001-40155000 0.6564698827798061
40155001-40160000 0.6057120232982178
40160001-40165000 0.8788667128595498
40165001-40170000 0.8323344214191555
40170001-40175000 0.7282754395827851
40175001-40180000 0.8667105122076467
40180001-40185000 0.6112318068500311
40185001-40190000 1.0136409871980645
40190001-40195000 0.6652810193909561
40195001-40200000 0.5778541365044061
40200001-40205000 1.027638392827819
40205001-40210000 0.6809809459463243
40210001-40215000 0.8947078979986194
40215001-40220000 1.206452977438193
40220001-40225000 0.9120076779051449
40225001-40230000 0.7995162170663439
40230001-40235000 0.8231743227230699
40235001-40240000 0.6411214825119873
40240001-40245000 0.6806819130387107
40245001-40250000 0.8807291384376327
40250001-40255000 0.43747180272180947
40255001-40260000 0.5035611677698675
40260001-40265000 2.9822173432754666
40265001-40270000 1.0356756780824352
40270001-40275000 0.630545716199727
40275001-40280000 0.6813760043778553
40280001-40285000 0.5275696514730578
40285001-40290000 0.8383857391278522
40290001-40295000 1.425093998049432
40295001-40300000 0.8939679525102885
40300001-40305000 1.332311443167549
40305001-40310000 2.090165819485302
40310001-40315000 1.8015645130156142
40315001-40320000 1.8095061264746575
40320001-40325000 0.7573993347708156
40325001-40330000 0.49260284494296347
40330001-40335000 0.580225188807585
40335001-40340000 0.5458532220532151
40340001-40345000 3.485254652621298
40345001-40350000 2.7396900172209766
40350001-40355000 0.5029109486363221
40355001-40360000 0.7381893128599634
40360001-40365000 1.0313527865933092
40365001-40370000 0.7628779872160709
40370001-40375000 0.6639279230085579
40375001-40380000 1.1262173803378401
40380001-40385000 1.2704392789042602
40385001-40390000 0.7791594959687527
40390001-40395000 0.9502991092518547
40395001-40400000 0.9524126875726938
40400001-40405000 0.5551046774850953
40405001-40410000 3.0521753796855617
40410001-40415000 7.052449349310155
40415001-40420000 0.7878535222815939
40420001-40425000 0.88815867597558
40425001-40430000 1.2686730007788707
40430001-40435000 1.4272031191522214
40435001-40440000 0.345850269960872
40440001-40445000 0.2669100582114656
40445001-40450000 0.4646251949230833
40450001-40455000 0.3275037434971673
40455001-40460000 0.48205513135933786
40460001-40465000 0.7342511813083491
40465001-40470000 0.9603231577913226
40470001-40475000 0.7299361407401982
40475001-40480000 0.7215562881739244
40480001-40485000 0.9406501455196224
40485001-40490000 1.6869544657742257
40490001-40495000 2.6744869149436266
40495001-40500000 0.9493115096102783
40500001-40505000 0.9056346665497309
40505001-40510000 1.8132581705009863
40510001-40515000 1.7288379738104362
40515001-40520000 1.1535349445013807
40520001-40525000 1.7205606317608453
40525001-40530000 1.0502114314434292
40530001-40535000 0.6038034353897624
40535001-40540000 1.002373835886203
40540001-40545000 1.722246201369921
40545001-40550000 0.6289035012232473
40550001-40555000 0.6126850314284215
40555001-40560000 0.5348800916492416
40560001-40565000 0.30276699255117523
40565001-40570000 0.5553412040525769
40570001-40575000 1.0770067400036967
40575001-40580000 0.8284387909724623
40580001-40585000 1.5492804360433234
40585001-40590000 1.5914483970032705
40590001-40595000 1.042441250425843
40595001-40600000 1.1724476164660997
40600001-40605000 2.1298271025914635
40605001-40610000 22.18013657009595
40610001-40615000 1.8963688295012344
40615001-40620000 0.7270429787528855
40620001-40625000 1.9736943261163036
40625001-40630000 0.955840064575188
40630001-40635000 0.9016716455768868
40635001-40640000 2.9798161265219894
40640001-40645000 2.226331106433669
40645001-40650000 0.990444062967633
40650001-40655000 0.7637651384655715
40655001-40660000 1.0806380681349974
40660001-40665000 0.6827819042181515
40665001-40670000 0.5445408053768366
40670001-40675000 2.2023943068755965
40675001-40680000 1.722757311756277
40680001-40685000 0.8263270573866676
40685001-40690000 1.007884719730425
40690001-40695000 1.0103658067605907
40695001-40700000 1.460104276631065
40700001-40705000 3.3637553498907207
40705001-40710000 1.142224097695462
40710001-40715000 0.8169667174925747
40715001-40720000 1.3167001607328368
40720001-40725000 0.8552027449609139
40725001-40730000 0.8928941859099169
40730001-40735000 0.946894462687528
40735001-40740000 0.5928283605358443
40740001-40745000 0.6771399158153736
40745001-40750000 0.7063342443482814
40750001-40755000 0.6518995694035987
40755001-40760000 0.7747317087042045
40760001-40765000 1.0844772972747796
40765001-40770000 1.2754581539656096
40770001-40775000 1.393202660013858
40775001-40780000 7.2484241495238155
40780001-40785000 1.6829513925145578
40785001-40790000 1.2287179054886361
40790001-40795000 1.4216655264609903
40795001-40800000 0.7258800265540447
40800001-40805000 0.8557673518661606
40805001-40810000 0.7098150286992543
40810001-40815000 0.5353188321090924
40815001-40820000 1.0301492051234746
40820001-40825000 2.5215217886430716
40825001-40830000 0.8782984827540753
40830001-40835000 0.6304933909508074
40835001-40840000 0.7706666573539952
40840001-40845000 1.0199639843769646
40845001-40850000 0.5612178783035662
40850001-40855000 0.3794826828461537
40855001-40860000 0.47361383873868135
40860001-40865000 0.7274973565422356
40865001-40870000 0.6579453838985786
40870001-40875000 0.5049204987193496
40875001-40880000 0.5714161796471126
40880001-40885000 0.47409408148075227
40885001-40890000 0.7353831391259879
40890001-40895000 0.6668555462891211
40895001-40900000 1.0057095050925455
40900001-40905000 2.262159609929164
40905001-40910000 0.6073575080418552
40910001-40915000 0.8502693638190703
40915001-40920000 0.8726313188718616
40920001-40925000 0.6915527402988751
40925001-40930000 1.9831428226846075
40930001-40935000 1.5426390978211
40935001-40940000 0.5623135186564747
40940001-40945000 0.5360076465381445
40945001-40950000 0.6875506897981751
40950001-40955000 1.0469930148613378
40955001-40960000 0.7155101696045837
40960001-40965000 0.5948906260731144
40965001-40970000 0.7696889685267296
40970001-40975000 0.31830667502969406
40975001-40980000 0.13041393215406386
40980001-40985000 0.16709114463332017
40985001-40990000 0.4967542316554026
40990001-40995000 0.46943641105143474
40995001-41000000 0.6310132874988725
41000001-41005000 0.4461404425576079
41005001-41010000 0.526161955038934
41010001-41015000 1.1603868399446509
41015001-41020000 0.7911638445880534
41020001-41025000 0.895015766778368
41025001-41030000 0.4641086772215059
41030001-41035000 0.4415242692482006
41035001-41040000 0.6552669032358526
41040001-41045000 0.7890301339519872
41045001-41050000 0.7277360721118117
41050001-41055000 0.4227188851183977
41055001-41060000 0.43391142598854393
41060001-41065000 0.5890603058150452
41065001-41070000 0.8517800250754171
41070001-41075000 0.6014068126316258
41075001-41080000 0.5381408489348873
41080001-41085000 0.9624324600737436
41085001-41090000 0.341725832778111
41090001-41095000 0.252272453981573
41095001-41100000 0.24901225044844305
41100001-41105000 0.280467027026757
41105001-41110000 0.36227302919768267
41110001-41115000 0.3484166936468097
41115001-41120000 0.8058606179656096
41120001-41125000 0.11419212886191288
41125001-41130000 0.09712412037780117
41130001-41135000 0.4225763864381558
41135001-41140000 0.4189104629505071
41140001-41145000 0.48453235680652684
41145001-41150000 0.342279059070185
41150001-41155000 0.5522145611530159
41155001-41160000 1.2325620513205782
41160001-41165000 1.1323231353604215
41165001-41170000 4.306207509473894
41170001-41175000 2.574099092795681
41175001-41180000 0.5059770541243565
41180001-41185000 0.5416795450294783
41185001-41190000 0.5705898370242095
41190001-41195000 0.8108833240236056
41195001-41200000 1.3640115860254063
41200001-41205000 2.058882969732105
41205001-41210000 0.7654388392407581
41210001-41215000 0.7475974251593346
41215001-41220000 1.7410581098226525
41220001-41225000 0.42412878227937145
41225001-41230000 0.3646038556457122
41230001-41235000 0.6690770041261914
41235001-41240000 1.7977913283654035
41240001-41245000 2.2739494523705317
41245001-41250000 0.58016566310766
41250001-41255000 0.3828552056721416
41255001-41260000 0.36669283555136095
41260001-41265000 0.530769005344605
41265001-41270000 0.4777092454149454
41270001-41275000 0.4827121723895899
41275001-41280000 1.2605130645506026
41280001-41285000 1.754006816997022
41285001-41290000 1.2327001863355178
41290001-41295000 1.2047838353052378
41295001-41300000 8.392407898787335
41300001-41305000 4.038342720390129
41305001-41310000 1.05600620538822
41310001-41315000 1.885551620626414
41315001-41320000 1.0929645232649683
41320001-41325000 0.6631390130507043
41325001-41330000 0.39487252752859203
41330001-41335000 1.2267470023236962
41335001-41340000 1.2165471305729547
41340001-41345000 0.48981183712428256
41345001-41350000 1.2367010555372218
41350001-41355000 1.9068055618725233
41355001-41360000 1.3031943182521282
41360001-41365000 1.9688642714972133
41365001-41370000 1.5651282211194786
41370001-41375000 0.9014586307423551
41375001-41380000 0.9947436916028976
41380001-41385000 9.343765332084104
41385001-41390000 2.8387015766413155
41390001-41395000 0.6146947412134698
41395001-41400000 1.0545160899930837
41400001-41405000 1.6742284163316428
41405001-41410000 0.9770399176211776
41410001-41415000 0.7839017029459807
41415001-41420000 0.7441772002034791
41420001-41425000 1.0708927734061502
41425001-41430000 1.4946876395118855
41430001-41435000 1.0515018314906976
41435001-41440000 8.600706288704234
41440001-41445000 7.022396947552778
41445001-41450000 1.106434509041574
41450001-41455000 1.8709932699692429
41455001-41460000 7.393199925096649
41460001-41465000 3.284314205504282
41465001-41470000 0.8902517347103508
41470001-41475000 2.9951255585181333
41475001-41480000 6.4086875400255146
41480001-41485000 0.8574805222278737
41485001-41490000 0.8367325723194458
41490001-41495000 1.156491751724438
41495001-41500000 1.4427224642770573
41500001-41505000 1.20512854590615
41505001-41510000 2.6771331708602624
41510001-41515000 2.205964492262035
41515001-41520000 1.5771813309875162
41520001-41525000 1.2194323678218508
41525001-41530000 0.6121969820772527
41530001-41535000 0.9572488030828933
41535001-41540000 0.9360674827457338
41540001-41545000 0.5007821331397103
41545001-41550000 0.8678395987354135
41550001-41555000 1.0583984234010726
41555001-41560000 0.8026014984323708
41560001-41565000 0.7884892693192993
41565001-41570000 1.1017592123426758
41570001-41575000 2.631181920584643
41575001-41580000 1.1885553194645344
41580001-41585000 0.6819320273097298
41585001-41590000 1.3105388215841656
41590001-41595000 1.0744160680808634
41595001-41600000 0.39341012983373436
41600001-41605000 0.6562118592918252
41605001-41610000 10.172547462066413
41610001-41615000 2.496594281844165
41615001-41620000 1.1863729125246745
41620001-41625000 20.01411168689131
41625001-41630000 11.853427151484164
41630001-41635000 0.8994349051478755
41635001-41640000 0.901813633591413
41640001-41645000 2.7645298956376063
41645001-41650000 2.39103995039861
41650001-41655000 1.0478915342244124
41655001-41660000 1.1573776781336547
41660001-41665000 1.5445308017571104
41665001-41670000 2.099796664725392
41670001-41675000 2.038625513517421
41675001-41680000 1.3933200513247779
41680001-41685000 1.3811758878420903
41685001-41690000 0.9632252127753586
41690001-41695000 0.5852196051787633
41695001-41700000 1.0764391987322892
41700001-41705000 0.8537069914376774
41705001-41710000 1.4283914228372996
41710001-41715000 1.9746353769584388
41715001-41720000 0.8771556238379993
41720001-41725000 1.2301901787221727
41725001-41730000 1.2100225441283674
41730001-41735000 0.9685773000323288
41735001-41740000 0.8538605614362585
41740001-41745000 1.9497061544101586
41745001-41750000 2.045039132068615
41750001-41755000 0.7679687092543617
41755001-41760000 0.527148080530973
41760001-41765000 0.6041483852642512
41765001-41770000 0.8458705189953107
41770001-41775000 0.7066898428766718
41775001-41780000 0.5893736609856121
41780001-41785000 0.6141860764590897
41785001-41790000 0.5605504101142823
41790001-41795000 0.4744509960960691
41795001-41800000 0.6589691873109961
41800001-41805000 0.512143810021168
41805001-41810000 0.5096626106286843
41810001-41815000 0.8481485190206278
41815001-41820000 0.8191902564833934
41820001-41825000 0.6492680230996144
41825001-41830000 0.5542310348725036
41830001-41835000 0.7367710700710778
41835001-41840000 0.5899173446854059
41840001-41845000 0.45708146532346683
41845001-41850000 0.5951308937742037
41850001-41855000 0.6735753147369979
41855001-41860000 0.46382731548429496
41860001-41865000 0.5629560350482794
41865001-41870000 0.8559852157977806
41870001-41875000 0.5281679961689831
41875001-41880000 0.5774499748750824
41880001-41885000 0.41202970056066324
41885001-41890000 0.5527158379891954
41890001-41895000 0.675616618813611
41895001-41900000 0.34657380648718616
41900001-41905000 0.8333427028882456
41905001-41910000 0.7986791621628087
41910001-41915000 0.5154288140186299
41915001-41920000 0.8151905942045163
41920001-41925000 0.9527722336748725
41925001-41930000 1.5614647968540398
41930001-41935000 0.9559799972018185
41935001-41940000 0.6728228828398063
41940001-41945000 0.6298707582171748
41945001-41950000 0.6485420743502921
41950001-41955000 0.7511207264059911
41955001-41960000 0.8154068593812529
41960001-41965000 0.7523294647462682
41965001-41970000 0.6657823881179327
41970001-41975000 0.8281666810726748
41975001-41980000 0.9629412135234913
41980001-41985000 1.340701201598081
41985001-41990000 0.9600323624643117
41990001-41995000 3.292654659891522
41995001-42000000 6.286258732619516
42000001-42005000 0.765750439463739
42005001-42010000 1.383469852005949
42010001-42015000 4.2145763529734355
42015001-42020000 0.9237339380783695
42020001-42025000 0.7466761792946313
42025001-42030000 0.7928174201035593
42030001-42035000 0.7192358972129786
42035001-42040000 8.722297598660143
42040001-42045000 2.0354737119798174
42045001-42050000 0.4210664597358188
42050001-42055000 4.1855163330169445
42055001-42060000 4.519183016056463
42060001-42065000 1.0447214010455952
42065001-42070000 2.2710101400124203
42070001-42075000 1.8020555550096395
42075001-42080000 1.359409336169617
42080001-42085000 1.8534568904138364
42085001-42090000 1.3696659042630976
42090001-42095000 2.206392087931493
42095001-42100000 2.0019548114618684
42100001-42105000 2.31150030077303
42105001-42110000 5.801987519478501
42110001-42115000 1.8683089900274552
42115001-42120000 1.7709703847064187
42120001-42125000 1.9919130589615186
42125001-42130000 17.348285154807336
42130001-42135000 9.570230123732804
42135001-42140000 0.9530815786385032
42140001-42145000 1.0095808251945333
42145001-42150000 1.0447846358350341
42150001-42155000 2.0437339473128606
42155001-42160000 1.9318621094853783
42160001-42165000 0.6183119331296527
42165001-42170000 0.5710655200151012
42170001-42175000 0.7657285427687223
42175001-42180000 0.7617451156475065
42180001-42185000 0.7127477696133578
42185001-42190000 0.867605587698879
42190001-42195000 2.012597460546486
42195001-42200000 1.43838396195186
42200001-42205000 0.881814835558295
42205001-42210000 0.8276738533968224
42210001-42215000 1.0999899264816755
42215001-42220000 1.2032353224831454
42220001-42225000 1.0465735692904128
42225001-42230000 1.5729483158138529
42230001-42235000 0.7094636350511944
42235001-42240000 2.047715640459349
42240001-42245000 3.3788683924640446
42245001-42250000 0.507631398971504
42250001-42255000 0.5430555406112085
42255001-42260000 0.7989010331236082
42260001-42265000 0.8238566626825968
42265001-42270000 0.9730036673452019
42270001-42275000 1.390751346848714
42275001-42280000 1.1328854112062916
42280001-42285000 1.4380926600912793
42285001-42290000 3.2732020662599672
42290001-42295000 1.3458748840463715
42295001-42300000 0.6525035565045239
42300001-42305000 1.0372069652937086
42305001-42310000 1.0871995451541236
42310001-42315000 0.5475410789434317
42315001-42320000 0.501390920616594
42320001-42325000 0.6043981909842492
42325001-42330000 0.7649092392287964
42330001-42335000 1.0811845469046422
42335001-42340000 0.13944929646165774
42340001-42345000 0.1944454842566312
42345001-42350000 1.1519553368521118
42350001-42355000 0.5055009183095396
42355001-42360000 0.5300544715795807
42360001-42365000 0.9398795857550425
42365001-42370000 1.9646670911113981
42370001-42375000 0.5612981112518655
42375001-42380000 0.6300259949443817
42380001-42385000 0.7632138231777102
42385001-42390000 0.3774842222244919
42390001-42395000 0.7945011637373796
42395001-42400000 0.7369568520387425
42400001-42405000 0.34319873887617613
42405001-42410000 2.935281332948157
42410001-42415000 0.7543516341622616
42415001-42420000 0.3759234421174007
42420001-42425000 1.1784294924555503
42425001-42430000 0.5087384475477233
42430001-42435000 0.6991626101653156
42435001-42440000 0.8279928221301744
42440001-42445000 0.8841407128403346
42445001-42450000 1.1120656879486848
42450001-42455000 14.901740543765126
42455001-42460000 5.815303174885528
42460001-42465000 0.6097777508394697
42465001-42470000 1.2692600798590155
42470001-42475000 1.1098583741985417
42475001-42480000 1.0039481546350102
42480001-42485000 1.2084673083120268
42485001-42490000 1.238795440296998
42490001-42495000 1.1102717541800327
42495001-42500000 0.7025874167682197
42500001-42505000 0.8116493528906761
42505001-42510000 0.9387474578723579
42510001-42515000 0.7250544050964267
42515001-42520000 0.6855828196007661
42520001-42525000 0.9346879012781645
42525001-42530000 0.8323893017561941
42530001-42535000 0.6502785960174148
42535001-42540000 0.7271423198890791
42540001-42545000 1.015453944108166
42545001-42550000 0.7121368294570772
42550001-42555000 0.8303543683560949
42555001-42560000 0.6474967761489381
42560001-42565000 0.42202980028632336
42565001-42570000 0.30586248009527567
42570001-42575000 0.24284535587743789
42575001-42580000 0.5058959530802158
42580001-42585000 1.0938874493879973
42585001-42590000 0.43595247612010424
42590001-42595000 0.2605113024011052
42595001-42600000 1.2266767883865022
42600001-42605000 1.5781925243074009
42605001-42610000 0.36540984955792155
42610001-42615000 0.2873278380544081
42615001-42620000 0.25536673924807785
42620001-42625000 0.7225630414596541
42625001-42630000 1.1996379340612155
42630001-42635000 0.2590034612263772
42635001-42640000 0.22660314272305399
42640001-42645000 0.6804594205836568
42645001-42650000 0.6298657452636518
42650001-42655000 0.6367311381461767
42655001-42660000 0.8522626654703179
42660001-42665000 0.7255187066495743
42665001-42670000 1.4589902527404846
42670001-42675000 3.0164397142271424
42675001-42680000 1.2250323049601377
42680001-42685000 0.6797770696162655
42685001-42690000 0.7599041866570442
42690001-42695000 0.515177084987085
42695001-42700000 0.36134196248757877
42700001-42705000 1.9307992051686178
42705001-42710000 1.3199681650691626
42710001-42715000 0.2125245233323804
42715001-42720000 0.4655948436642862
42720001-42725000 1.1922233394642987
42725001-42730000 0.7106036606080322
42730001-42735000 0.635019548281671
42735001-42740000 1.6763573641776148
42740001-42745000 0.8493288538295242
42745001-42750000 0.6010729487577714
42750001-42755000 0.8986148054627591
42755001-42760000 0.41866983312627665
42760001-42765000 0.6027074324137746
42765001-42770000 1.3267853210808251
42770001-42775000 0.5915725533200711
42775001-42780000 0.788419233340678
42780001-42785000 1.0578248882326713
42785001-42790000 0.789718200503773
42790001-42795000 0.6171996924865384
42795001-42800000 1.1264943166207004
42800001-42805000 0.4334755062727472
42805001-42810000 0.44562879566841557
42810001-42815000 1.5468316435360765
42815001-42820000 0.7076315526697886
42820001-42825000 2.377299308700934
42825001-42830000 1.4904532601830358
42830001-42835000 0.8448974162015129
42835001-42840000 1.1146957476564205
42840001-42845000 0.6306989890853314
42845001-42850000 0.5797697367811078
42850001-42855000 0.575437094146372
42855001-42860000 0.5751679397814426
42860001-42865000 1.004938514919849
42865001-42870000 0.48480903335534403
42870001-42875000 0.41012581163048883
42875001-42880000 0.9160416872526119
42880001-42885000 0.8831346368095644
42885001-42890000 0.6975951913788414
42890001-42895000 1.1670771967206395
42895001-42900000 1.9621552198184404
42900001-42905000 1.448240095367535
42905001-42910000 1.2480364001181108
42910001-42915000 0.8448952055136798
42915001-42920000 0.9843527637768792
42920001-42925000 1.624388226267577
42925001-42930000 0.5988040012068061
42930001-42935000 0.44813196458966065
42935001-42940000 0.5933166069580712
42940001-42945000 0.8442203729940954
42945001-42950000 0.8577359443972297
42950001-42955000 0.6785178221662572
42955001-42960000 0.7079093249455544
42960001-42965000 0.7157977260356057
42965001-42970000 0.7323689680305091
42970001-42975000 0.3510444176466195
42975001-42980000 0.31006397318259293
42980001-42985000 0.29344705104914554
42985001-42990000 0.39908611023153356
42990001-42995000 0.567745033189504
42995001-43000000 0.36067990578417597
43000001-43005000 0.538536648994462
43005001-43010000 0.8845436763950918
43010001-43015000 0.41044298827042935
43015001-43020000 0.3910182206999726
43020001-43025000 0.4159465727336663
43025001-43030000 0.39089759763654036
43030001-43035000 0.8659377302033582
43035001-43040000 0.7705029423182304
43040001-43045000 0.5180208672540467
43045001-43050000 0.42215535489032047
43050001-43055000 0.4932374286670241
43055001-43060000 0.8191151793791851
43060001-43065000 0.6373637202638166
43065001-43070000 0.344691047264318
43070001-43075000 0.5062471927549864
43075001-43080000 0.572539610845882
43080001-43085000 0.8335226837388622
43085001-43090000 0.7645032706492245
43090001-43095000 0.3536024741792392
43095001-43100000 0.7564081760713067
43100001-43105000 1.1538618034252763
43105001-43110000 0.931312583590764
43110001-43115000 0.9263005272167454
43115001-43120000 1.2938858764415841
43120001-43125000 1.0107171693937367
43125001-43130000 0.5938484573893577
43130001-43135000 0.9704598588027882
43135001-43140000 0.5359297126929775
43140001-43145000 0.4316896762658545
43145001-43150000 0.5609312242113574
43150001-43155000 0.747023621679619
43155001-43160000 0.972336957626745
43160001-43165000 0.4471244035726219
43165001-43170000 0.49473070553989473
43170001-43175000 0.4278771715896835
43175001-43180000 0.27374197616631524
43180001-43185000 0.6422070915708867
43185001-43190000 1.2625411052237443
43190001-43195000 0.4429778417439898
43195001-43200000 0.6630454399749436
43200001-43205000 1.1429883781144203
43205001-43210000 0.8942008894711005
43210001-43215000 0.750028740620834
43215001-43220000 0.5888570825824084
43220001-43225000 0.6415143428846507
43225001-43230000 0.9604326100787957
43230001-43235000 0.7532911319233423
43235001-43240000 0.6519521316966074
43240001-43245000 1.4205071419696624
43245001-43250000 1.4715163408962688
43250001-43255000 0.9241729538796049
43255001-43260000 3.2374610228001606
43260001-43265000 1.5473326127327793
43265001-43270000 0.7128889007698993
43270001-43275000 1.4771249788306249
43275001-43280000 0.6026522965276956
43280001-43285000 0.42122693267470823
43285001-43290000 0.4887217423146851
43290001-43295000 0.6940849292366351
43295001-43300000 0.838265817071103
43300001-43305000 0.7950642628956645
43305001-43310000 1.0406377310062929
43310001-43315000 0.5033935390760559
43315001-43320000 0.8195324351587685
43320001-43325000 0.7204612909102477
43325001-43330000 0.3935202498286608
43330001-43335000 0.3991633734194399
43335001-43340000 0.4705077112169089
43340001-43345000 0.6539682969859512
43345001-43350000 0.4727586063593894
43350001-43355000 0.4677633175380458
43355001-43360000 0.5935637974370748
43360001-43365000 0.5525173825047682
43365001-43370000 0.5487886521220289
43370001-43375000 0.7248883002947711
43375001-43380000 0.4404323906344827
43380001-43385000 0.4530710667693266
43385001-43390000 0.3534225385231214
43390001-43395000 0.43791906997013225
43395001-43400000 0.7369183618746739
43400001-43405000 0.7507385259863074
43405001-43410000 2.479067943685963
43410001-43415000 1.0611856644778135
43415001-43420000 0.5282936751599474
43420001-43425000 0.8331380086873115
43425001-43430000 2.1690643087428643
43430001-43435000 2.1420749379498814
43435001-43440000 0.7031506887595219
43440001-43445000 0.5802169201118054
43445001-43450000 0.5974796856195347
43450001-43455000 0.4936140775121897
43455001-43460000 0.43241972884433527
43460001-43465000 0.2559522488680001
43465001-43470000 0.6533729760937671
43470001-43475000 0.42287030584285146
43475001-43480000 0.2243955505689653
43480001-43485000 0.3467779316169916
43485001-43490000 0.5740280646723731
43490001-43495000 0.45026930577966606
43495001-43500000 0.25345406198385595
43500001-43505000 0.2590090830227708
43505001-43510000 0.29013127243973125
43510001-43515000 0.22096307786266683
43515001-43520000 0.08901102246731545
43520001-43525000 0.1747225347764771
43525001-43530000 0.4834488886417291
43530001-43535000 0.22427344619818473
43535001-43540000 0.6479309525043712
43540001-43545000 0.13111256103210173
43545001-43550000 0.0
43550001-43555000 0.0030458584172023658
43555001-43560000 0.10168244005627489
43560001-43565000 0.36211198847919207
43565001-43570000 0.2969047893298824
43570001-43575000 0.21288291676432372
43575001-43580000 0.5273552533368272
43580001-43585000 0.2705735916092469
43585001-43590000 0.03476982865443779
43590001-43595000 0.5343534793069818
43595001-43600000 0.31213260485132405
43600001-43605000 0.1802561364275963
43605001-43610000 0.21586797598844532
43610001-43615000 0.4007846226471272
43615001-43620000 0.5295731389375088
43620001-43625000 0.623605080422741
43625001-43630000 0.7605514340853493
43630001-43635000 0.8707404067052925
43635001-43640000 0.656880932741738
43640001-43645000 0.5560186806894596
43645001-43650000 0.7663853864176475
43650001-43655000 0.4582210572430901
43655001-43660000 0.45667564582724507
43660001-43665000 0.5959869025162803
43665001-43670000 0.42133400553612926
43670001-43675000 0.398038300446323
43675001-43680000 0.9032436656203886
43680001-43685000 4.381043752781919
43685001-43690000 2.1485610999349096
43690001-43695000 1.6012510918198783
43695001-43700000 0.8588156819934211
43700001-43705000 0.8701780344714569
43705001-43710000 1.6757819441020005
43710001-43715000 1.954681694888812
43715001-43720000 1.3653154791963082
43720001-43725000 1.316150740289789
43725001-43730000 2.2048892843303194
43730001-43735000 1.9946779392182787
43735001-43740000 1.4959399596758267
43740001-43745000 1.5339846562286628
43745001-43750000 6.78194032210809
43750001-43755000 4.906082881561286
43755001-43760000 1.4640179221737781
43760001-43765000 1.7672180906951567
43765001-43770000 4.80921195599087
43770001-43775000 1.630285061832922
43775001-43780000 1.1388195713205593
43780001-43785000 2.4342775246104185
43785001-43790000 2.223953152956536
43790001-43795000 1.1504763937071059
43795001-43800000 1.84703413930959
43800001-43805000 5.166936560619307
43805001-43810000 2.373980094011096
43810001-43815000 1.6556773874225788
43815001-43820000 1.5850124564228014
43820001-43825000 1.1223306709368757
43825001-43830000 1.397110075512
43830001-43835000 3.8535367732600947
43835001-43840000 1.4152627300288738
43840001-43845000 3.3515287670416627
43845001-43850000 6.227920532790196
43850001-43855000 1.5520129017034154
43855001-43860000 2.459359224723394
43860001-43865000 1.620778764443251
43865001-43870000 1.3333245448856303
43870001-43875000 1.3551181568942454
43875001-43880000 1.8012982564795947
43880001-43885000 3.922626850300364
43885001-43890000 1.3353440672961456
43890001-43895000 1.2955088044321674
43895001-43900000 1.3768069709868038
43900001-43905000 0.9468273966907855
43905001-43910000 1.582466557129812
43910001-43915000 3.5606039367393394
43915001-43920000 2.695330664955461
43920001-43925000 1.5660100235626153
43925001-43930000 1.140910145037419
43930001-43935000 14.952390403561903
43935001-43940000 9.442649850408356
43940001-43945000 1.5448154128528053
43945001-43950000 1.8121692415546875
43950001-43955000 3.2550336502088557
43955001-43960000 3.4779599013023805
43960001-43965000 0.9027275963070129
43965001-43970000 0.530350146691241
43970001-43975000 1.153108759106804
43975001-43980000 1.7509337755525687
43980001-43985000 0.6249878851218666
43985001-43990000 1.1429039053610068
43990001-43995000 2.044185600301535
43995001-44000000 0.9943391195272896
44000001-44005000 1.0561300813756729
44005001-44010000 1.5889706301314914
44010001-44015000 1.9611446155763907
44015001-44020000 1.7437731871657165
44020001-44025000 1.4584152075141252
44025001-44030000 4.2066705303593785
44030001-44035000 4.631504127741757
44035001-44040000 1.0720038100116949
44040001-44045000 0.8206511856790528
44045001-44050000 0.7374342926971801
44050001-44055000 1.6962321522840567
44055001-44060000 1.4946839310315716
44060001-44065000 1.1345211092259204
44065001-44070000 0.7297589523471425
44070001-44075000 0.5502426120967798
44075001-44080000 0.5165990830899947
44080001-44085000 0.48015732507647335
44085001-44090000 0.49434686319479026
44090001-44095000 0.3278666393121712
44095001-44100000 0.3662912744813229
44100001-44105000 1.1039964477677042
44105001-44110000 3.1279833487135895
44110001-44115000 0.748013067161008
44115001-44120000 0.8463497999802819
44120001-44125000 1.1900739391389106
44125001-44130000 4.741147390526081
44130001-44135000 4.620934110493555
44135001-44140000 1.6058670704916775
44140001-44145000 5.279198862988376
44145001-44150000 4.031883467104189
44150001-44155000 1.735070851166461
44155001-44160000 3.7055671616650554
44160001-44165000 2.3735265370418346
44165001-44170000 1.2283594886255869
44170001-44175000 2.214179480379828
44175001-44180000 1.6811190449109985
44180001-44185000 1.1925623756480728
44185001-44190000 1.1965288693487524
44190001-44195000 1.814231709144936
44195001-44200000 2.2780757744935163
44200001-44205000 1.190549152905412
44205001-44210000 0.9425689883878575
44210001-44215000 0.835746727570416
44215001-44220000 0.5782251517696417
44220001-44225000 2.6841608388254903
44225001-44230000 3.491464873712336
44230001-44235000 0.5355162623731902
44235001-44240000 0.6189623316176897
44240001-44245000 1.1105541077615135
44245001-44250000 1.1656710458088453
44250001-44255000 0.6837077108603388
44255001-44260000 0.816252109276593
44260001-44265000 0.5890330851863914
44265001-44270000 0.6657542120292302
44270001-44275000 0.8972471336039156
44275001-44280000 0.8294506018206609
44280001-44285000 1.92971304212133
44285001-44290000 2.484083137315831
44290001-44295000 1.770038511004969
44295001-44300000 0.9697486847838782
44300001-44305000 1.0034686498274117
44305001-44310000 1.2813638959942673
44310001-44315000 0.6592189706630124
44315001-44320000 0.6714313506946858
44320001-44325000 1.0310413410268124
44325001-44330000 0.6097307608174235
44330001-44335000 0.7685124547100263
44335001-44340000 1.5830611697499648
44340001-44345000 0.6374660424965323
44345001-44350000 0.3424215837853646
44350001-44355000 0.7702993383301477
44355001-44360000 1.0553535795895297
44360001-44365000 0.502535872483004
44365001-44370000 0.22714214740814043
44370001-44375000 0.13482327459075436
44375001-44380000 0.12609184916345012
44380001-44385000 0.4467996142873586
44385001-44390000 0.18947592631551927
44390001-44395000 0.025748077374801545
44395001-44400000 0.5447643308330364
44400001-44405000 0.7395232507158609
44405001-44410000 0.37724770628979487
44410001-44415000 0.42736627407767463
44415001-44420000 0.4120954851552823
44420001-44425000 2.7111068355024686
44425001-44430000 2.6230523091657036
44430001-44435000 0.6083141848306007
44435001-44440000 1.3450350269372702
44440001-44445000 3.001965025100511
44445001-44450000 3.47931257844857
44450001-44455000 3.099292023988738
44455001-44460000 4.222928719216847
44460001-44465000 4.143814416002691
44465001-44470000 1.8762830777136215
44470001-44475000 1.9458583881662634
44475001-44480000 0.8886130692493224
44480001-44485000 0.952255568544418
44485001-44490000 1.7882978988981395
44490001-44495000 1.8555847859874022
44495001-44500000 2.3239734506877507
44500001-44505000 2.543618702984259
44505001-44510000 2.1527019671454957
44510001-44515000 1.0299277095177009
44515001-44520000 0.7545153733066822
44520001-44525000 5.1644787251677275
44525001-44530000 4.486007150883537
44530001-44535000 0.8511135714931982
44535001-44540000 1.3190228149126402
44540001-44545000 1.2746584754618109
44545001-44550000 0.8433163949126337
44550001-44555000 0.7748441182437231
44555001-44560000 0.7369146854186337
44560001-44565000 1.1827018527019777
44565001-44570000 1.3476285957279057
44570001-44575000 0.6839560837367689
44575001-44580000 0.8885642994765216
44580001-44585000 0.5963184927551761
44585001-44590000 0.4229640176004779
44590001-44595000 1.7521102084939493
44595001-44600000 8.32211270154588
44600001-44605000 1.3304192194165085
44605001-44610000 1.9671305638562155
44610001-44615000 1.2824742165125662
44615001-44620000 1.0087100310212895
44620001-44625000 2.947445985617602
44625001-44630000 1.0182747208839824
44630001-44635000 1.3109948411073704
44635001-44640000 2.17328581601214
44640001-44645000 1.1985405430756526
44645001-44650000 1.0419444822948667
44650001-44655000 0.6401089218679421
44655001-44660000 0.6238018491294606
44660001-44665000 0.7294433756933942
44665001-44670000 0.5620548532267888
44670001-44675000 0.9090559894785386
44675001-44680000 1.552217451853168
44680001-44685000 0.8726492026523801
44685001-44690000 0.9501243649271852
44690001-44695000 1.0296153273835689
44695001-44700000 0.6988011370494445
44700001-44705000 0.706706371011561
44705001-44710000 0.7788948356330059
44710001-44715000 0.6401130202690977
44715001-44720000 0.37729156605594655
44720001-44725000 0.3326612329144726
44725001-44730000 0.393353402684307
44730001-44735000 0.47690369566140706
44735001-44740000 0.658341072199248
44740001-44745000 0.7107228037811232
44745001-44750000 0.577266662449505
44750001-44755000 0.7886612097093965
44755001-44760000 0.9089806875678454
44760001-44765000 0.6342316216739594
44765001-44770000 0.6810801225717394
44770001-44775000 0.6706091880786493
44775001-44780000 0.487809913471777
44780001-44785000 0.5507300779441635
44785001-44790000 0.5454921819650916
44790001-44795000 0.5486879030397077
44795001-44800000 0.8545171344302139
44800001-44805000 0.4546700225816532
44805001-44810000 0.5701506386441089
44810001-44815000 1.0164079787663807
44815001-44820000 0.6425489835483819
44820001-44825000 0.32310832521325156
44825001-44830000 0.4256638438692592
44830001-44835000 0.73472535277833
44835001-44840000 0.2225400860920988
44840001-44845000 0.21982527596305815
44845001-44850000 0.5991022780671329
44850001-44855000 0.40796902174855504
44855001-44860000 0.3429313184576779
44860001-44865000 0.5619803857707278
44865001-44870000 0.500948410158045
44870001-44875000 0.5175533695399768
44875001-44880000 0.7428430443634884
44880001-44885000 0.8157854562619842
44885001-44890000 0.4783121609583332
44890001-44895000 0.4102498058354631
44895001-44900000 0.5878597091365353
44900001-44905000 0.44845831525672797
44905001-44910000 0.34920454186685096
44910001-44915000 0.4645393507192905
44915001-44920000 0.5694774696114707
44920001-44925000 0.8144791473975606
44925001-44930000 0.4417580244005364
44930001-44935000 0.3815609338439917
44935001-44940000 0.5934660691208067
44940001-44945000 0.677675695275785
44945001-44950000 0.9834977506772075
44950001-44955000 0.5930239722470426
44955001-44960000 0.5530716062241611
44960001-44965000 0.675855400488719
44965001-44970000 0.35926804127067175
44970001-44975000 0.43257953037615837
44975001-44980000 0.507169998482598
44980001-44985000 0.4176370282865143
44985001-44990000 0.3640604847596904
44990001-44995000 0.4339122637665067
44995001-45000000 0.6198715228730489
45000001-45005000 0.39846373190856677
45005001-45010000 0.3469411741002621
45010001-45015000 0.7401749799244366
45015001-45020000 0.692910804172938
45020001-45025000 0.4161589725519349
45025001-45030000 0.35482879728883027
45030001-45035000 0.24026700958408176
45035001-45040000 0.39429282556683887
45040001-45045000 0.6212579620678206
45045001-45050000 0.4272338285923654
45050001-45055000 0.6867175778795669
45055001-45060000 0.665187253513368
45060001-45065000 0.4646216713578726
45065001-45070000 0.516570722681204
45070001-45075000 0.46957947037588665
45075001-45080000 0.5453015477124709
45080001-45085000 0.8572580463730196
45085001-45090000 0.47278291209129775
45090001-45095000 0.5379061910813141
45095001-45100000 1.1965493482601708
45100001-45105000 0.5083509233182469
45105001-45110000 0.5681230719482369
45110001-45115000 0.5455957838702098
45115001-45120000 0.355140936894845
45120001-45125000 1.298872606557646
45125001-45130000 3.0991854553289007
45130001-45135000 0.39034406739579114
45135001-45140000 0.33800746117824215
45140001-45145000 0.6539255514202945
45145001-45150000 0.8264227636277057
45150001-45155000 0.4554105002608268
45155001-45160000 0.5934498109048472
45160001-45165000 0.6419146714478067
45165001-45170000 0.5499596392556437
45170001-45175000 0.6226091785253438
45175001-45180000 0.6281379858781988
45180001-45185000 0.6264637370393412
45185001-45190000 0.5800941280882111
45190001-45195000 0.5768195611125421
45195001-45200000 0.6563028903949328
45200001-45205000 0.6840362875786047
45205001-45210000 0.48949053920423563
45210001-45215000 0.425097623617213
45215001-45220000 0.5210356291521334
45220001-45225000 0.5541175435616812
45225001-45230000 0.5324570089693591
45230001-45235000 0.671312231069716
45235001-45240000 0.5200318424858366
45240001-45245000 0.6257001753038093
45245001-45250000 0.6167243124291877
45250001-45255000 0.41829774393888247
45255001-45260000 0.7941378509403114
45260001-45265000 0.371252261046825
45265001-45270000 0.2457887919652762
45270001-45275000 0.3638206591845609
45275001-45280000 0.5218793286701227
45280001-45285000 0.759043697218266
45285001-45290000 0.5595235203430577
45290001-45295000 0.6390883787220774
45295001-45300000 0.8089210730323034
45300001-45305000 0.4422384362787448
45305001-45310000 0.4455141556300154
45310001-45315000 0.5553641473707812
45315001-45320000 0.40408152054972
45320001-45325000 0.4687696615203168
45325001-45330000 0.5306050721955251
45330001-45335000 0.5925975917110025
45335001-45340000 0.5881603935469127
45340001-45345000 0.6530378944813701
45345001-45350000 0.8530567700459387
45350001-45355000 0.9182818620203163
45355001-45360000 1.76526318889994
45360001-45365000 1.3454451955813598
45365001-45370000 0.96060629806761
45370001-45375000 0.6595232431644186
45375001-45380000 0.6284923677409681
45380001-45385000 0.7069948944259763
45385001-45390000 0.7097605551661619
45390001-45395000 0.9203317119411832
45395001-45400000 0.6037420922625422
45400001-45405000 2.2384014181744907
45405001-45410000 3.300428604509417
45410001-45415000 0.39768842939296667
45415001-45420000 0.4990853764663274
45420001-45425000 0.7114563793343726
45425001-45430000 0.46108262122424065
45430001-45435000 0.4845746298885089
45435001-45440000 0.816649793105029
45440001-45445000 0.5141511071436138
45445001-45450000 0.5699371156391383
45450001-45455000 0.6408601619259128
45455001-45460000 0.39750881420003753
45460001-45465000 0.4330129188063296
45465001-45470000 0.690768502056889
45470001-45475000 0.5045566298668555
45475001-45480000 0.32636975134936697
45480001-45485000 0.5194075741713863
45485001-45490000 1.3847630961752222
45490001-45495000 0.8934623682343892
45495001-45500000 0.49381775736398204
45500001-45505000 0.5947331059293479
45505001-45510000 1.132134213435476
45510001-45515000 0.9771575604102097
45515001-45520000 0.6997411836710994
45520001-45525000 2.7907831684506252
45525001-45530000 7.18207607329066
45530001-45535000 0.6773474471951885
45535001-45540000 0.7871454011125244
45540001-45545000 1.6054795781640114
45545001-45550000 1.3556654434520699
45550001-45555000 1.1508274991195868
45555001-45560000 1.2778097371469592
45560001-45565000 0.537648031580121
45565001-45570000 0.44684505036405014
45570001-45575000 0.8564186774234058
45575001-45580000 1.1876594772206903
45580001-45585000 0.5391007743055609
45585001-45590000 0.44220259557424063
45590001-45595000 0.4977632655436717
45595001-45600000 0.4401781842852627
45600001-45605000 0.7267149367191251
45605001-45610000 0.7958723358681076
45610001-45615000 0.5773676764958109
45615001-45620000 0.8628946042699502
45620001-45625000 0.6222903286535472
45625001-45630000 0.40690892309511917
45630001-45635000 0.9261164338636345
45635001-45640000 0.4765210640817034
45640001-45645000 0.2728763057044055
45645001-45650000 0.41737505007637526
45650001-45655000 0.6593992188523217
45655001-45660000 1.0471631088842177
45660001-45665000 0.43633974490100336
45665001-45670000 0.4394807100395098
45670001-45675000 0.547921054395884
45675001-45680000 0.6396615404352786
45680001-45685000 0.6970949922024421
45685001-45690000 0.6308514015235166
45690001-45695000 1.226603353054471
45695001-45700000 2.0140580680916482
45700001-45705000 0.6181878100732124
45705001-45710000 1.1039887050601656
45710001-45715000 1.5379893885381444
45715001-45720000 0.506314727953343
45720001-45725000 1.1597014133208325
45725001-45730000 1.2986744092825993
45730001-45735000 1.0336133590583587
45735001-45740000 0.717951492907639
45740001-45745000 0.3500417747707787
45745001-45750000 0.5595944930474975
45750001-45755000 0.8870570372301833
45755001-45760000 0.5877436272746732
45760001-45765000 3.439504558098584
45765001-45770000 3.578116870787804
45770001-45775000 0.6765194207340646
45775001-45780000 0.7205767069993702
45780001-45785000 0.7779416637908773
45785001-45790000 2.713420427630995
45790001-45795000 1.6645914414914038
45795001-45800000 0.830059592272349
45800001-45805000 0.7673899687508876
45805001-45810000 1.5368974259952661
45810001-45815000 2.6045397425340338
45815001-45820000 0.765504805310538
45820001-45825000 0.78675625180882
45825001-45830000 1.0349563455441317
45830001-45835000 1.3418755292248197
45835001-45840000 0.9141280128536133
45840001-45845000 0.6044024068339126
45845001-45850000 0.48815248653756477
45850001-45855000 2.6490109690132284
45855001-45860000 2.386523495430144
45860001-45865000 0.68416120089464
45865001-45870000 0.7943341043039971
45870001-45875000 0.7090439231497525
45875001-45880000 0.5047210618790419
45880001-45885000 0.7568467471274704
45885001-45890000 2.3131602036408765
45890001-45895000 2.050812710585718
45895001-45900000 1.607836856811149
45900001-45905000 1.0492741545676991
45905001-45910000 0.5064718420019998
45910001-45915000 0.5014739973420211
45915001-45920000 0.5345132503678595
45920001-45925000 0.472401555269956
45925001-45930000 1.0295556518053077
45930001-45935000 2.67395537682542
45935001-45940000 2.8975816811735746
45940001-45945000 1.429268074757193
45945001-45950000 0.6640235296577822
45950001-45955000 1.258051050190951
45955001-45960000 1.4916011032428325
45960001-45965000 0.5014056428322862
45965001-45970000 0.7163864002076277
45970001-45975000 1.3128617405604837
45975001-45980000 1.2263306982172988
45980001-45985000 0.9942946477901073
45985001-45990000 0.6862075229732385
45990001-45995000 0.7675461167478971
45995001-46000000 0.7762365714179339
46000001-46005000 0.8555700262199967
46005001-46010000 0.7144643441364544
46010001-46015000 0.891211772670991
46015001-46020000 1.907208751590974
46020001-46025000 0.9841193334983648
46025001-46030000 3.9323652604628356
46030001-46035000 2.5654071277875556
46035001-46040000 1.4644701436678225
46040001-46045000 3.363729683945039
46045001-46050000 1.891594603302839
46050001-46055000 0.9570684234712534
46055001-46060000 0.5991097544106779
46060001-46065000 0.9024334455280213
46065001-46070000 0.6198409884470465
46070001-46075000 0.48898916708001605
46075001-46080000 0.8193435731598374
46080001-46085000 0.5298757568838515
46085001-46090000 0.4336650124553714
46090001-46095000 0.8630644749285533
46095001-46100000 0.8274403595580724
46100001-46105000 0.532947466438878
46105001-46110000 0.5650697911566592
46110001-46115000 0.9450290824920403
46115001-46120000 1.5633414749603094
46120001-46125000 0.9078353538039843
46125001-46130000 0.9422498660377944
46130001-46135000 0.6671055267862387
46135001-46140000 0.6239176135032928
46140001-46145000 0.8730049948834036
46145001-46150000 1.455868422422407
46150001-46155000 2.1707105549003156
46155001-46160000 1.1700461514561802
46160001-46165000 1.8514099785118854
46165001-46170000 0.9553583885430373
46170001-46175000 0.7873235893360968
46175001-46180000 0.6808521651244862
46180001-46185000 0.500484400672744
46185001-46190000 0.4508492701261748
46190001-46195000 0.41384356796807514
46195001-46200000 0.5278199474029993
46200001-46205000 1.9814219057503468
46205001-46210000 0.7766047782868624
46210001-46215000 0.2684295046278266
46215001-46220000 0.7108724520278559
46220001-46225000 0.6271363416048877
46225001-46230000 0.40092831316014216
46230001-46235000 0.4886971230749552
46235001-46240000 0.5150719070639376
46240001-46245000 0.7228003080492728
46245001-46250000 0.5166120385673294
46250001-46255000 0.545660756539693
46255001-46260000 0.6884599713209028
46260001-46265000 0.47021478553682605
46265001-46270000 0.8261820652647011
46270001-46275000 0.48213223789129334
46275001-46280000 0.2606799036997099
46280001-46285000 0.4608434772791603
46285001-46290000 0.7222957362654899
46290001-46295000 0.7988955269029434
46295001-46300000 1.832991820958127
46300001-46305000 1.8259109679308692
46305001-46310000 2.7479772151047874
46310001-46315000 1.3469696904767126
46315001-46320000 0.5486260782517313
46320001-46325000 0.7730754912524146
46325001-46330000 0.48689327270296057
46330001-46335000 0.33680991238043534
46335001-46340000 0.7453686378379802
46340001-46345000 0.14040158573658043
46345001-46350000 0.07119939402935113
46350001-46355000 0.1738487231976369
46355001-46360000 0.7651722128664596
46360001-46365000 0.40234685460586195
46365001-46370000 0.3484658780245314
46370001-46375000 0.5550752221593888
46375001-46380000 0.6731709821690441
46380001-46385000 0.41999994925408357
46385001-46390000 0.30191038238665485
46390001-46395000 0.6220654725850432
46395001-46400000 0.6977983468523409
46400001-46405000 0.5330478434278088
46405001-46410000 0.81627729482689
46410001-46415000 1.2233779806728937
46415001-46420000 0.6296306876874413
46420001-46425000 0.7022953592188259
46425001-46430000 0.7101396669823562
46430001-46435000 2.5316175709185065
46435001-46440000 1.6329558653875966
46440001-46445000 0.42554168692023336
46445001-46450000 0.6095519386642747
46450001-46455000 0.6131848147882856
46455001-46460000 0.49936711048183574
46460001-46465000 0.5126577957960629
46465001-46470000 0.9624489399902841
46470001-46475000 0.7317275504018744
46475001-46480000 0.5993065322760934
46480001-46485000 0.8197646489609968
46485001-46490000 0.8345858849364366
46490001-46495000 0.5560310763896658
46495001-46500000 0.3800482990493974
46500001-46505000 0.38980435040548717
46505001-46510000 0.6148513099104832
46510001-46515000 0.5397188480090248
46515001-46520000 0.38915032876269867
46520001-46525000 0.3910165321315138
46525001-46530000 0.5094251503679116
46530001-46535000 0.9145858690208951
46535001-46540000 0.6429373318883218
46540001-46545000 0.563680675848952
46545001-46550000 0.6499110602416552
46550001-46555000 0.47334620267496913
46555001-46560000 1.0449321168974715
46560001-46565000 1.053172736886286
46565001-46570000 0.4870669656775753
46570001-46575000 0.44382976987508493
46575001-46580000 0.4186377262545239
46580001-46585000 0.5679758061078954
46585001-46590000 0.957390258133375
46590001-46595000 1.2230674153915733
46595001-46600000 0.5418530451925168
46600001-46605000 1.0410933741488364
46605001-46610000 0.862262121032348
46610001-46615000 0.8940191099810837
46615001-46620000 1.8382862155389144
46620001-46625000 0.7364718445729674
46625001-46630000 0.9273242104488374
46630001-46635000 0.7589072195856292
46635001-46640000 0.5753586941800853
46640001-46645000 0.6065895534054165
46645001-46650000 0.7138976485676609
46650001-46655000 0.8982212190907066
46655001-46660000 0.7874164359201672
46660001-46665000 0.7330780066103101
46665001-46670000 1.1347094129368693
46670001-46675000 1.0160492305120254
46675001-46680000 0.982231367305295
46680001-46685000 0.7198618100913683
46685001-46690000 0.6025815044640394
46690001-46695000 1.217359159852309
46695001-46700000 0.8009152913545552
46700001-46705000 0.663647993562838
46705001-46710000 0.872748969756283
46710001-46715000 1.1867341049652405
46715001-46720000 1.08028119663132
46720001-46725000 1.2000960079960552
46725001-46730000 1.143662924887272
46730001-46735000 0.4423846443184531
46735001-46740000 0.3636319317466023
46740001-46745000 0.6997926690406068
46745001-46750000 1.8874997078490388
46750001-46755000 0.5786968468885733
46755001-46760000 0.375902434015177
46760001-46765000 1.006881564598291
46765001-46770000 1.6075287732576002
46770001-46775000 0.5867659401809577
46775001-46780000 0.905094074424023
46780001-46785000 1.2183364944978174
46785001-46790000 0.8305797312703702
46790001-46795000 1.9294889883558402
46795001-46800000 0.9355331499929309
46800001-46805000 0.6550163470170839
46805001-46810000 0.6485269617739906
46810001-46815000 0.5744257943217572
46815001-46820000 1.487678401221848
46820001-46825000 0.9091089448961609
46825001-46830000 0.5120199286844591
46830001-46835000 0.4627333570110749
46835001-46840000 1.2581726835193046
46840001-46845000 1.2198720419204345
46845001-46850000 0.4923334733616845
46850001-46855000 0.7116752983724469
46855001-46860000 0.6607658283339972
46860001-46865000 0.9032580775184709
46865001-46870000 2.474645532918265
46870001-46875000 0.9599967509386064
46875001-46880000 0.7781544056761067
46880001-46885000 1.0256428547691612
46885001-46890000 0.9698748650519833
46890001-46895000 1.153925999782561
46895001-46900000 0.9613587150655739
46900001-46905000 0.5039905259327455
46905001-46910000 0.5603959546032621
46910001-46915000 1.4309983388260503
46915001-46920000 0.9903129936696294
46920001-46925000 0.6833597709463115
46925001-46930000 1.8133357619939428
46930001-46935000 1.0490397240424136
46935001-46940000 1.0153740300774214
46940001-46945000 2.839998655128024
46945001-46950000 0.9883152545117965
46950001-46955000 1.0750903221673327
46955001-46960000 0.896870329466405
46960001-46965000 0.790296966703371
46965001-46970000 1.0684095960594149
46970001-46975000 0.4301370448142162
46975001-46980000 0.29514468186219156
46980001-46985000 0.9854583780414913
46985001-46990000 0.7042194434319764
46990001-46995000 0.255839279951158
46995001-47000000 0.7321639879250729
47000001-47005000 3.1422925316854724
47005001-47010000 0.9390061853202347
47010001-47015000 0.9406258601689169
47015001-47020000 0.7703697578347926
47020001-47025000 0.7679216473231233
47025001-47030000 0.7261019210067635
47030001-47035000 0.5453066533283075
47035001-47040000 0.48820746425189165
47040001-47045000 0.5226934117724584
47045001-47050000 0.6594831914143008
47050001-47055000 0.5547647632137848
47055001-47060000 0.625438309189924
47060001-47065000 1.5240808015486875
47065001-47070000 0.8189124249758027
47070001-47075000 0.595960894229505
47075001-47080000 1.268538069017192
47080001-47085000 1.074531367644968
47085001-47090000 0.7233471500150223
47090001-47095000 2.263225610629316
47095001-47100000 2.3622038263425678
47100001-47105000 1.1865870762583384
47105001-47110000 1.021928043118925
47110001-47115000 0.7894965988976814
47115001-47120000 0.9428497364805556
47120001-47125000 0.8771395545544773
47125001-47130000 1.202422837144815
47130001-47135000 4.0921716299506254
47135001-47140000 1.2570117011740836
47140001-47145000 0.5752724380112945
47145001-47150000 0.6149072142379255
47150001-47155000 0.7055866195190499
47155001-47160000 0.8109850459659722
47160001-47165000 0.7624041147594073
47165001-47170000 0.536199427074588
47170001-47175000 0.41542298866655253
47175001-47180000 0.43689398928608536
47180001-47185000 0.5694122992265426
47185001-47190000 0.7183722039566064
47190001-47195000 0.7443664340240955
47195001-47200000 1.3234803354083773
47200001-47205000 0.9892545747629196
47205001-47210000 0.7823836492691422
47210001-47215000 1.1010450225047719
47215001-47220000 0.49083270632102555
47220001-47225000 0.5364187824886419
47225001-47230000 9.132097528199292
47230001-47235000 2.0183465235392326
47235001-47240000 0.7640973617802324
47240001-47245000 1.0046108372877403
47245001-47250000 0.25090560968769704
47250001-47255000 0.17073911678034245
47255001-47260000 0.5646758457791322
47260001-47265000 0.6038133964505878
47265001-47270000 0.7453482812848008
47270001-47275000 1.2344206731443506
47275001-47280000 1.4144502648725614
47280001-47285000 0.4669498846154938
47285001-47290000 0.4604408967078554
47290001-47295000 0.6758260953351934
47295001-47300000 0.7702505233116387
47300001-47305000 0.7117995157671634
47305001-47310000 0.6317880298192167
47310001-47315000 16.819370708605106
47315001-47320000 1.9721831443218507
47320001-47325000 0.6412257751062952
47325001-47330000 1.438358171990068
47330001-47335000 0.8241201408005931
47335001-47340000 0.5311496926863565
47340001-47345000 0.9702357656271904
47345001-47350000 1.606229209149097
47350001-47355000 0.9254212553433249
47355001-47360000 1.1191054728477217
47360001-47365000 3.400324189792818
47365001-47370000 0.8188648562128387
47370001-47375000 0.5881905468547631
47375001-47380000 0.7955425260557436
47380001-47385000 0.6651838623948564
47385001-47390000 0.8910180611253071
47390001-47395000 2.1045168921415254
47395001-47400000 0.7791020079387145
47400001-47405000 0.8399211158032781
47405001-47410000 1.0668753288417852
47410001-47415000 0.7435154143029791
47415001-47420000 0.5508894040692625
47420001-47425000 0.6132853270366855
47425001-47430000 0.5270434972057015
47430001-47435000 0.7496494439173422
47435001-47440000 0.9239062533343851
47440001-47445000 0.4458162173072255
47445001-47450000 0.7486708004143516
47450001-47455000 0.5287412952003933
47455001-47460000 0.42905361281639665
47460001-47465000 0.48072611385841596
47465001-47470000 0.08284693345466322
47470001-47475000 0.11636056889903794
47475001-47480000 0.6205007046628882
47480001-47485000 0.5344275579046212
47485001-47490000 0.8004604124481504
47490001-47495000 0.7336552415848466
47495001-47500000 0.3525737090321456
47500001-47505000 0.6026786413151196
47505001-47510000 0.5029470599294752
47510001-47515000 0.4256925510119568
47515001-47520000 0.4586551599702328
47520001-47525000 0.26400626918030295
47525001-47530000 0.808952775418093
47530001-47535000 0.6542639315206598
47535001-47540000 0.3333899273025368
47540001-47545000 0.5721791158946745
47545001-47550000 0.5752313001601053
47550001-47555000 0.6724020561872542
47555001-47560000 0.4946688655550227
47560001-47565000 0.41474991294890373
47565001-47570000 0.5319789311103973
47570001-47575000 0.7211896605999262
47575001-47580000 1.103943368046855
47580001-47585000 0.5192287283519043
47585001-47590000 0.33658267163166145
47590001-47595000 0.729110332699057
47595001-47600000 1.950505266082263
47600001-47605000 1.149012752585273
47605001-47610000 1.0947247502719544
47610001-47615000 0.9377481645962803
47615001-47620000 1.076472595979232
47620001-47625000 2.028215964546804
47625001-47630000 1.502395943203072
47630001-47635000 1.2524748727536936
47635001-47640000 0.9166587512130867
47640001-47645000 0.8421425237818357
47645001-47650000 1.2846869950180893
47650001-47655000 1.9161331153094625
47655001-47660000 2.2288377122303236
47660001-47665000 1.4316432355060955
47665001-47670000 0.9098430688700929
47670001-47675000 0.7784921383207628
47675001-47680000 0.6343900322219876
47680001-47685000 0.49746889194281585
47685001-47690000 0.8026891371239072
47690001-47695000 1.3610819570279198
47695001-47700000 0.8502928898351488
47700001-47705000 0.6544922741391459
47705001-47710000 3.2477159604952086
47710001-47715000 1.898752731404426
47715001-47720000 0.9276980458241986
47720001-47725000 1.8705507720927619
47725001-47730000 0.8826263339785131
47730001-47735000 1.1102590320914192
47735001-47740000 1.2581666798182367
47740001-47745000 0.7394191377817213
47745001-47750000 0.6027925258656223
47750001-47755000 0.7561281489950499
47755001-47760000 0.8067553543701819
47760001-47765000 0.8330818787841898
47765001-47770000 2.5845750436939796
47770001-47775000 0.8793659877971189
47775001-47780000 0.4990818125735
47780001-47785000 0.7022289484102541
47785001-47790000 0.6643304359600422
47790001-47795000 0.7080504575564053
47795001-47800000 1.2447072858373123
47800001-47805000 0.8068391352067876
47805001-47810000 0.8998321432965719
47810001-47815000 0.8460037851520431
47815001-47820000 0.6079031803115388
47820001-47825000 0.5716894104941616
47825001-47830000 0.47569549587857296
47830001-47835000 0.5204663854347608
47835001-47840000 0.6303031964742711
47840001-47845000 0.5751115411863457
47845001-47850000 0.6227204475623722
47850001-47855000 0.9405835148155708
47855001-47860000 0.5193635056828646
47860001-47865000 0.4989217432331369
47865001-47870000 0.6902936589842777
47870001-47875000 0.9690390506679943
47875001-47880000 1.3312896983265463
47880001-47885000 1.2203276720857692
47885001-47890000 2.0235320570289628
47890001-47895000 0.7441008488968162
47895001-47900000 0.42180839014872873
47900001-47905000 1.0879485054426594
47905001-47910000 1.3150755421348828
47910001-47915000 0.5459915566391841
47915001-47920000 0.3648350910367631
47920001-47925000 0.11944606826877377
47925001-47930000 0.18475128283155454
47930001-47935000 1.002168126816487
47935001-47940000 0.7599205710362865
47940001-47945000 0.6957836041661428
47945001-47950000 0.6750607034105532
47950001-47955000 0.7342583423519463
47955001-47960000 0.8401860867519947
47960001-47965000 0.49431829617107637
47965001-47970000 0.5821453990103223
47970001-47975000 0.735202412207513
47975001-47980000 0.422929075195625
47980001-47985000 0.6818749277375641
47985001-47990000 1.9825997950370118
47990001-47995000 0.6800807106715447
47995001-48000000 0.4932924783613644
48000001-48005000 0.5455617830350611
48005001-48010000 0.5401963249885071
48010001-48015000 0.7516672627377741
48015001-48020000 0.5261228911083325
48020001-48025000 0.3708462003704058
48025001-48030000 0.9453667180068017
48030001-48035000 0.6908020875603311
48035001-48040000 0.6953801354848186
48040001-48045000 1.1129190296857527
48045001-48050000 1.0120507389982882
48050001-48055000 1.0685465462244823
48055001-48060000 0.669540768794644
48060001-48065000 0.5033611365206826
48065001-48070000 0.353563430617227
48070001-48075000 1.177523806318663
48075001-48080000 2.2469352816093306
48080001-48085000 0.6419544760138134
48085001-48090000 0.7822236301581258
48090001-48095000 1.5299833187198122
48095001-48100000 1.3013621223722178
48100001-48105000 0.5150037023624882
48105001-48110000 0.4877289574785341
48110001-48115000 0.7276480461224819
48115001-48120000 0.5504720002763689
48120001-48125000 0.8153309629797794
48125001-48130000 2.889114417918933
48130001-48135000 0.8202331403578382
48135001-48140000 0.7889847552917679
48140001-48145000 0.6567599611488871
48145001-48150000 0.45670131966505734
48150001-48155000 0.8378692909042096
48155001-48160000 1.0953705540961531
48160001-48165000 0.6344839851625612
48165001-48170000 0.5894437800817823
48170001-48175000 0.4971176777520596
48175001-48180000 0.39175753428138466
48180001-48185000 0.5159911570021201
48185001-48190000 0.5865255658436792
48190001-48195000 0.5695016876692268
48195001-48200000 0.5388295877125027
48200001-48205000 0.5147267637919397
48205001-48210000 0.5185362275594849
48210001-48215000 0.6863445064588525
48215001-48220000 0.7103812045977247
48220001-48225000 0.5282569899652055
48225001-48230000 0.6771840796992671
48230001-48235000 0.6049956621426881
48235001-48240000 0.7710699644806701
48240001-48245000 0.749904240037839
48245001-48250000 0.5312176917622272
48250001-48255000 1.3296477260386725
48255001-48260000 0.5266781421295521
48260001-48265000 0.43418560935389394
48265001-48270000 0.2615024328908886
48270001-48275000 0.12913445977161792
48275001-48280000 0.2546546654949824
48280001-48285000 2.8197914934718007
48285001-48290000 1.7285475056313835
48290001-48295000 0.6635691229415396
48295001-48300000 0.751523261130429
48300001-48305000 0.7850863530814998
48305001-48310000 0.5145701360367324
48310001-48315000 0.6327783266186707
48315001-48320000 0.8057140732728644
48320001-48325000 0.5599228010583708
48325001-48330000 0.7417226994040697
48330001-48335000 0.3329157343133871
48335001-48340000 0.2990608284544456
48340001-48345000 0.9774966868314267
48345001-48350000 1.1477448357671824
48350001-48355000 0.5793344943081532
48355001-48360000 0.5849969959713347
48360001-48365000 0.7171712956513686
48365001-48370000 0.6155579212361604
48370001-48375000 0.8605057805286067
48375001-48380000 1.1926656196788683
48380001-48385000 0.7994747725855592
48385001-48390000 3.6909582016794533
48390001-48395000 2.3248857307073156
48395001-48400000 0.41236304783751765
48400001-48405000 0.49268158700408105
48405001-48410000 0.6186183981883067
48410001-48415000 0.8776704742452756
48415001-48420000 0.606518202624331
48420001-48425000 0.6041570299332293
48425001-48430000 0.9109954763389474
48430001-48435000 2.1785941971114426
48435001-48440000 3.562059288851628
48440001-48445000 1.8107925483623812
48445001-48450000 1.1743791917022257
48450001-48455000 1.0821346318905298
48455001-48460000 1.0171622031227365
48460001-48465000 0.8895797554513764
48465001-48470000 0.8112717329649798
48470001-48475000 1.038219606761895
48475001-48480000 1.717237399548522
48480001-48485000 0.7779345308937429
48485001-48490000 0.7396121462571993
48490001-48495000 1.388382621018051
48495001-48500000 1.1656175256377206
48500001-48505000 1.2349630706445478
48505001-48510000 0.6422555829145108
48510001-48515000 0.5196698156762463
48515001-48520000 1.2891526096204269
48520001-48525000 0.9029183647219247
48525001-48530000 0.5969614543012312
48530001-48535000 0.6144069620874254
48535001-48540000 0.6020905736182488
48540001-48545000 0.675075193092978
48545001-48550000 0.8853940031765329
48550001-48555000 0.6026921249158386
48555001-48560000 0.4816167498759649
48560001-48565000 0.6310402153133654
48565001-48570000 0.7448257155807554
48570001-48575000 0.35228544819474567
48575001-48580000 0.29050341386535955
48580001-48585000 0.5265734626696219
48585001-48590000 1.0505706432201176
48590001-48595000 0.8227088396811142
48595001-48600000 0.39464853530904265
48600001-48605000 0.47826682802028236
48605001-48610000 0.6292271726214098
48610001-48615000 0.2905675766272839
48615001-48620000 0.2309635672251282
48620001-48625000 0.41041618520689715
48625001-48630000 0.3989444448118512
48630001-48635000 0.4703269563571905
48635001-48640000 0.840237319992053
48640001-48645000 0.7738097718964853
48645001-48650000 1.076048637335308
48650001-48655000 1.1133041719406425
48655001-48660000 0.9088550153774545
48660001-48665000 0.8312597201148467
48665001-48670000 1.462660581518153
48670001-48675000 0.8279134035048358
48675001-48680000 0.5401295493067845
48680001-48685000 0.34306174341436185
48685001-48690000 0.39503557068881756
48690001-48695000 0.9820111861700687
48695001-48700000 0.6863999596877443
48700001-48705000 0.42771161321429885
48705001-48710000 0.3934005512317435
48710001-48715000 0.5197710045949442
48715001-48720000 0.6554453102009913
48720001-48725000 0.9421581697989769
48725001-48730000 0.7858921455298855
48730001-48735000 0.6613090082514348
48735001-48740000 0.8625179011990571
48740001-48745000 0.7657242436316697
48745001-48750000 0.5851706142230928
48750001-48755000 0.7497188495536884
48755001-48760000 0.6186149164306428
48760001-48765000 0.35951497870889765
48765001-48770000 0.723730590187566
48770001-48775000 0.7749321827281346
48775001-48780000 0.4853997738495323
48780001-48785000 0.7216783104793658
48785001-48790000 0.8817316359453381
48790001-48795000 0.6577455567072013
48795001-48800000 1.019658722495648
48800001-48805000 2.130683260849427
48805001-48810000 0.37847714628696033
48810001-48815000 0.3962634264440502
48815001-48820000 0.4378491475289274
48820001-48825000 0.3478370804968574
48825001-48830000 0.49115912698925085
48830001-48835000 0.6775721711680452
48835001-48840000 0.663448704587589
48840001-48845000 1.0142960942655028
48845001-48850000 1.8159292411926242
48850001-48855000 1.4504136693397427
48855001-48860000 1.0204615266586095
48860001-48865000 0.3671736388875253
48865001-48870000 0.3623710493159615
48870001-48875000 0.7966313397184887
48875001-48880000 0.7755116674410749
48880001-48885000 0.7015498367726671
48885001-48890000 1.1537878406635025
48890001-48895000 2.4777202364035227
48895001-48900000 1.4794564600958986
48900001-48905000 2.15115004046085
48905001-48910000 1.8442630764726853
48910001-48915000 0.7243171688855923
48915001-48920000 0.8464583077891082
48920001-48925000 0.9455499922459756
48925001-48930000 0.6559878025258262
48930001-48935000 0.4920400948673447
48935001-48940000 0.5376478256632853
48940001-48945000 0.6587867944466615
48945001-48950000 0.7255697803168178
48950001-48955000 0.8817123335264497
48955001-48960000 0.4701798749659787
48960001-48965000 0.48147976339519744
48965001-48970000 0.5485789605746357
48970001-48975000 0.5218750287056456
48975001-48980000 0.3975443322120789
48980001-48985000 1.018459074428598
48985001-48990000 2.7884525419714823
48990001-48995000 0.47427138254512113
48995001-49000000 0.42548526709072765
49000001-49005000 0.5399578008346723
49005001-49010000 0.8542188751621154
49010001-49015000 1.008511273110113
49015001-49020000 0.9805690823583473
49020001-49025000 0.9195859264426784
49025001-49030000 0.9360542847004822
49030001-49035000 0.8446114744812109
49035001-49040000 0.6945076317300816
49040001-49045000 0.41267750382433543
49045001-49050000 0.5126975204800421
49050001-49055000 1.9877943951021597
49055001-49060000 0.8974942277819374
49060001-49065000 1.0593679058751129
49065001-49070000 0.7512436833910642
49070001-49075000 0.3759523245728052
49075001-49080000 0.6488486048895754
49080001-49085000 0.5991124688442736
49085001-49090000 0.8077877916559943
49090001-49095000 0.8246271520397351
49095001-49100000 0.7565724473084382
49100001-49105000 0.4894279256857342
49105001-49110000 0.4566633084536337
49110001-49115000 3.802851192349611
49115001-49120000 0.44457500340912287
49120001-49125000 0.3712077309048579
49125001-49130000 1.1857336586784546
49130001-49135000 1.039816342754037
49135001-49140000 0.5469694838158552
49140001-49145000 0.43815697058154757
49145001-49150000 0.7651351107618061
49150001-49155000 0.9847247344325999
49155001-49160000 1.0635087155549356
49160001-49165000 0.7504909696091585
49165001-49170000 0.523643338142506
49170001-49175000 0.970840577016543
49175001-49180000 0.9360043517692248
49180001-49185000 0.521052110554069
49185001-49190000 0.3566893300136423
49190001-49195000 0.506185826611038
49195001-49200000 0.5955217159760082
49200001-49205000 0.5036485823493668
49205001-49210000 0.4897213782136887
49210001-49215000 0.7140885033444065
49215001-49220000 0.7939316923191149
49220001-49225000 0.5552210903921128
49225001-49230000 0.37778760230716313
49230001-49235000 0.4032201130565339
49235001-49240000 0.45059248924391665
49240001-49245000 0.6275339933126267
49245001-49250000 0.43305673084051644
49250001-49255000 0.2639499078050475
49255001-49260000 1.0753971285576587
49260001-49265000 0.5592418506895129
49265001-49270000 0.2103420325310595
49270001-49275000 0.5860065665643467
49275001-49280000 1.2549248552358399
49280001-49285000 0.5658103461751448
49285001-49290000 0.6026483261427186
49290001-49295000 0.5235140167715931
49295001-49300000 0.5361283276263034
49300001-49305000 0.5441699260886387
49305001-49310000 0.48385844358957475
49310001-49315000 0.5367366505126026
49315001-49320000 0.6274527850664895
49320001-49325000 0.648454032501228
49325001-49330000 0.6635793225348994
49330001-49335000 0.6224769366437078
49335001-49340000 1.1582467561100238
49340001-49345000 1.1763778562258822
49345001-49350000 0.8966992770858583
49350001-49355000 0.502852164992317
49355001-49360000 0.294171497481524
49360001-49365000 0.5269289409475733
49365001-49370000 0.6767792021699095
49370001-49375000 0.49582659427333076
49375001-49380000 0.5347064126148989
49380001-49385000 0.6094473514168872
49385001-49390000 0.4142296230616539
49390001-49395000 0.36454689278628266
49395001-49400000 0.5748342090729591
49400001-49405000 0.6246368704716878
49405001-49410000 0.387547658684781
49410001-49415000 0.3679246731554662
49415001-49420000 0.5007230520869373
49420001-49425000 0.9537508862745505
49425001-49430000 0.6535825479118257
49430001-49435000 0.34344831765608147
49435001-49440000 0.29821998695825624
49440001-49445000 0.3568794825844801
49445001-49450000 0.6380525916801535
49450001-49455000 0.8140678562794816
49455001-49460000 0.6001270423407594
49460001-49465000 0.5884523823760076
49465001-49470000 0.5194999243757129
49470001-49475000 0.4094260413431378
49475001-49480000 0.7280655637566394
49480001-49485000 0.8838131662748304
49485001-49490000 0.598914365390272
49490001-49495000 1.551175125097954
49495001-49500000 0.6513202453002876
49500001-49505000 0.21837597704966852
49505001-49510000 0.2872022109677093
49510001-49515000 0.8099708309158214
49515001-49520000 0.7073153243558912
49520001-49525000 0.7575276292781136
49525001-49530000 2.190487447481688
49530001-49535000 0.9522051814469733
49535001-49540000 0.9717969505736801
49540001-49545000 0.8378029364727358
49545001-49550000 0.4362510338311339
49550001-49555000 0.32561656917695236
49555001-49560000 1.4771140171055446
49560001-49565000 1.190102903952089
49565001-49570000 0.25078262124807016
49570001-49575000 0.6201391463815322
49575001-49580000 1.1208274975656756
49580001-49585000 0.532733315527901
49585001-49590000 0.5565700564139623
49590001-49595000 0.5924268291838559
49595001-49600000 0.8275371238077319
49600001-49605000 0.7346846289330453
49605001-49610000 0.46484371957646503
49610001-49615000 0.5944349457466316
49615001-49620000 0.9260146953124149
49620001-49625000 0.7326076209766044
49625001-49630000 0.561081305594628
49630001-49635000 0.5889753666125638
49635001-49640000 0.5267564027146622
49640001-49645000 0.6439100091979182
49645001-49650000 1.333281608686147
49650001-49655000 0.7648474695423502
49655001-49660000 0.7131840685317309
49660001-49665000 1.5803318934551047
49665001-49670000 2.3493491807892926
49670001-49675000 0.6683435071842956
49675001-49680000 0.4172789963263938
49680001-49685000 0.7440801041908491
49685001-49690000 0.7807591413572464
49690001-49695000 0.3826976618935597
49695001-49700000 0.35062239256315364
49700001-49705000 0.69697382325921
49705001-49710000 0.6053936369144771
49710001-49715000 0.21790180142328175
49715001-49720000 0.21487017440303752
49720001-49725000 0.480115029492415
49725001-49730000 0.5744333348724603
49730001-49735000 0.4625491034986091
49735001-49740000 0.38483368378732613
49740001-49745000 0.5284757596859633
49745001-49750000 0.5975315077658038
49750001-49755000 0.44457978581571583
49755001-49760000 0.9540736929516689
49760001-49765000 0.7602820322140794
49765001-49770000 0.9161548515988891
49770001-49775000 1.4109617953196492
49775001-49780000 0.42075012603265083
49780001-49785000 0.47266809241063595
49785001-49790000 0.46967900207811736
49790001-49795000 0.5727581000421211
49795001-49800000 0.8776387381224501
49800001-49805000 0.7579061212231526
49805001-49810000 0.6928559977221791
49810001-49815000 0.34032062651418626
49815001-49820000 0.46436822687585483
49820001-49825000 0.7298425005760025
49825001-49830000 0.5669380066909986
49830001-49835000 0.5651723230510491
49835001-49840000 0.4375629522383512
49840001-49845000 0.4598889615465712
49845001-49850000 0.4172416927156554
49850001-49855000 0.34243470913772195
49855001-49860000 1.8464105054631408
49860001-49865000 1.7853850183684705
49865001-49870000 1.1082653568036536
49870001-49875000 1.0309247418215264
49875001-49880000 0.46995543296532016
49880001-49885000 0.9258970406897612
49885001-49890000 2.610867177142041
49890001-49895000 0.7609710383358296
49895001-49900000 0.6421709107391484
49900001-49905000 0.9352241680239938
49905001-49910000 0.6747815429306975
49910001-49915000 0.6818369770533004
49915001-49920000 0.6700141168895754
49920001-49925000 0.43711601703955943
49925001-49930000 0.6838353103530661
49930001-49935000 0.5309587125931264
49935001-49940000 0.5426812303036197
49940001-49945000 0.9008765517391547
49945001-49950000 0.3934789232407709
49950001-49955000 0.544519207650378
49955001-49960000 2.399723267611805
49960001-49965000 0.809536436120713
49965001-49970000 0.6776177842857297
49970001-49975000 0.6674029952704911
49975001-49980000 0.2017461166363679
49980001-49985000 0.13971903484657497
49985001-49990000 0.5130310216325497
49990001-49995000 0.18727725232074557
49995001-50000000 0.11796770151960156
50000001-50005000 0.1427878704088454
50005001-50010000 0.24379757524400886
50010001-50015000 0.6630209236773793
50015001-50020000 0.22717901633880294
50020001-50025000 0.31157259219126593
50025001-50030000 0.8928270320340976
50030001-50035000 0.2572057608345316
50035001-50040000 0.30593782815239623
50040001-50045000 0.20373668410980045
50045001-50050000 0.09651009842890129
50050001-50055000 0.18126115525548148
50055001-50060000 0.3544389086461251
50060001-50065000 0.3878651780344693
50065001-50070000 0.5660743882859123
50070001-50075000 0.49109291499169866
50075001-50080000 0.5529916011428089
50080001-50085000 1.5621262793733315
50085001-50090000 1.333314423591464
50090001-50095000 0.4117408883259248
50095001-50100000 0.3550784658399011
50100001-50105000 0.6179745742638135
50105001-50110000 0.7800189192784318
50110001-50115000 0.3755337518789751
50115001-50120000 0.31823472626073895
50120001-50125000 0.5941732630372701
50125001-50130000 0.7808638546193388
50130001-50135000 0.50158864359231
50135001-50140000 0.8871473734791876
50140001-50145000 0.565537429291152
50145001-50150000 0.19114604969290241
50150001-50155000 0.27307238270539236
50155001-50160000 0.608506450707772
50160001-50165000 0.8873502684246274
50165001-50170000 0.6641220203464425
50170001-50175000 0.47547227272349935
50175001-50180000 0.49597508045114846
50180001-50185000 0.6425588203206036
50185001-50190000 0.5347015280134724
50190001-50195000 0.3797182202376169
50195001-50200000 0.5672168350961938
50200001-50205000 0.856958459268385
50205001-50210000 0.46660937269298325
50210001-50215000 0.3432532018818657
50215001-50220000 0.4875193908582105
50220001-50225000 1.8210681440542613
50225001-50230000 1.675543936937741
50230001-50235000 0.5769467465494446
50235001-50240000 0.45589345735441
50240001-50245000 0.7338881436264205
50245001-50250000 0.6549745883741649
50250001-50255000 0.3548609202779882
50255001-50260000 1.2585257803118994
50260001-50265000 2.0733085896974854
50265001-50270000 0.6077639852185421
50270001-50275000 0.586903731260583
50275001-50280000 0.4839045462280404
50280001-50285000 1.5924165128383811
50285001-50290000 3.1988130708311275
50290001-50295000 0.4985347215549661
50295001-50300000 0.7693287229714697
50300001-50305000 0.7947266448899062
50305001-50310000 0.4229738017485939
50310001-50315000 0.36193833904850536
50315001-50320000 0.3454065559580647
50320001-50325000 0.4431721516409287
50325001-50330000 0.5384321783452496
50330001-50335000 0.447670606716935
50335001-50340000 0.6378425234260018
50340001-50345000 2.7947735470038366
50345001-50350000 1.2519624074067675
50350001-50355000 0.7435315396771758
50355001-50360000 0.4489435831664514
50360001-50365000 0.40450879599953105
50365001-50370000 1.0992094534024661
50370001-50375000 0.7611897720165812
50375001-50380000 0.7009834284002393
50380001-50385000 1.0532260778901035
50385001-50390000 0.6702204160289758
50390001-50395000 0.678974536668707
50395001-50400000 0.7003357771430334
50400001-50405000 1.0652052648024253
50405001-50410000 2.98450506536987
50410001-50415000 0.8110255244955079
50415001-50420000 0.680363200519909
50420001-50425000 2.3120265096081023
50425001-50430000 0.737731699690671
50430001-50435000 0.5958250600277585
50435001-50440000 0.7744503407279755
50440001-50445000 0.4293956555594072
50445001-50450000 0.7356413119252828
50450001-50455000 0.28064109737503595
50455001-50460000 0.1311051940860364
50460001-50465000 0.40693817099215546
50465001-50470000 0.5680149859802597
50470001-50475000 0.2615103731204523
50475001-50480000 0.33683937294685873
50480001-50485000 0.505189668731286
50485001-50490000 0.46576650739281905
50490001-50495000 0.2820383015824167
50495001-50500000 0.3345218319973856
50500001-50505000 0.605036026983282
50505001-50510000 0.5377241500562654
50510001-50515000 0.6716926110590394
50515001-50520000 0.652413378957389
50520001-50525000 0.532551805152603
50525001-50530000 0.522525789905673
50530001-50535000 0.6836243211570505
50535001-50540000 0.5706110130178601
50540001-50545000 0.43560878441095274
50545001-50550000 0.5353342830000121
50550001-50555000 0.3689907236070359
50555001-50560000 0.3617524245321291
50560001-50565000 0.721997936083765
50565001-50570000 0.6557710737049552
50570001-50575000 0.7107992288062686
50575001-50580000 1.261891627938002
50580001-50585000 0.8437378917360306
50585001-50590000 0.7791397887777891
50590001-50595000 0.5445505169612684
50595001-50600000 0.4031249287580775
50600001-50605000 0.6028808880419829
50605001-50610000 0.6458967384256519
50610001-50615000 0.3718715528781664
50615001-50620000 0.5198865834352335
50620001-50625000 0.7007634639950434
50625001-50630000 0.28424993793742925
50630001-50635000 0.3015710444739836
50635001-50640000 0.746648136003264
50640001-50645000 0.5657850388106143
50645001-50650000 0.4767477429342517
50650001-50655000 0.5723776935827686
50655001-50660000 0.6023524507875125
50660001-50665000 0.4890059295554745
50665001-50670000 0.5000046989099545
50670001-50675000 0.431429844164012
50675001-50680000 0.5350532035643504
50680001-50685000 0.3150297507960424
50685001-50690000 0.19125571529678112
50690001-50695000 0.24668845581960286
50695001-50700000 0.41115303138398
50700001-50705000 0.8180304906793391
50705001-50710000 0.28410003879806445
50710001-50715000 0.352450055439193
50715001-50720000 0.4369906846225278
50720001-50725000 1.0351286316506305
50725001-50730000 1.09759614090643
50730001-50735000 0.5658387172891695
50735001-50740000 0.79097287012343
50740001-50745000 0.5623066177122088
50745001-50750000 0.7416236685407277
50750001-50755000 0.7476639269513062
50755001-50760000 0.5254883393404426
50760001-50765000 1.5436366823910834
50765001-50770000 0.748849393900532
50770001-50775000 0.6471232141503442
50775001-50780000 1.3285845706979307
50780001-50785000 0.6989975506199433
50785001-50790000 0.9016876088092145
50790001-50795000 0.8524650620440363
50795001-50800000 0.5929473041931042
50800001-50805000 0.5923293605915548
50805001-50810000 0.6753497835956886
50810001-50815000 1.1591895565434573
50815001-50820000 0.6431806848341752
50820001-50825000 0.545097352272333
50825001-50830000 0.5683610425255895
50830001-50835000 0.44282919384476355
50835001-50840000 0.5087886731803869
50840001-50845000 0.68674573161045
50845001-50850000 0.6390123976072878
50850001-50855000 0.2705824075994833
50855001-50860000 0.322467955446288
50860001-50865000 0.5980276096044597
50865001-50870000 0.5835191641299028
50870001-50875000 0.26421382873935206
50875001-50880000 0.16427494287607944
50880001-50885000 0.2907947967433389
50885001-50890000 0.5085482987489655
50890001-50895000 0.5932574218608262
50895001-50900000 0.5079315908973709
50900001-50905000 0.37000348923366
50905001-50910000 0.47171316239537936
50910001-50915000 0.5444096104475541
50915001-50920000 0.6041677795383334
50920001-50925000 0.600792676461202
50925001-50930000 0.8173233187388494
50930001-50935000 0.5187586029885833
50935001-50940000 0.2946006126910025
50940001-50945000 2.3684769267837256
50945001-50950000 2.6825296767041853
50950001-50955000 0.42255688518430956
50955001-50960000 0.6103712299433847
50960001-50965000 0.6127718902595599
50965001-50970000 0.7208074312830829
50970001-50975000 0.6602778270055355
50975001-50980000 0.41905909360202526
50980001-50985000 0.9061230517783873
50985001-50990000 1.0082574578651744
50990001-50995000 0.483379647898396
50995001-51000000 0.5100769552234885
51000001-51005000 0.4874784023573331
51005001-51010000 0.5018193225889289
51010001-51015000 0.3229436773939707
51015001-51020000 0.2844138012069545
51020001-51025000 0.3830791095824135
51025001-51030000 0.7668569762099118
51030001-51035000 0.93842010661694
51035001-51040000 0.3924111941615197
51040001-51045000 0.40405775308986935
51045001-51050000 0.3836970867278171
51050001-51055000 0.4613330218055235
51055001-51060000 0.7388006260369226
51060001-51065000 0.6132007524876067
51065001-51070000 0.45717692797402426
51070001-51075000 0.41836903065586645
51075001-51080000 0.4909223921409764
51080001-51085000 0.8283975612811423
51085001-51090000 0.4972516130798354
51090001-51095000 0.29249170971767496
51095001-51100000 1.0347416255256416
51100001-51105000 1.4923537611887367
51105001-51110000 0.384340234315308
51110001-51115000 0.5955603075547804
51115001-51120000 0.6699355388018847
51120001-51125000 1.7425833147550616
51125001-51130000 4.293700865161988
51130001-51135000 0.5736974679127629
51135001-51140000 0.6617525664025743
51140001-51145000 1.8428365695181146
51145001-51150000 1.2800391148449983
51150001-51155000 0.7017034718980504
51155001-51160000 0.9617601386532583
51160001-51165000 0.7077497157577529
51165001-51170000 1.1636717790175164
51170001-51175000 2.4927759035590906
51175001-51180000 0.7725163105392324
51180001-51185000 1.1255282911074214
51185001-51190000 1.248077714477966
51190001-51195000 0.6940348207888284
51195001-51200000 0.7701386377694794
51200001-51205000 0.5875924169567204
51205001-51210000 0.4579458304857864
51210001-51215000 0.7920774003718298
51215001-51220000 0.442744895642485
51220001-51225000 0.3258254999172245
51225001-51230000 0.43070461767288853
51230001-51235000 0.48432138599342417
51235001-51240000 0.5448771408379923
51240001-51245000 0.6790320369577199
51245001-51250000 0.6765644581588766
51250001-51255000 0.4701918496836192
51255001-51260000 0.5244813697567737
51260001-51265000 1.2081259110965286
51265001-51270000 0.653476341835855
51270001-51275000 0.271633518855456
51275001-51280000 0.5275622859179498
51280001-51285000 0.9701283878241922
51285001-51290000 0.5531458790058505
51290001-51295000 0.6857079511597101
51295001-51300000 1.0369607561502743
51300001-51305000 0.5806610684897058
51305001-51310000 0.4649274000968753
51310001-51315000 0.7745031444140018
51315001-51320000 0.6453138128611404
51320001-51325000 0.5513260796738582
51325001-51330000 0.8083437275429546
51330001-51335000 0.5284617100272998
51335001-51340000 0.4047703802626624
51340001-51345000 0.8674408818400992
51345001-51350000 0.7837509939081353
51350001-51355000 0.43779294670140173
51355001-51360000 0.47692720584589676
51360001-51365000 0.6665484647617933
51365001-51370000 0.9342483411538565
51370001-51375000 0.71133153002498
51375001-51380000 0.8845366371426964
51380001-51385000 0.7472844671709403
51385001-51390000 0.6446852721306198
51390001-51395000 0.9380133765542167
51395001-51400000 1.1601975485448253
51400001-51405000 0.6674543867376722
51405001-51410000 0.4842540186407702
51410001-51415000 0.8865462359716987
51415001-51420000 1.180692507569239
51420001-51425000 0.8315370485659748
51425001-51430000 0.8724418225052684
51430001-51435000 0.8324962691059453
51435001-51440000 0.6719256976203631
51440001-51445000 0.6561562276386942
51445001-51450000 0.624871955776558
51450001-51455000 0.6298359662511275
51455001-51460000 0.6248255599177367
51460001-51465000 0.7630578697476108
51465001-51470000 0.8097104308943283
51470001-51475000 0.6092922966676106
51475001-51480000 0.8967568524039233
51480001-51485000 1.0428458261048192
51485001-51490000 0.6268065333412628
51490001-51495000 0.7528014920800237
51495001-51500000 0.49479782601917777
51500001-51505000 0.3125209358127082
51505001-51510000 0.9195619589217642
51510001-51515000 1.0668894452905333
51515001-51520000 0.4137203222467906
51520001-51525000 0.25975288244994527
51525001-51530000 0.2697946729167122
51530001-51535000 0.36952924919767893
51535001-51540000 0.4865726187029624
51540001-51545000 1.3056304983398954
51545001-51550000 0.556373251304097
51550001-51555000 0.39594407413094307
51555001-51560000 0.7063950235503543
51560001-51565000 1.2508971587852207
51565001-51570000 0.7010011054839851
51570001-51575000 0.7418036309091917
51575001-51580000 0.695804350676514
51580001-51585000 0.5009853877525304
51585001-51590000 0.9579038109562183
51590001-51595000 0.7452418844020653
51595001-51600000 0.5405072083684683
51600001-51605000 0.9677647659667803
51605001-51610000 0.5161347732240815
51610001-51615000 0.6109141450753299
51615001-51620000 1.0043274895397416
51620001-51625000 0.9294607765813471
51625001-51630000 2.508975745993631
51630001-51635000 2.3709721586268593
51635001-51640000 0.7022042192481771
51640001-51645000 0.7978748498034116
51645001-51650000 3.7675637918047475
51650001-51655000 1.302707189671112
51655001-51660000 0.8539840108993166
51660001-51665000 1.6792261126201342
51665001-51670000 3.308882640067477
51670001-51675000 2.6778565337234768
51675001-51680000 1.6821334009522415
51680001-51685000 0.707125746520997
51685001-51690000 0.6439275834964241
51690001-51695000 1.6505511640599049
51695001-51700000 1.2194923984335098
51700001-51705000 1.1352904990516015
51705001-51710000 2.490934050636919
51710001-51715000 1.0940376354287822
51715001-51720000 0.8161188495529695
51720001-51725000 0.6546215789801674
51725001-51730000 0.4387291041252395
51730001-51735000 0.4423638452208964
51735001-51740000 0.44592387693860563
51740001-51745000 0.2438788657873917
51745001-51750000 0.3265203415694635
51750001-51755000 0.5641132909928757
51755001-51760000 0.17413033491162147
51760001-51765000 0.48633126846395974
51765001-51770000 0.814367040125517
51770001-51775000 0.44149891555437115
51775001-51780000 0.6143061261461379
51780001-51785000 0.6765390342874412
51785001-51790000 0.9660135222650637
51790001-51795000 0.721777611715581
51795001-51800000 0.6367475435646005
51800001-51805000 1.0300131145651157
51805001-51810000 0.730123741460564
51810001-51815000 0.44347324814196576
51815001-51820000 0.4428803591512006
51820001-51825000 0.7932551640943715
51825001-51830000 8.75249453856553
51830001-51835000 1.0491189681253452
51835001-51840000 0.7150596640384753
51840001-51845000 1.0503133432949874
51845001-51850000 0.5512545325632421
51850001-51855000 0.2280721505890765
51855001-51860000 0.5085120370001991
51860001-51865000 0.5082394747089682
51865001-51870000 0.3253771836699884
51870001-51875000 0.6903053404664559
51875001-51880000 0.652548450646692
51880001-51885000 0.5556621731833247
51885001-51890000 0.4138970087254158
51890001-51895000 1.0504496784607547
51895001-51900000 0.7868582219111894
51900001-51905000 0.43810724099993187
51905001-51910000 0.6641020116149102
51910001-51915000 0.7152328695120826
51915001-51920000 0.7374683640221613
51920001-51925000 0.7104235518675668
51925001-51930000 0.6659587059999618
51930001-51935000 0.8245221717124569
51935001-51940000 0.6031123668822749
51940001-51945000 0.4781115139075315
51945001-51950000 0.6707211521979499
51950001-51955000 1.2852203694945725
51955001-51960000 0.2674992593426555
51960001-51965000 0.1999499244822945
51965001-51970000 0.5993241044943741
51970001-51975000 0.4434763163168096
51975001-51980000 0.9868855692186224
51980001-51985000 1.0055184946173283
51985001-51990000 0.5254503902677145
51990001-51995000 0.59221248204047
51995001-52000000 0.6117912025216097
52000001-52005000 0.806732364629939
52005001-52010000 1.1558341844501485
52010001-52015000 1.010786966109063
52015001-52020000 0.9483749663393864
52020001-52025000 0.8520852372553416
52025001-52030000 0.5063687655590777
52030001-52035000 0.4601616054308273
52035001-52040000 0.8484499749771134
52040001-52045000 0.7251508952885675
52045001-52050000 1.106763114506681
52050001-52055000 8.12318129915096
52055001-52060000 1.8258806123114477
52060001-52065000 1.6984163215632897
52065001-52070000 1.3245794513843008
52070001-52075000 0.5617459094309634
52075001-52080000 0.4651289298647055
52080001-52085000 0.3919571383192746
52085001-52090000 0.9845089679637835
52090001-52095000 0.9865843288593844
52095001-52100000 0.6544046756019622
52100001-52105000 0.9379845542125141
52105001-52110000 0.871762156917355
52110001-52115000 0.7403921989537432
52115001-52120000 0.4166515917804996
52120001-52125000 1.192306605109095
52125001-52130000 1.6789484692454542
52130001-52135000 0.6131914493471267
52135001-52140000 0.48787388688649014
52140001-52145000 0.6209787903984462
52145001-52150000 1.7039114667997914
52150001-52155000 0.588585242348735
52155001-52160000 0.364200533459301
52160001-52165000 0.9664125206453813
52165001-52170000 1.0115428396550081
52170001-52175000 0.4655595734064702
52175001-52180000 0.48921463433057794
52180001-52185000 0.9434341583339526
52185001-52190000 0.7670480358476578
52190001-52195000 0.501637012355096
52195001-52200000 3.396054108117608
52200001-52205000 4.103396535048089
52205001-52210000 5.57947193522519
52210001-52215000 3.4567257103711237
52215001-52220000 0.713570981815418
52220001-52225000 1.3038456289821654
52225001-52230000 0.666186512591712
52230001-52235000 0.3071201805133763
52235001-52240000 1.2630504533044042
52240001-52245000 2.7920844275256482
52245001-52250000 0.5139549481440833
52250001-52255000 0.589715986984921
52255001-52260000 0.5171047800431219
52260001-52265000 0.47152007609827573
52265001-52270000 0.7052455049814081
52270001-52275000 0.5188363201565345
52275001-52280000 0.46181918261081023
52280001-52285000 0.8006834364771388
52285001-52290000 0.9003433090961276
52290001-52295000 0.40088481971411566
52295001-52300000 0.5401635020041242
52300001-52305000 0.49963670381955255
52305001-52310000 0.3255598181615979
52310001-52315000 0.6180753224746822
52315001-52320000 0.49084294666656275
52320001-52325000 0.3941162725915682
52325001-52330000 0.35050527627020667
52330001-52335000 0.6428118032756257
52335001-52340000 0.36446055049563897
52340001-52345000 0.17875396360217924
52345001-52350000 0.6726976710588233
52350001-52355000 0.5290593874716598
52355001-52360000 0.3946930380169
52360001-52365000 1.2995585352368832
52365001-52370000 1.622239020868782
52370001-52375000 1.205558030842663
52375001-52380000 1.2460790631648322
52380001-52385000 0.805351066973843
52385001-52390000 1.1221630877349427
52390001-52395000 2.904128590667797
52395001-52400000 0.6419427433478042
52400001-52405000 0.48133138567697914
52405001-52410000 0.6574368780425219
52410001-52415000 0.6498751348944174
52415001-52420000 0.8125969032681497
52420001-52425000 0.5853955197880617
52425001-52430000 0.5018479938498486
52430001-52435000 0.738906990731914
52435001-52440000 8.88497050182584
52440001-52445000 7.470539285633724
52445001-52450000 0.49860574140549163
52450001-52455000 0.643288058645884
52455001-52460000 1.1513243589655842
52460001-52465000 0.8600631819348713
52465001-52470000 0.7486005669423667
52470001-52475000 0.9768293527536935
52475001-52480000 1.1827011636909701
52480001-52485000 0.9155666643352061
52485001-52490000 0.7975876692345483
52490001-52495000 0.5864496288651
52495001-52500000 0.5709676394489419
52500001-52505000 0.8163499156798926
52505001-52510000 1.0502123068544598
52510001-52515000 2.264051641293543
52515001-52520000 0.7880000155539238
52520001-52525000 0.5329972662260208
52525001-52530000 0.9447408487654327
52530001-52535000 0.8112950248097107
52535001-52540000 0.5897893710951917
52540001-52545000 0.5551088369735954
52545001-52550000 0.3531727357531495
52550001-52555000 1.4471520912025058
52555001-52560000 2.3735694677098422
52560001-52565000 0.5458386295455213
52565001-52570000 1.4477651850370437
52570001-52575000 1.7759696552218864
52575001-52580000 0.8129700800152831
52580001-52585000 1.2258694115958668
52585001-52590000 1.3967282071530038
52590001-52595000 2.8754749303545677
52595001-52600000 15.996999802121326
52600001-52605000 0.7965465984298002
52605001-52610000 1.3205946974850413
52610001-52615000 3.688450587006483
52615001-52620000 0.5521266501934929
52620001-52625000 0.3325703114855866
52625001-52630000 0.8031515832441813
52630001-52635000 0.9577686094784432
52635001-52640000 0.5744157792383231
52640001-52645000 0.7577073063567501
52645001-52650000 0.617194019368497
52650001-52655000 0.6580898720204879
52655001-52660000 0.8018752843375667
52660001-52665000 0.7828604279289733
52665001-52670000 0.7399323530271051
52670001-52675000 0.7109378803948436
52675001-52680000 0.377359202408827
52680001-52685000 0.3509067691151865
52685001-52690000 0.7310901296578267
52690001-52695000 0.8489530809839851
52695001-52700000 0.5697656720181669
52700001-52705000 0.5918964759419646
52705001-52710000 0.39578024982014687
52710001-52715000 0.4338272286866873
52715001-52720000 0.6047731812939663
52720001-52725000 0.5374719687431244
52725001-52730000 0.7111080429175712
52730001-52735000 1.2450097981105712
52735001-52740000 1.321914409366148
52740001-52745000 1.292464609924093
52745001-52750000 3.7794767660887847
52750001-52755000 1.0014425650859218
52755001-52760000 0.36270042394339874
52760001-52765000 0.4437072919888691
52765001-52770000 0.48535583346067535
52770001-52775000 0.42699714059792954
52775001-52780000 0.6351696376993395
52780001-52785000 0.502165900357522
52785001-52790000 0.7778978796141023
52790001-52795000 1.0121888826608236
52795001-52800000 0.4841176703935711
52800001-52805000 0.3725127216546887
52805001-52810000 10.349547822941922
52810001-52815000 33.41332239407537
52815001-52820000 0.7490933814422903
52820001-52825000 0.6925352150734956
52825001-52830000 5.8812476574394585
52830001-52835000 3.113872413743857
52835001-52840000 0.6446109709873954
52840001-52845000 0.9886432579815608
52845001-52850000 1.229076987550609
52850001-52855000 1.0005755631509932
52855001-52860000 0.8356289581796318
52860001-52865000 1.059887516571911
52865001-52870000 0.5887944134300536
52870001-52875000 0.677357751465686
52875001-52880000 0.634292933147978
52880001-52885000 0.2722238745633909
52885001-52890000 0.37598143684445745
52890001-52895000 0.5378841632707537
52895001-52900000 0.44311452942220775
52900001-52905000 0.6898046840438709
52905001-52910000 0.5423049831078209
52910001-52915000 0.7291897718448392
52915001-52920000 0.305700519050745
52920001-52925000 0.011430551757763701
52925001-52930000 0.06814170035351985
52930001-52935000 0.615201843196596
52935001-52940000 0.721823188641621
52940001-52945000 0.5629205590888392
52945001-52950000 0.6052413554242074
52950001-52955000 1.0378607823056705
52955001-52960000 0.7352845732099945
52960001-52965000 0.4798498178185734
52965001-52970000 0.3213058808483998
52970001-52975000 0.5193388800521818
52975001-52980000 1.1879350259416668
52980001-52985000 0.4847388414225838
52985001-52990000 0.5134617493052003
52990001-52995000 0.7507116554895333
52995001-53000000 0.8350602636492626
53000001-53005000 0.7600593602703701
53005001-53010000 0.7653033075162885
53010001-53015000 0.5206542857724356
53015001-53020000 0.3715032413053777
53020001-53025000 0.5270222580414657
53025001-53030000 0.5939487844167555
53030001-53035000 0.5720772917621203
53035001-53040000 0.9575052893178548
53040001-53045000 1.6399315214546848
53045001-53050000 1.4391905669181184
53050001-53055000 0.6231775092272801
53055001-53060000 0.7328564935862464
53060001-53065000 1.2014973273378085
53065001-53070000 1.2967445436697567
53070001-53075000 1.2870610522795387
53075001-53080000 1.0966667333229898
53080001-53085000 1.096644862684601
53085001-53090000 1.5267226975626724
53090001-53095000 1.0746477800407341
53095001-53100000 0.7604008245548847
53100001-53105000 2.7731975967225417
53105001-53110000 1.8856051551730784
53110001-53115000 0.8347492567912844
53115001-53120000 0.837330059902409
53120001-53125000 1.033504304292156
53125001-53130000 0.811417470606397
53130001-53135000 0.5637915997802393
53135001-53140000 0.9494658098732358
53140001-53145000 0.8902392696837677
53145001-53150000 0.6428334535775931
53150001-53155000 0.9269139167980797
53155001-53160000 0.7630339841464567
53160001-53165000 0.6071076116766387
53165001-53170000 0.7765412536811525
53170001-53175000 0.8436739824152233
53175001-53180000 0.9744794849040697
53180001-53185000 1.1691984113785232
53185001-53190000 0.6617814815287149
53190001-53195000 0.5564282907383729
53195001-53200000 0.5707369454658698
53200001-53205000 0.6177276857194571
53205001-53210000 0.8227255547616532
53210001-53215000 0.5794036620887502
53215001-53220000 0.5975091274415948
53220001-53225000 4.560182818958247
53225001-53230000 1.2708969477744487
53230001-53235000 0.6814961863185421
53235001-53240000 0.699949717475949
53240001-53245000 0.8450249299006592
53245001-53250000 0.6679134060737818
53250001-53255000 0.5438658266283648
53255001-53260000 1.6182964898218763
53260001-53265000 0.8197381838872848
53265001-53270000 0.4958931103370284
53270001-53275000 0.44096345622197936
53275001-53280000 1.6706007998085717
53280001-53285000 1.399294451183653
53285001-53290000 0.4923726153134265
53290001-53295000 0.8383368825536821
53295001-53300000 3.013884167717293
53300001-53305000 0.9513435475859664
53305001-53310000 0.29172123911717296
53310001-53315000 0.5285752459940758
53315001-53320000 0.684254562551067
53320001-53325000 0.4841597908930303
53325001-53330000 1.1810119215321253
53330001-53335000 0.7397774914882926
53335001-53340000 0.4934241243691122
53340001-53345000 0.5546529739017333
53345001-53350000 3.7543871506595514
53350001-53355000 4.5563361694212805
53355001-53360000 2.059057877443512
53360001-53365000 1.7070445752674879
53365001-53370000 0.7818525228694055
53370001-53375000 1.1505628550544202
53375001-53380000 1.8737029488677257
53380001-53385000 0.9735818578150364
53385001-53390000 0.9337692394705853
53390001-53395000 1.1492646664326573
53395001-53400000 0.7554234562850107
53400001-53405000 2.217720118533716
53405001-53410000 7.912008100300955
53410001-53415000 0.6781803004741801
53415001-53420000 1.1913256799405278
53420001-53425000 5.271022977197651
53425001-53430000 0.9717320186922107
53430001-53435000 0.789554479019228
53435001-53440000 1.191944460863113
53440001-53445000 1.09744916773493
53445001-53450000 0.7065633291801217
53450001-53455000 0.709412716266368
53455001-53460000 2.908851163839883
53460001-53465000 1.2054123464860467
53465001-53470000 0.563744027968067
53470001-53475000 1.045508827159761
53475001-53480000 1.5268787161646542
53480001-53485000 1.319064735710478
53485001-53490000 1.7299153437788328
53490001-53495000 1.4584905281654366
53495001-53500000 0.8818835069120039
53500001-53505000 0.6457026601231628
53505001-53510000 1.2003185147277085
53510001-53515000 2.6316743568606378
53515001-53520000 0.7938241458561266
53520001-53525000 0.6755029673268264
53525001-53530000 0.6540946488219079
53530001-53535000 1.1598260394059021
53535001-53540000 1.8714348313194837
53540001-53545000 1.359021305241019
53545001-53550000 1.7155869010906237
53550001-53555000 1.9476303592293815
53555001-53560000 3.025729657586164
53560001-53565000 1.3722922895018326
53565001-53570000 0.5898788339397923
53570001-53575000 0.483908636918775
53575001-53580000 0.8420337526495744
53580001-53585000 0.8475590963254775
53585001-53590000 0.9043594191529212
53590001-53595000 2.179152598681763
53595001-53600000 1.5047592584107568
53600001-53605000 0.965851081049508
53605001-53610000 0.7872310552393775
53610001-53615000 0.5323573954816665
53615001-53620000 0.4202619061608363
53620001-53625000 0.4461533203367821
53625001-53630000 0.4199787359174274
53630001-53635000 0.6406912415277095
53635001-53640000 0.8519519065777967
53640001-53645000 0.25626891879662206
53645001-53650000 0.32056284274092933
53650001-53655000 0.544470208766251
53655001-53660000 0.6318022526731487
53660001-53665000 1.4470523057899802
53665001-53670000 0.5079333934668409
53670001-53675000 0.35004152278858724
53675001-53680000 0.42675223208713714
53680001-53685000 0.6107616515909821
53685001-53690000 0.5717778162518007
53690001-53695000 0.5242642785238042
53695001-53700000 0.49725914132894455
53700001-53705000 0.4961573810035555
53705001-53710000 0.7176895992264102
53710001-53715000 0.5437909217852837
53715001-53720000 0.4180153222460246
53720001-53725000 0.5040982755102682
53725001-53730000 0.643432441422426
53730001-53735000 0.7989746249279488
53735001-53740000 0.9244502106644565
53740001-53745000 1.4653426837235024
53745001-53750000 0.692609515908638
53750001-53755000 0.3396475300592424
53755001-53760000 0.8277477742762238
53760001-53765000 0.6899521067714263
53765001-53770000 0.3079155131717922
53770001-53775000 0.693843602216949
53775001-53780000 0.5466762379383276
53780001-53785000 0.3617503938120198
53785001-53790000 0.8461361144186849
53790001-53795000 1.0013396397830192
53795001-53800000 0.4764102458907455
53800001-53805000 0.4172102987958267
53805001-53810000 1.081538131257575
53810001-53815000 0.788708859221581
53815001-53820000 0.5804269727267979
53820001-53825000 1.2375376802578992
53825001-53830000 1.61676679578928
53830001-53835000 1.3293854994360994
53835001-53840000 1.6617893762666989
53840001-53845000 1.5127122337975134
53845001-53850000 0.9744284642143594
53850001-53855000 0.9956496167089128
53855001-53860000 3.5786035450256923
53860001-53865000 2.476021048609839
53865001-53870000 0.960626587868114
53870001-53875000 1.072434316996087
53875001-53880000 0.9320101369640318
53880001-53885000 0.8089649283331318
53885001-53890000 0.8381085537013668
53890001-53895000 6.991188022166499
53895001-53900000 1.8288469149159168
53900001-53905000 0.5634729470048909
53905001-53910000 0.647857772369412
53910001-53915000 0.6706509575013362
53915001-53920000 0.5617649720834691
53920001-53925000 0.5157702221997518
53925001-53930000 0.6842814203761437
53930001-53935000 1.4487775162524912
53935001-53940000 1.0190133191326622
53940001-53945000 0.5906409901235178
53945001-53950000 0.42072985018184983
53950001-53955000 0.30845865312182025
53955001-53960000 1.318098519203409
53960001-53965000 1.2556853401758525
53965001-53970000 0.48695720661380704
53970001-53975000 0.85026665833296
53975001-53980000 0.7669199728869602
53980001-53985000 0.8422118610709887
53985001-53990000 0.8988351854475268
53990001-53995000 0.730729208251263
53995001-54000000 0.6990390549182521
54000001-54005000 0.8196392030375718
54005001-54010000 1.2230938445355164
54010001-54015000 1.0745808441325095
54015001-54020000 0.7106440874625872
54020001-54025000 0.5938774092435235
54025001-54030000 0.6486517194592215
54030001-54035000 0.7953984248417152
54035001-54040000 0.534486689901828
54040001-54045000 0.5049720968764893
54045001-54050000 0.4094435881370131
54050001-54055000 1.0383258535910502
54055001-54060000 0.9596877975279896
54060001-54065000 0.32330034666631075
54065001-54070000 0.6924938485324561
54070001-54075000 0.6325476356998555
54075001-54080000 0.481700178382292
54080001-54085000 1.0572557358248034
54085001-54090000 0.6098166358252822
54090001-54095000 0.37172658985516843
54095001-54100000 0.7384628072600372
54100001-54105000 0.8200346330633153
54105001-54110000 0.4885929001301032
54110001-54115000 0.7179636422285864
54115001-54120000 2.515081360693318
54120001-54125000 1.4238718040039513
54125001-54130000 1.2300687748925467
54130001-54135000 0.8981850791663146
54135001-54140000 0.67049052491341
54140001-54145000 0.832136637970038
54145001-54150000 0.22174508644963223
54150001-54155000 0.43753842743259547
54155001-54160000 1.6106539496603145
54160001-54165000 0.4965570926284858
54165001-54170000 0.5099910354809335
54170001-54175000 0.7653722771056717
54175001-54180000 1.4747840261825649
54180001-54185000 0.8683270845679218
54185001-54190000 0.9140270912200794
54190001-54195000 1.2563984703089983
54195001-54200000 1.9086830920786877
54200001-54205000 1.2278163100691244
54205001-54210000 0.6409485772213964
54210001-54215000 0.6550878246334958
54215001-54220000 0.6242543969226868
54220001-54225000 0.6194000493514386
54225001-54230000 0.5237944211650681
54230001-54235000 0.6453324057666543
54235001-54240000 0.9327391294648142
54240001-54245000 0.6413060486036547
54245001-54250000 0.6776886642228218
54250001-54255000 0.636543564663216
54255001-54260000 0.580531518600383
54260001-54265000 1.556290888035962
54265001-54270000 1.0402123121480473
54270001-54275000 0.6584374280756461
54275001-54280000 0.5964976412620223
54280001-54285000 0.5106889614307197
54285001-54290000 0.767405759329995
54290001-54295000 2.7261185522214344
54295001-54300000 1.1533469741335147
54300001-54305000 0.6188739050838578
54305001-54310000 0.7602798146984588
54310001-54315000 1.065156878217261
54315001-54320000 0.6553308154232785
54320001-54325000 0.5590873783387654
54325001-54330000 0.6640944599749629
54330001-54335000 0.6605670040064836
54335001-54340000 0.7440248459457643
54340001-54345000 0.6503969892877213
54345001-54350000 0.6201588142104004
54350001-54355000 0.5809787057565199
54355001-54360000 0.9945641583960462
54360001-54365000 1.432281693513667
54365001-54370000 0.630650748915586
54370001-54375000 0.7444272430268124
54375001-54380000 1.2131713337268304
54380001-54385000 0.7014768278356706
54385001-54390000 0.6946588649623647
54390001-54395000 0.8589215662205567
54395001-54400000 0.6519941431533538
54400001-54405000 0.636647952074361
54405001-54410000 0.5417087936618531
54410001-54415000 0.8996163615919982
54415001-54420000 1.9020766212570466
54420001-54425000 0.9323011195321951
54425001-54430000 0.9861156375176628
54430001-54435000 0.9046141162929896
54435001-54440000 0.854501686374203
54440001-54445000 1.6931658097742321
54445001-54450000 0.9835790759493147
54450001-54455000 0.7042207558068857
54455001-54460000 0.8004527590499662
54460001-54465000 0.9832525491789444
54465001-54470000 1.8083318400473194
54470001-54475000 0.5803474347753611
54475001-54480000 0.5780563028472105
54480001-54485000 1.1982675029778196
54485001-54490000 0.8768076981790083
54490001-54495000 0.6476131027021748
54495001-54500000 0.6136969956213347
54500001-54505000 0.6682246043502476
54505001-54510000 0.8637486259719087
54510001-54515000 0.8726907267486925
54515001-54520000 0.6465165686689551
54520001-54525000 0.7960017174472087
54525001-54530000 1.31464365502407
54530001-54535000 1.1992782406493327
54535001-54540000 0.5863999806294765
54540001-54545000 0.543925825707461
54545001-54550000 0.9240378432959674
54550001-54555000 1.1134140297555961
54555001-54560000 0.9876839833125104
54560001-54565000 0.8142911978804195
54565001-54570000 0.9211260699919893
54570001-54575000 0.6558243858503875
54575001-54580000 0.5086421621225373
54580001-54585000 0.6990173019426658
54585001-54590000 0.4960042417931531
54590001-54595000 0.9845664019834061
54595001-54600000 1.7695774360830334
54600001-54605000 0.7551247327196977
54605001-54610000 0.4955664712000407
54610001-54615000 0.4703934987917775
54615001-54620000 0.9377039103224108
54620001-54625000 1.3995124607325948
54625001-54630000 0.8345124652397656
54630001-54635000 1.5170809844675948
54635001-54640000 1.0387905148277683
54640001-54645000 0.22631991867161472
54645001-54650000 0.28997598713658745
54650001-54655000 0.5805960643690582
54655001-54660000 0.7850702885179428
54660001-54665000 0.7375391917175406
54665001-54670000 0.6951609925122737
54670001-54675000 0.6727242130957077
54675001-54680000 0.7784468978885319
54680001-54685000 0.9054442652379013
54685001-54690000 0.9535327092818867
54690001-54695000 1.1287120070000254
54695001-54700000 1.6884880871098396
54700001-54705000 1.837246646966698
54705001-54710000 2.1369655199202433
54710001-54715000 2.1120597986761513
54715001-54720000 0.8560052426974727
54720001-54725000 1.7651058158642519
54725001-54730000 1.4772507005393087
54730001-54735000 0.493774087425195
54735001-54740000 0.6668121430922719
54740001-54745000 1.1347770351606454
54745001-54750000 2.825336744274283
54750001-54755000 1.3052320410177518
54755001-54760000 0.8942687358818128
54760001-54765000 0.6983813848867185
54765001-54770000 0.6857746728822327
54770001-54775000 0.6811328614978304
54775001-54780000 0.5503610263148963
54780001-54785000 0.716598402982738
54785001-54790000 0.6060795587780188
54790001-54795000 0.5329856613976833
54795001-54800000 0.5819458857164265
54800001-54805000 0.6496537735419174
54805001-54810000 0.7183525952620733
54810001-54815000 0.5377684855623035
54815001-54820000 0.4621296139332572
54820001-54825000 0.5991064704428044
54825001-54830000 0.7625279443022472
54830001-54835000 0.6221797820674179
54835001-54840000 0.7546829825975084
54840001-54845000 0.9421429428631447
54845001-54850000 0.9763745510958477
54850001-54855000 0.7869032629134927
54855001-54860000 0.9109628546360727
54860001-54865000 1.1830337837685503
54865001-54870000 0.9720933546993943
54870001-54875000 0.8261814929757136
54875001-54880000 0.5271929959867675
54880001-54885000 0.5670641560114248
54885001-54890000 1.224721903306434
54890001-54895000 0.40333672201064097
54895001-54900000 0.3460947508087137
54900001-54905000 0.5922309075949944
54905001-54910000 0.5867374121549737
54910001-54915000 0.8753803369679448
54915001-54920000 0.6684847385992582
54920001-54925000 0.5773064782034829
54925001-54930000 0.8467605852967308
54930001-54935000 0.7822407658188093
54935001-54940000 0.7080650820861956
54940001-54945000 0.6376972793504638
54945001-54950000 0.6173929563319039
54950001-54955000 0.5012929286818688
54955001-54960000 0.4203578148177844
54960001-54965000 0.564948558610982
54965001-54970000 0.5547350759229603
54970001-54975000 0.5475584385015099
54975001-54980000 0.5463714630434935
54980001-54985000 0.7398480733872085
54985001-54990000 0.6810694228737831
54990001-54995000 0.6458317099946171
54995001-55000000 0.8401452252140541
55000001-55005000 0.5445426019432675
55005001-55010000 2.1868612734270645
55010001-55015000 2.054822668828691
55015001-55020000 0.455406204836548
55020001-55025000 0.6380691657967372
55025001-55030000 0.6940309085728338
55030001-55035000 0.5922667375272158
55035001-55040000 0.7041151402478018
55040001-55045000 0.9842658318743877
55045001-55050000 0.8080655164883435
55050001-55055000 0.7022415099634145
55055001-55060000 0.8332721079416413
55060001-55065000 0.7972652444063666
55065001-55070000 0.9072380372850553
55070001-55075000 1.1164557375971076
55075001-55080000 1.0727518558725742
55080001-55085000 2.43273548439471
55085001-55090000 2.361481403132122
55090001-55095000 1.0643524543535496
55095001-55100000 1.1170749798420143
55100001-55105000 1.0062501024874781
55105001-55110000 0.9106358228477088
55110001-55115000 0.8228479260497563
55115001-55120000 0.875552745046995
55120001-55125000 0.5322780163720697
55125001-55130000 0.45354741131644954
55130001-55135000 1.1482770075447999
55135001-55140000 0.5406919477834112
55140001-55145000 0.5222772165330911
55145001-55150000 0.8733426656982681
55150001-55155000 0.6279470064491303
55155001-55160000 1.014228587093099
55160001-55165000 1.037879664543731
55165001-55170000 0.6217977715911756
55170001-55175000 0.484849112012315
55175001-55180000 0.47588759434165656
55180001-55185000 0.5265010437900653
55185001-55190000 2.917115454580736
55190001-55195000 2.367127227777967
55195001-55200000 0.5304674832618608
55200001-55205000 0.6103024221277821
55205001-55210000 0.4810062748213328
55210001-55215000 0.48650842224047114
55215001-55220000 1.0789728228876603
55220001-55225000 2.472375060524248
55225001-55230000 1.6107028367447984
55230001-55235000 1.0807722038049514
55235001-55240000 0.5948972501058977
55240001-55245000 0.6764084787872123
55245001-55250000 0.49028980758437707
55250001-55255000 0.4902687441688101
55255001-55260000 2.183868756225087
55260001-55265000 1.1500700774657941
55265001-55270000 0.9242249156306708
55270001-55275000 1.4876556901119136
55275001-55280000 0.8154237151029612
55280001-55285000 0.6668058973991131
55285001-55290000 1.0714827270630862
55290001-55295000 0.7375459476589721
55295001-55300000 0.8418969749836225
55300001-55305000 1.3525267588625212
55305001-55310000 0.7209943055298474
55310001-55315000 0.9035932590099386
55315001-55320000 2.6118621417796533
55320001-55325000 1.1102279964815862
55325001-55330000 0.8178426899952342
55330001-55335000 0.8490951321854535
55335001-55340000 1.0509015450245154
55340001-55345000 1.3701809431286283
55345001-55350000 1.3972893375852855
55350001-55355000 0.8350421604208288
55355001-55360000 0.616810122435609
55360001-55365000 0.6786283529335989
55365001-55370000 1.0441617476065623
55370001-55375000 1.259275140732003
55375001-55380000 0.8764651351911228
55380001-55385000 1.1950947150559281
55385001-55390000 1.1582649094259572
55390001-55395000 1.3166425465685898
55395001-55400000 1.0401063810260425
55400001-55405000 0.8137451671565669
55405001-55410000 0.9462261057177316
55410001-55415000 1.01635260273974
55415001-55420000 1.0536294423041943
55420001-55425000 0.8526640438321266
55425001-55430000 0.5018785703064581
55430001-55435000 1.6736226054741614
55435001-55440000 3.8920266034867526
55440001-55445000 0.8161573664231894
55445001-55450000 0.7809007809705089
55450001-55455000 0.5756993909582289
55455001-55460000 0.5284531112862961
55460001-55465000 1.0704087140180194
55465001-55470000 2.6330591965379915
55470001-55475000 1.0305032432045862
55475001-55480000 0.6669970805527723
55480001-55485000 0.7050768640128527
55485001-55490000 0.9759905654078999
55490001-55495000 0.7972448257623341
55495001-55500000 0.6111449046144732
55500001-55505000 0.6853900679298448
55505001-55510000 0.5433951122311301
55510001-55515000 0.48469402094716735
55515001-55520000 0.5419588561591915
55520001-55525000 0.6068449175089637
55525001-55530000 0.708380086196302
55530001-55535000 0.6313773623940643
55535001-55540000 0.5853920517867154
55540001-55545000 0.9445417683089535
55545001-55550000 0.661074103517033
55550001-55555000 0.2825357179470827
55555001-55560000 1.24790422001172
55560001-55565000 3.0684363706623694
55565001-55570000 0.43586847657457145
55570001-55575000 0.3462890838192592
55575001-55580000 0.42104384947401535
55580001-55585000 0.6850212194839469
55585001-55590000 0.8196154992559714
55590001-55595000 0.9501526449411133
55595001-55600000 0.5068238101250461
55600001-55605000 0.4313657855334392
55605001-55610000 0.5925148335245136
55610001-55615000 0.6338637313715594
55615001-55620000 0.5077016081144745
55620001-55625000 0.500573152819179
55625001-55630000 1.5813335467927097
55630001-55635000 0.9055392178529453
55635001-55640000 0.4541246182656185
55640001-55645000 1.2246161223154817
55645001-55650000 1.3872636617942558
55650001-55655000 0.6550509467372078
55655001-55660000 0.9562672501354937
55660001-55665000 1.4193283990056564
55665001-55670000 0.6498034596895512
55670001-55675000 0.6597714332784317
55675001-55680000 1.2212937791534682
55680001-55685000 0.8631477423757873
55685001-55690000 0.6880959257362789
55690001-55695000 0.3944248911733244
55695001-55700000 0.18146009011212666
55700001-55705000 0.5535122180526284
55705001-55710000 0.949796937578802
55710001-55715000 0.4318002398181076
55715001-55720000 3.239491769808349
55720001-55725000 1.1435863678744194
55725001-55730000 0.42727958688168627
55730001-55735000 0.6084166179287651
55735001-55740000 0.913139505097642
55740001-55745000 0.9986496905009098
55745001-55750000 0.6972766580293576
55750001-55755000 1.1027009550079407
55755001-55760000 2.0728218828759783
55760001-55765000 1.0294206741463674
55765001-55770000 1.0323610367491125
55770001-55775000 1.3472875954582673
55775001-55780000 1.1421178817775728
55780001-55785000 0.9033253322643638
55785001-55790000 0.7665226023202857
55790001-55795000 0.7957282613609495
55795001-55800000 0.5059824460209772
55800001-55805000 0.7096336476199114
55805001-55810000 1.0175478373707927
55810001-55815000 0.6711472863602942
55815001-55820000 0.6990725007412608
55820001-55825000 0.584027588786625
55825001-55830000 0.7827159207027983
55830001-55835000 0.6621071901294555
55835001-55840000 0.4776359624417476
55840001-55845000 1.038248827018611
55845001-55850000 0.7911720402354198
55850001-55855000 0.40341080402063867
55855001-55860000 0.6188742306658813
55860001-55865000 0.4696350509816933
55865001-55870000 0.30933648643019296
55870001-55875000 0.47358935568226973
55875001-55880000 0.967744908625886
55880001-55885000 0.8751125456508023
55885001-55890000 0.9019792160059236
55890001-55895000 0.9726078498018911
55895001-55900000 0.6637865273462263
55900001-55905000 0.5247999736522391
55905001-55910000 0.5490162904327113
55910001-55915000 5.907889693096001
55915001-55920000 1.5748410294869373
55920001-55925000 0.470703490048235
55925001-55930000 0.7321452723828819
55930001-55935000 1.3128603106668555
55935001-55940000 0.9059163019742185
55940001-55945000 0.561452739092123
55945001-55950000 0.7287929475140233
55950001-55955000 0.44903626528973756
55955001-55960000 0.5802506405707583
55960001-55965000 3.5980586489034967
55965001-55970000 0.47674906729894057
55970001-55975000 0.5403145925469681
55975001-55980000 0.6191749764724381
55980001-55985000 0.5267469299692471
55985001-55990000 2.370320402563627
55990001-55995000 1.2647374796768323
55995001-56000000 0.8195994038288561
56000001-56005000 0.566498201517848
56005001-56010000 0.5509279821943257
56010001-56015000 0.9443371587769748
56015001-56020000 0.618254564823785
56020001-56025000 0.5087082622421344
56025001-56030000 0.6316655586363253
56030001-56035000 0.6068859137954353
56035001-56040000 0.858030231035402
56040001-56045000 1.476431846651782
56045001-56050000 0.4666957380174993
56050001-56055000 0.3501880928834735
56055001-56060000 0.6112643532073304
56060001-56065000 0.5917539269962695
56065001-56070000 0.6406551860040212
56070001-56075000 1.2675150119430538
56075001-56080000 0.7524343120595104
56080001-56085000 0.5919581289282262
56085001-56090000 0.7062524064697645
56090001-56095000 0.818087348682425
56095001-56100000 0.7382697073094817
56100001-56105000 5.358900527063359
56105001-56110000 5.305977994095924
56110001-56115000 1.8470170697289172
56115001-56120000 0.9682577944808227
56120001-56125000 0.7567228217336701
56125001-56130000 1.0758763050859412
56130001-56135000 0.7178826197829238
56135001-56140000 0.7012761146615808
56140001-56145000 0.7780189082181515
56145001-56150000 1.9427061445432983
56150001-56155000 2.089981603808852
56155001-56160000 0.8216168462596618
56160001-56165000 0.3960450214137428
56165001-56170000 0.2786031834383734
56170001-56175000 0.8335642173456473
56175001-56180000 3.6304053377102488
56180001-56185000 0.5092258923339597
56185001-56190000 0.7171997006422001
56190001-56195000 1.6456779730445708
56195001-56200000 3.122668279750531
56200001-56205000 18.57998248416165
56205001-56210000 3.3389540084874083
56210001-56215000 1.254075762415516
56215001-56220000 0.6749073662811486
56220001-56225000 0.5622502880267958
56225001-56230000 0.8025689029371555
56230001-56235000 0.5173820625448481
56235001-56240000 1.4294238416269358
56240001-56245000 2.66833672467402
56245001-56250000 0.4231622040808349
56250001-56255000 0.617112543115175
56255001-56260000 1.0525950425709634
56260001-56265000 0.6078116315251224
56265001-56270000 0.5209806071501165
56270001-56275000 0.9299571368141137
56275001-56280000 1.227782218701074
56280001-56285000 0.46044762386888133
56285001-56290000 1.1590507639276753
56290001-56295000 5.026077882221097
56295001-56300000 0.6245138190872281
56300001-56305000 0.505336717894542
56305001-56310000 0.7490034609364431
56310001-56315000 0.9122007891889722
56315001-56320000 0.5573613286370442
56320001-56325000 0.4857248890272324
56325001-56330000 1.0466913961907283
56330001-56335000 0.5767974026980791
56335001-56340000 0.4247319398197899
56340001-56345000 0.6919000029483221
56345001-56350000 0.5339293389896981
56350001-56355000 0.8714090326332158
56355001-56360000 0.46140590016345584
56360001-56365000 0.5784370643987498
56365001-56370000 0.3277450368634272
56370001-56375000 0.24079001725276714
56375001-56380000 0.8512594463337745
56380001-56385000 0.7766326831537864
56385001-56390000 0.5075928582374941
56390001-56395000 0.5420298644949633
56395001-56400000 0.632150668780455
56400001-56405000 0.6086985869322921
56405001-56410000 0.8733980779950372
56410001-56415000 0.8369139030610818
56415001-56420000 0.6074112764457312
56420001-56425000 2.490175495748928
56425001-56430000 1.8949951924996438
56430001-56435000 0.5575815818872548
56435001-56440000 0.9214656292275619
56440001-56445000 1.0514273110239174
56445001-56450000 0.7046841766131352
56450001-56455000 0.6929060648195665
56455001-56460000 1.0392943691105263
56460001-56465000 1.3826247946137267
56465001-56470000 0.6881673381647494
56470001-56475000 0.7790785192929832
56475001-56480000 0.8679038059477623
56480001-56485000 0.6878180138457364
56485001-56490000 0.5757547544330046
56490001-56495000 0.19196615948632972
56495001-56500000 0.10441514474029752
56500001-56505000 0.1461050933730419
56505001-56510000 0.7126371640223139
56510001-56515000 0.7811270475727639
56515001-56520000 0.5762658326991945
56520001-56525000 0.5597957252095837
56525001-56530000 0.602480957174198
56530001-56535000 0.7054479149133464
56535001-56540000 0.5361504639292818
56540001-56545000 0.5739227610783102
56545001-56550000 0.7601225599959788
56550001-56555000 0.5870376030092781
56555001-56560000 0.36977683287088814
56560001-56565000 0.5144998220914758
56565001-56570000 0.85713695441418
56570001-56575000 1.164725311650955
56575001-56580000 0.7727361874425129
56580001-56585000 0.5159093570755767
56585001-56590000 1.0857688016075424
56590001-56595000 0.6530413664859956
56595001-56600000 0.4105646538895384
56600001-56605000 0.6861076986685225
56605001-56610000 0.5648392072391453
56610001-56615000 0.5130732668316557
56615001-56620000 0.5874284349930723
56620001-56625000 0.38689018662184693
56625001-56630000 0.9481938198963517
56630001-56635000 0.7077513840062355
56635001-56640000 0.13394727631695533
56640001-56645000 0.5074128142878829
56645001-56650000 0.11861738639058256
56650001-56655000 0.125022409518455
56655001-56660000 0.6773029647733861
56660001-56665000 0.42624403773313374
56665001-56670000 0.4864106439141672
56670001-56675000 0.2555687809263256
56675001-56680000 0.2501892053537807
56680001-56685000 0.816212685343064
56685001-56690000 0.6581331052735387
56690001-56695000 0.2537501154247063
56695001-56700000 0.5178458235858914
56700001-56705000 0.5486277434132102
56705001-56710000 0.2395178082720881
56710001-56715000 0.9073182895003691
56715001-56720000 0.35325003373703917
56720001-56725000 0.17262643134770053
56725001-56730000 1.1228749127312012
56730001-56735000 1.9086224160979728
56735001-56740000 0.5466232052445179
56740001-56745000 0.4795862660527856
56745001-56750000 1.6215138286670017
56750001-56755000 0.4723319079620268
56755001-56760000 0.15709051690302228
56760001-56765000 0.27907543792647016
56765001-56770000 0.567732585817054
56770001-56775000 0.3778349876462008
56775001-56780000 0.5487349400479347
56780001-56785000 0.6130234734719685
56785001-56790000 0.5785935628219158
56790001-56795000 0.5556637345290381
56795001-56800000 0.5128444285914517
56800001-56805000 1.5361299418538041
56805001-56810000 0.9044668543177659
56810001-56815000 0.3499989643600658
56815001-56820000 0.3139736990446381
56820001-56825000 0.5852450352408926
56825001-56830000 0.7152296980733938
56830001-56835000 0.455058595939868
56835001-56840000 0.5996066986361255
56840001-56845000 0.649073260238245
56845001-56850000 0.5649998332116768
56850001-56855000 0.6682040499165531
56855001-56860000 0.6396576113931448
56860001-56865000 0.6460536836866116
56865001-56870000 1.1777207722074432
56870001-56875000 0.567040006113321
56875001-56880000 0.5045796299666723
56880001-56885000 0.7570746492869322
56885001-56890000 0.5607430375436278
56890001-56895000 0.8180971228089536
56895001-56900000 1.065080003865111
56900001-56905000 0.7167149648764936
56905001-56910000 0.9739468169126783
56910001-56915000 0.5235842819729566
56915001-56920000 0.34372140281823227
56920001-56925000 0.3692846151224896
56925001-56930000 0.41954694987031926
56930001-56935000 0.33244690542570465
56935001-56940000 0.3949912732572331
56940001-56945000 0.9667186361477927
56945001-56950000 0.46826713456674285
56950001-56955000 0.45106156529000807
56955001-56960000 0.8472980559183156
56960001-56965000 0.8770020595652495
56965001-56970000 0.24802901925857884
56970001-56975000 0.25560655413748207
56975001-56980000 0.644151654088957
56980001-56985000 0.5038605669938205
56985001-56990000 0.38438586629476856
56990001-56995000 0.3918912235398858
56995001-57000000 0.4686392885761927
57000001-57005000 0.3713542319973067
57005001-57010000 0.35189319695685584
57010001-57015000 0.7480955890682717
57015001-57020000 0.5104431479585636
57020001-57025000 0.1846992711972157
57025001-57030000 0.2672520879975567
57030001-57035000 0.5245276512848688
57035001-57040000 0.534477947706432
57040001-57045000 0.37898838099124044
57045001-57050000 0.4691888278135111
57050001-57055000 0.6826374534140399
57055001-57060000 0.5327832484113891
57060001-57065000 1.8121083353364276
57065001-57070000 1.3013253580014699
57070001-57075000 0.6038535180102542
57075001-57080000 1.0554262866761193
57080001-57085000 0.9612222566588448
57085001-57090000 0.8279029564624473
57090001-57095000 1.3863859409670032
57095001-57100000 1.4368368991138987
57100001-57105000 1.4652311469749246
57105001-57110000 1.3372100142084549
57110001-57115000 0.7707875212080603
57115001-57120000 0.5566378366518993
57120001-57125000 2.3702457463515967
57125001-57130000 3.8132171615013557
57130001-57135000 0.22027215656410098
57135001-57140000 0.44135671298875645
57140001-57145000 0.6811864579805111
57145001-57150000 0.37679008383407864
57150001-57155000 0.3942259733082957
57155001-57160000 0.5437332475972073
57160001-57165000 6.393863532646183
57165001-57170000 1.0336022515445453
57170001-57175000 0.631330034130161
57175001-57180000 1.823137254800542
57180001-57185000 1.1640177796524123
57185001-57190000 0.6851023829799829
57190001-57195000 0.8803612940193745
57195001-57200000 0.6719818907279755
57200001-57205000 1.1074327679386509
57205001-57210000 2.7956314928344423
57210001-57215000 1.8245184279960296
57215001-57220000 2.1445478029599276
57220001-57225000 2.1445478029599276
57225001-57230000 2.2441292890960263
57230001-57235000 1.911120268157235
57235001-57240000 2.7810215528756537
57240001-57245000 4.003604257721078
57245001-57250000 3.0045061242838083
57250001-57255000 3.3680461340480194
57255001-57260000 3.336599518979932
57260001-57265000 3.299579730623182
57265001-57270000 3.397928598577084
57270001-57275000 2.490590545934242
57275001-57280000 4.421368782840856
57280001-57285000 0.7603706005063309
57285001-57290000 0.0
57290001-57295000 1.0135611613033544
57295001-57300000 3.993645537110438
57300001-57305000 0.9585290034015055
57305001-57310000 1.6913304201273685
57310001-57315000 2.141377580866205
57315001-57320000 2.4209500291404633
57320001-57325000 2.6567430015529694
57325001-57330000 1.9634973422304125
57330001-57335000 2.239290967801694
57335001-57340000 2.1839965386915745
57340001-57345000 2.1839965386915745
57345001-57350000 2.1839965386915745
57350001-57355000 2.1839965386915745
57355001-57360000 2.1839965386915745
57360001-57365000 2.1839965386915745
57365001-57370000 2.1839965386915745
57370001-57375000 2.1839965386915745
57375001-57380000 2.1839965386915745
57380001-57385000 2.1839965386915745
57385001-57390000 2.1839965386915745
57390001-57395000 2.1839965386915745
57395001-57400000 2.1839965386915745
57400001-57405000 2.1839965386915745
57405001-57410000 2.1839965386915745
57410001-57415000 2.1839965386915745
57415001-57420000 2.1839965386915745
57420001-57425000 2.1839965386915745
57425001-57430000 2.1839965386915745
57430001-57435000 2.1839965386915745
57435001-57440000 2.1839965386915745
57440001-57445000 2.1839965386915745
57445001-57450000 2.1839965386915745
57450001-57455000 2.1839965386915745
57455001-57460000 2.1839965386915745
57460001-57465000 2.1839965386915745
57465001-57470000 2.1839965386915745
57470001-57475000 2.1839965386915745
57475001-57480000 2.1839965386915745
57480001-57485000 2.1839965386915745
57485001-57490000 2.1839965386915745
57490001-57495000 2.1839965386915745
57495001-57500000 2.1839965386915745
57500001-57505000 2.1839965386915745
57505001-57510000 2.1839965386915745
57510001-57515000 2.1839965386915745
57515001-57520000 2.1839965386915745
57520001-57525000 2.1839965386915745
57525001-57530000 2.1839965386915745
57530001-57535000 2.1839965386915745
57535001-57540000 2.1839965386915745
57540001-57545000 2.1839965386915745
57545001-57550000 2.1839965386915745
57550001-57555000 2.0920360030514358
57555001-57560000 2.0564678635621636
57560001-57565000 2.5260071560192983
57565001-57570000 0.4860072953273214
57570001-57575000 0.1040730624792048
57575001-57580000 1.4507197651579031
57580001-57585000 7.581140736566624
57585001-57590000 0.5046952344962709
57590001-57595000 0.8347544546506623
57595001-57600000 0.46086402650593256
57600001-57605000 0.39426747941199114
57605001-57610000 0.5651166574218018
57610001-57615000 0.4845183379925652
57615001-57620000 1.079036849588505
57620001-57625000 0.8304838404465914
57625001-57630000 0.6925057590577924
57630001-57635000 0.7674764462971571
57635001-57640000 1.0954756404117492
57640001-57645000 0.831371049742807
57645001-57650000 0.5237006952168961
57650001-57655000 0.635149488488355
57655001-57660000 0.6691179500072598
57660001-57665000 1.2078938458618085
57665001-57670000 1.0181357208707547
57670001-57675000 0.393956264793979
57675001-57680000 0.49366530513357537
57680001-57685000 0.8660697581600092
57685001-57690000 0.7001898804799257
57690001-57695000 0.5768046757740498
57695001-57700000 0.5955308949478806
57700001-57705000 0.5072024073049738
57705001-57710000 0.7280425509045914
57710001-57715000 0.4986831125324364
57715001-57720000 0.4737787171563831
57720001-57725000 0.2926447528783299
57725001-57730000 0.3475333778035561
57730001-57735000 0.7250343770289567
57735001-57740000 0.3536277932249519
57740001-57745000 0.44169651354511025
57745001-57750000 0.7360576826004288
57750001-57755000 0.7407605883993293
57755001-57760000 0.44773290595068915
57760001-57765000 0.3343616481515964
57765001-57770000 1.4037232164006592
57770001-57775000 1.1486060443962818
57775001-57780000 0.331428178238955
57780001-57785000 0.6092430322065955
57785001-57790000 0.4042223420650351
57790001-57795000 0.33502792900609923
57795001-57800000 0.6170922072701519
57800001-57805000 0.12209862914607293
57805001-57810000 0.1880858247628355
57810001-57815000 0.5955055165218063
57815001-57820000 0.4485715096440789
57820001-57825000 0.6452539105180574
57825001-57830000 0.43617543781098267
57830001-57835000 0.3195520204395035
57835001-57840000 0.5625021027781607
57840001-57845000 1.0015376872585928
57845001-57850000 0.5774189593744894
57850001-57855000 0.5897185957999657
57855001-57860000 0.61570967186983
57860001-57865000 0.7530452143919423
57865001-57870000 0.5914912946847931
57870001-57875000 0.6338779905787804
57875001-57880000 1.0276252922945994
57880001-57885000 0.3726835896757569
57885001-57890000 0.2504606107795649
57890001-57895000 0.49465792140367126
57895001-57900000 0.7998185017453074
57900001-57905000 0.5247817016962613
57905001-57910000 0.5176627333577313
57910001-57915000 0.7359297943537979
57915001-57920000 0.7256771953418552
57920001-57925000 0.577782402025459
57925001-57930000 0.6869987360040911
57930001-57935000 0.8428804636764632
57935001-57940000 0.8272370192574666
57940001-57945000 0.7796698215230139
57945001-57950000 0.6925432817061387
57950001-57955000 0.700946293101975
57955001-57960000 1.2056375076673327
57960001-57965000 1.1703944722136657
57965001-57970000 1.0142466892354263
57970001-57975000 1.0160439613326357
57975001-57980000 0.8029719454609203
57980001-57985000 0.8970825724109349
57985001-57990000 0.9878853639578216
57990001-57995000 0.897070988476248
57995001-58000000 0.9775734269196901
58000001-58005000 1.0705924620209715
58005001-58010000 0.9223433527406055
58010001-58015000 0.8065128232879567
58015001-58020000 0.5296370865819173
58020001-58025000 0.5148910678034212
58025001-58030000 0.8544347382275683
58030001-58035000 0.6442715245007572
58035001-58040000 0.6116897242891955
58040001-58045000 0.8882573793804576
58045001-58050000 0.8521103347701157
58050001-58055000 0.8681644995159005
58055001-58060000 0.7350993366915046
58060001-58065000 0.4209476554496952
58065001-58070000 0.4173298496205146
58070001-58075000 0.7423304478490513
58075001-58080000 1.2522121369552004
58080001-58085000 0.931198798392585
58140001-58145000 1.4691472710382654
58145001-58150000 1.4728458462902536
58150001-58155000 0.2049582807220633
58155001-58160000 0.9255798414307929
58160001-58165000 0.7600090593323747
58165001-58170000 0.1811139071487491
58170001-58175000 0.554156596994948
58175001-58180000 0.6888851710842295
58180001-58185000 0.43603625905538596
58185001-58190000 1.1669683752988242
58190001-58195000 1.1855341688603769
58195001-58200000 0.7279672560089078
58200001-58205000 1.167759237025031
58205001-58210000 0.7205748366227429
58210001-58215000 0.8754604239378493
58215001-58220000 0.8045154894547167
58220001-58225000 0.9834893766977846
58225001-58230000 0.6113900405819529
58230001-58235000 0.8878607509482712
58235001-58240000 2.161789100075487
58240001-58245000 1.4373842396284946
58245001-58250000 1.6724355140424774
58250001-58255000 1.6724355140424774
58255001-58260000 1.7484112103295688
58260001-58265000 1.2729669029153379
58265001-58270000 2.6918845156249893
58270001-58275000 1.87502244958498
58275001-58280000 2.5956965272814667
58280001-58285000 3.926100444214429
58285001-58290000 0.6591437591766794
58290001-58295000 0.8527409937245841
58295001-58300000 0.7200098757965017
58300001-58305000 0.40325874775895865
58305001-58310000 0.32131769143683364
58310001-58315000 0.5492652328196163
58315001-58320000 0.6344735725363125
58320001-58325000 0.5325556170934814
58325001-58330000 0.7204390129445172
58330001-58335000 1.0647502392012267
58335001-58340000 1.025172308965126
58340001-58345000 0.5689176786444378
58345001-58350000 0.7409663295914829
58350001-58355000 1.493169109461442
58355001-58360000 0.8656679608139738
58360001-58365000 0.748006531443372
58365001-58370000 0.8073680843902625
58370001-58375000 3.5560646476757256
58375001-58380000 2.693268634569105
58380001-58385000 0.37341438707267793
58385001-58390000 0.6486085890438135
58390001-58395000 1.011295323063436
58395001-58400000 0.48447539906009185
58400001-58405000 0.39346608139167
58405001-58410000 0.46372680606322936
58410001-58415000 0.6530631043494076
58415001-58420000 0.7217049173161371
58420001-58425000 0.6491150988908224
58425001-58430000 0.6664825928148455
58430001-58435000 0.7886234721170037
58435001-58440000 0.8707187296301809
58440001-58445000 0.7994527584241948
58445001-58450000 0.8264397264688863
58450001-58455000 0.7370540264235204
58455001-58460000 0.6531985724093188
58460001-58465000 0.7743421755371837
58465001-58470000 0.4804442275744564
58470001-58475000 0.32129444114186023
58475001-58480000 0.5052903740444104
58480001-58485000 0.7708382500496863
58485001-58490000 0.6221572596327952
58490001-58495000 0.5372986319445051
58495001-58500000 0.6698048056709593
58500001-58505000 0.5872362314479913
58505001-58510000 0.8682965666738417
58510001-58515000 1.2171885932205249
58515001-58520000 0.5934727320138249
58520001-58525000 0.4420819067339762
58525001-58530000 0.3302910961550119
58530001-58535000 0.38804226286386434
58535001-58540000 0.33675908926465714
58540001-58545000 0.4968056386275123
58545001-58550000 1.2082852582970682
58550001-58555000 0.49777178228741775
58555001-58560000 0.4763893912797647
58560001-58565000 0.8307943579125383
58565001-58570000 0.6493301545101231
58570001-58575000 0.5151132084274295
58575001-58580000 0.9397562491922616
58580001-58585000 0.8569066070130753
58585001-58590000 0.5568827214773627
58590001-58595000 0.7318992067060688
58595001-58600000 0.9759250332169871
58600001-58605000 0.6822232639754973
58605001-58610000 0.6922394476437906
58610001-58615000 0.5389689774020431
58615001-58620000 0.6636280198948246
58620001-58625000 0.7862867231084077
58625001-58630000 0.39499550316907156
58630001-58635000 0.5352928390682755
58635001-58640000 1.2424468066829275
58640001-58645000 0.9812130899779086
58645001-58650000 0.5426501396393125
58650001-58655000 0.4859539212356744
58655001-58660000 0.6980262410176628
58660001-58665000 0.7623141598395328
58665001-58670000 0.4579591407553434
58670001-58675000 0.8440758346499562
58675001-58680000 0.6534673056160747
58680001-58685000 0.31118388665775554
58685001-58690000 0.79686905408617
58690001-58695000 0.8110635961191479
58695001-58700000 0.8743999839779406
58700001-58705000 0.9233525690849357
58705001-58710000 0.2783050907522206
58710001-58715000 0.48885583565296437
58715001-58720000 1.0981519625520089
58720001-58725000 0.7468143158653208
58725001-58730000 1.2398202199384982
58730001-58735000 1.6435469014680846
58735001-58740000 1.229695838926689
58740001-58745000 1.2214680289954634
58745001-58750000 1.4503629548314712
58750001-58755000 1.226639985233403
58755001-58760000 1.1801370856674218
58760001-58765000 2.3784433695753346
58765001-58770000 6.002189261579955
58770001-58775000 2.524614733013292
61885001-61890000 1.1095156477707966
61890001-61895000 0.9153948910829249
61895001-61900000 1.0749892536935215
61900001-61905000 1.7962130299525663
61905001-61910000 1.2829165109876182
61910001-61915000 0.8134938714287504
61915001-61920000 1.1571718914139446
61920001-61925000 1.4803146796679119
61925001-61930000 1.253536300738073
61930001-61935000 1.124922187069678
61935001-61940000 1.2380420740577542
61940001-61945000 1.4582285671376698
61945001-61950000 0.9252873906187089
61950001-61955000 1.054515566668758
61955001-61960000 1.3102778667017676
61960001-61965000 0.9048760683604279
61965001-61970000 1.3392213855885942
61970001-61975000 2.2370869475754427
61975001-61980000 0.9277058232637466
61980001-61985000 0.6586899947115089
61985001-61990000 0.5839234159183742
61990001-61995000 0.6212568247391338
61995001-62000000 0.8175123085732474
62000001-62005000 1.0504447110009416
62005001-62010000 0.8648093544325809
62010001-62015000 0.8340542787736596
62015001-62020000 0.8625776857788008
62020001-62025000 0.8213576850768741
62025001-62030000 0.87104183627777
62030001-62035000 0.9395076224153697
62035001-62040000 1.34332693462252
62040001-62045000 1.3320822452855197
62045001-62050000 1.037903482807102
62050001-62055000 1.0441536242825549
62055001-62060000 0.9214921937416617
62060001-62065000 0.5320224828104692
62065001-62070000 0.6627741130657331
62070001-62075000 0.9989204618890218
62075001-62080000 0.6486258804329816
62080001-62085000 0.9404157686473793
62085001-62090000 0.8849881283702264
62090001-62095000 0.8277332101522085
62095001-62100000 0.9688469689096624
62100001-62105000 0.7328604247628304
62105001-62110000 1.0769095572741878
62110001-62115000 0.9324966751358373
62115001-62120000 0.6776551799278089
62120001-62125000 1.1259101923581882
62180001-62185000 1.4367171725136798
62185001-62190000 1.5245221839024978
62190001-62195000 0.9978908888177594
62195001-62200000 0.9190837277527645
62200001-62205000 0.8682188715734511
62205001-62210000 0.8144696157544508
62210001-62215000 1.0233921572065585
62215001-62220000 1.4663415507287263
62220001-62225000 1.0313347643089155
62225001-62230000 0.8870867217268112
62230001-62235000 1.0526915989370793
62235001-62240000 0.985809366392712
62240001-62245000 0.8880184329811155
62245001-62250000 0.6011765329964579
62250001-62255000 0.5501657005619377
62255001-62260000 0.5622487664833201
62260001-62265000 0.8880068440268062
62265001-62270000 1.7568416062046437
62270001-62275000 0.9696253657103827
62275001-62280000 0.9484683447037017
62280001-62285000 1.1298279281175634
62285001-62290000 1.2036983347830827
62290001-62295000 1.3486844189279932
62295001-62300000 0.8297427806236781
62300001-62305000 0.8542028824284322
62305001-62310000 1.0270590966492434
62310001-62315000 1.0410951704453124
62315001-62320000 1.9534799769092552
62320001-62325000 0.9776819008459529
62325001-62330000 0.708275398724756
62330001-62335000 0.7632611439173931
62335001-62340000 0.6563512012302088
62340001-62345000 0.6821799556833095
62345001-62350000 0.45822644954795755
62350001-62355000 0.49325234622502
62355001-62360000 0.5499654534759382
62360001-62365000 0.4728122472821634
62365001-62370000 0.7361109565530013
62370001-62375000 0.6732411226992988
62375001-62380000 0.5682250873717197
62380001-62385000 0.5943983133737691
62385001-62390000 1.1795441279243413
62390001-62395000 0.7783528150685899
62395001-62400000 0.6115592755853722
62400001-62405000 0.8243348595267742
62405001-62410000 0.710171547337592
62410001-62415000 0.6385556365362356
62415001-62420000 0.5673043113560962
62420001-62425000 0.7687619650879134
62425001-62430000 0.6732106491510632
62430001-62435000 0.6463204139529669
62435001-62440000 0.6127788323772082
62440001-62445000 0.5452117407880567
62445001-62450000 0.6389635361885077
62450001-62455000 0.5867122456934438
62455001-62460000 0.5183340311722084
62460001-62465000 0.7980829827507921
62465001-62470000 0.5872655024784762
62470001-62475000 0.7040843738830345
62475001-62480000 1.384092561942074
62480001-62485000 0.4326302545154232
62485001-62490000 0.46657589666211774
62490001-62495000 0.6214143167405959
62495001-62500000 0.6434818309071045
62500001-62505000 0.7646716867217592
62505001-62510000 0.7908818020863673
62510001-62515000 1.0555439562757276
62515001-62520000 0.7308721000803037
62520001-62525000 0.7211930640637096
62525001-62530000 1.03699499525844
62530001-62535000 0.7499437095643714
62535001-62540000 0.8190225049447719
62540001-62545000 0.7372789962174325
62545001-62550000 0.5076250989742934
62550001-62555000 0.5220966832757434
62555001-62560000 2.2651395604376328
62560001-62565000 1.0310649107584082
62565001-62570000 0.4637646696290845
62570001-62575000 1.0996905780896693
62575001-62580000 1.1484772294446572
62580001-62585000 0.6463948137159882
62585001-62590000 0.5130435758977642
62590001-62595000 0.635711228239212
62595001-62600000 0.5214186079869647
62600001-62605000 0.5705315578523625
62605001-62610000 0.7959421592691868
62610001-62615000 0.6574780982631103
62615001-62620000 0.5992568478136785
62620001-62625000 0.44339617108605484
62625001-62630000 0.6475997636883232
62630001-62635000 1.3112027600468485
62635001-62640000 0.6480649227152693
62640001-62645000 0.6278057885519387
62645001-62650000 1.3477734305305218
62650001-62655000 1.3727540088709391
62655001-62660000 1.1920429796915808
62660001-62665000 3.64097969686751
62665001-62670000 1.2330899760113574
62670001-62675000 0.6146239361781873
62675001-62680000 1.3224837967382959
62680001-62685000 1.0568111715869526
62685001-62690000 0.7679660673568648
62690001-62695000 3.375632902677303
62695001-62700000 1.2647201624356603
62700001-62705000 0.7395453070190435
62705001-62710000 1.4341880293388263
62710001-62715000 0.9494887407019902
62715001-62720000 0.9350899676532073
62720001-62725000 0.9335341316420473
62725001-62730000 0.6324521707344425
62730001-62735000 0.9043342895448442
62735001-62740000 0.9561685421003016
62740001-62745000 0.501622707064918
62745001-62750000 0.8907808782790553
62750001-62755000 0.628550003764411
62755001-62760000 0.47817986489237174
62760001-62765000 0.5324462114147271
62765001-62770000 0.8904638581013452
62770001-62775000 1.4132040819929628
62775001-62780000 0.5770273199170725
62780001-62785000 0.9003311685753536
62785001-62790000 1.0143988678740121
62790001-62795000 0.6351302102235166
62795001-62800000 0.4864201489694438
62800001-62805000 0.6186483275770631
62805001-62810000 0.966307779083205
62810001-62815000 0.6529556957774137
62815001-62820000 0.5446595870244939
62820001-62825000 0.7886904482881094
62825001-62830000 0.8154855516916
62830001-62835000 0.8306448625178601
62835001-62840000 0.8808264522200222
62840001-62845000 0.6183884288606467
62845001-62850000 0.7035574716470928
62850001-62855000 0.8096736188849942
62855001-62860000 0.7656136006012242
62860001-62865000 0.7823853374302775
62865001-62870000 0.7949605070814235
62870001-62875000 1.0895287311475637
62875001-62880000 1.871234914533245
62880001-62885000 0.7277941186902639
62885001-62890000 0.548171467552666
62890001-62895000 0.7963094611255616
62895001-62900000 0.9223967708257003
62900001-62905000 0.587830771341829
62905001-62910000 0.6570770164871409
62910001-62915000 1.0846741980934362
62915001-62920000 0.5264267181785253
62920001-62925000 0.6003218247689386
62925001-62930000 1.0502383607690977
62930001-62935000 0.5939594918587155
62935001-62940000 0.6414369653542688
62940001-62945000 0.7199970984426085
62945001-62950000 0.5919336389061725
62950001-62955000 0.6905619593791533
62955001-62960000 0.751543667473652
62960001-62965000 0.42686357372859585
62965001-62970000 0.5619028187610787
62970001-62975000 0.791553405381762
62975001-62980000 0.36684083987716937
62980001-62985000 0.9085193585215633
62985001-62990000 1.6078630224546275
62990001-62995000 0.416223089332507
62995001-63000000 0.5884101115227187
63000001-63005000 0.44618405896280744
63005001-63010000 0.45567385928128856
63010001-63015000 0.5826301658288351
63015001-63020000 0.47443292488201017
63020001-63025000 0.7388105348916432
63025001-63030000 0.8378668056347492
63030001-63035000 0.7127534908819847
63035001-63040000 0.5391547160199973
63040001-63045000 2.2162710253811766
63045001-63050000 2.700013529219494
63050001-63055000 0.6314865701060006
63055001-63060000 0.6789891344615375
63060001-63065000 0.7271761061874833
63065001-63070000 0.6959292798051487
63070001-63075000 0.730951803989056
63075001-63080000 0.6836166678207755
63080001-63085000 0.9754745899960042
63085001-63090000 1.4997556252553796
63090001-63095000 0.7088042604119721
63095001-63100000 0.8447765849529477
63100001-63105000 0.8826627697438059
63105001-63110000 0.5662069661627693
63110001-63115000 0.5953586836943193
63115001-63120000 0.5642189418637384
63120001-63125000 0.7115399515209079
63125001-63130000 2.351339894020685
63130001-63135000 1.0016450355306683
63135001-63140000 0.5427464706307701
63140001-63145000 0.7649111332621178
63145001-63150000 0.9186297772408727
63150001-63155000 1.0444480549949926
63155001-63160000 1.463831174258599
63160001-63165000 1.4649504386643806
63165001-63170000 2.744460428633922
63170001-63175000 1.6745413224363412
63175001-63180000 0.6863321085941806
63180001-63185000 0.687576223693706
63185001-63190000 0.5849059162180776
63190001-63195000 0.7619985752772291
63195001-63200000 0.7738745499902142
63200001-63205000 0.40429781908511064
63205001-63210000 0.5049073127755004
63210001-63215000 0.595707649796811
63215001-63220000 0.49438114017940205
63220001-63225000 0.9455288170950206
63225001-63230000 0.6981594270296375
63230001-63235000 0.4186169107977222
63235001-63240000 0.9392980100129609
63240001-63245000 2.037493308729496
63245001-63250000 1.1133141187840625
63250001-63255000 0.77608385954926
63255001-63260000 0.7467395439937327
63260001-63265000 0.8176565363111487
63265001-63270000 0.540718184175111
63270001-63275000 0.5853929436401951
63275001-63280000 0.6535977349381418
63280001-63285000 0.5674828818580004
63285001-63290000 0.587882540298658
63290001-63295000 0.5992104033620191
63295001-63300000 0.7483040120051856
63300001-63305000 1.125958889780175
63305001-63310000 0.9767544654456181
63310001-63315000 0.7107147689255119
63315001-63320000 0.9070682966778184
63320001-63325000 1.0623533490269905
63325001-63330000 0.9521403529378747
63330001-63335000 0.7118129642879949
63335001-63340000 0.6710860255226575
63340001-63345000 1.05355009847551
63345001-63350000 0.8183506457247369
63350001-63355000 0.5761633821703294
63355001-63360000 0.6212772997389174
63360001-63365000 0.7141803612267474
63365001-63370000 0.6726398303040734
63370001-63375000 0.5247896987067903
63375001-63380000 0.7756296831045582
63380001-63385000 0.6753924121702022
63385001-63390000 0.4928456412974619
63390001-63395000 0.7597062499302393
63395001-63400000 0.657623517317836
63400001-63405000 0.70419733778977
63405001-63410000 0.9057245317419161
63410001-63415000 0.7591401405266152
63415001-63420000 0.800739524138936
63420001-63425000 1.222988798748756
63425001-63430000 0.7557156124254037
63430001-63435000 0.47067006037237197
63435001-63440000 0.693944217450002
63440001-63445000 0.6560851519952725
63445001-63450000 0.6949497372957002
63450001-63455000 1.0863069820767852
63455001-63460000 0.6500284371397185
63460001-63465000 0.6766504383166906
63465001-63470000 0.7928532361355
63470001-63475000 0.5459922895640069
63475001-63480000 0.7150645229121375
63480001-63485000 0.7306560932220136
63485001-63490000 0.5273914553850928
63490001-63495000 1.234523748381005
63495001-63500000 0.8111313306336739
63500001-63505000 0.5294645956912978
63505001-63510000 0.7742470736978418
63510001-63515000 1.2225547291797463
63515001-63520000 1.5306941565036014
63520001-63525000 0.8149779470046258
63525001-63530000 0.7001750120395251
63530001-63535000 0.8782495496085858
63535001-63540000 0.7404210251771949
63540001-63545000 0.7223930802880266
63545001-63550000 1.3789566124293613
63550001-63555000 1.7507675516154955
63555001-63560000 1.0232507825985582
63560001-63565000 1.0806684877394603
63565001-63570000 2.205656514402791
63570001-63575000 2.198345069225774
63575001-63580000 1.1607383671788811
63580001-63585000 1.15893944866174
63585001-63590000 2.07743333348368
63590001-63595000 1.5043152013030363
63595001-63600000 1.4080745872722982
63600001-63605000 1.4541668138720267
63605001-63610000 1.0522096658317703
63610001-63615000 1.2208460893678976
63615001-63620000 0.9058338734596924
63620001-63625000 0.7316431357694348
63625001-63630000 0.7530987921206176
63630001-63635000 0.45036522443006377
63635001-63640000 0.4878971736290145
63640001-63645000 0.7178676865882506
63645001-63650000 0.6532350563781543
63650001-63655000 1.070365006657897
63655001-63660000 0.7409782621789064
63660001-63665000 0.4867077819871072
63665001-63670000 0.6042225569507215
63670001-63675000 0.872819389231736
63675001-63680000 0.6643372262616086
63680001-63685000 0.41555630876383953
63685001-63690000 0.5111651134015863
63690001-63695000 0.7512385239200527
63695001-63700000 0.9464085865231349
63700001-63705000 0.8484854259147017
63705001-63710000 1.0378417410958096
63710001-63715000 1.2449654565880535
63715001-63720000 0.8136501273477025
63720001-63725000 0.9844359981310971
63725001-63730000 1.1617728726375742
63730001-63735000 1.0205523390198643
63735001-63740000 1.0020919117098417
63740001-63745000 1.0746327827331292
63745001-63750000 0.9351226865977565
63750001-63755000 1.008634471383372
63755001-63760000 1.4487779802339629
63760001-63765000 0.7773442832019775
63765001-63770000 0.3595923837961086
63770001-63775000 0.39207554420129415
63775001-63780000 0.8799164941317524
63780001-63785000 0.585422972708141
63785001-63790000 0.6024967592054751
63790001-63795000 0.6653257088717471
63795001-63800000 0.22950234003837913
63800001-63805000 0.28576133061727216
63805001-63810000 0.6654357533943792
63810001-63815000 0.6025590878567012
63815001-63820000 0.6627625860580151
63820001-63825000 0.6335868332570562
63825001-63830000 0.4527703043851024
63830001-63835000 0.4717984426279958
63835001-63840000 0.5238188891505721
63840001-63845000 0.5097597267098101
63845001-63850000 0.6311808626283967
63850001-63855000 0.6324157440922427
63855001-63860000 0.84700660559203
63860001-63865000 0.6524462455873917
63865001-63870000 1.0227011608234668
63870001-63875000 1.9707054314639234
63875001-63880000 0.7247244308403026
63880001-63885000 1.5682671062823448
63885001-63890000 3.6832182789557852
63890001-63895000 1.6176324612368833
63895001-63900000 1.251128585522333
63900001-63905000 0.8044796925447362
63905001-63910000 0.7676968611833793
63910001-63915000 0.8979000185747807
63915001-63920000 0.9140189048836198
63920001-63925000 1.3486890630228612
63925001-63930000 0.7608414450404605
63930001-63935000 0.5256854643082982
63935001-63940000 1.3505885480268824
63940001-63945000 0.9695598693822073
63945001-63950000 0.6663518791151012
63950001-63955000 1.198515306369991
63955001-63960000 1.5462821112072904
63960001-63965000 2.4462521939304622
63965001-63970000 2.034766379967054
63970001-63975000 0.7408635266860772
63975001-63980000 0.6927907382200221
63980001-63985000 0.5684599007640615
63985001-63990000 1.196222245845113
63990001-63995000 0.3686754740783096
63995001-64000000 0.13848913650304773
64000001-64005000 0.3613090806150108
64005001-64010000 0.13643025883169133
64010001-64015000 0.29580345613765063
64015001-64020000 0.7318623105186618
64020001-64025000 0.4676685411088505
64025001-64030000 0.5213625108692604
64030001-64035000 0.509098919236053
64035001-64040000 0.6620176842030082
64040001-64045000 0.558808578252043
64045001-64050000 0.33765401333208134
64050001-64055000 0.31801157964961124
64055001-64060000 0.666191655378447
64060001-64065000 0.543554427124875
64065001-64070000 0.22739953449719724
64070001-64075000 0.22383038363883348
64075001-64080000 0.2856367955286945
64080001-64085000 0.8129382067083658
64085001-64090000 0.6484938615626026
64090001-64095000 0.35735184364325806
64095001-64100000 0.25628481442541706
64100001-64105000 0.1996431890371588
64105001-64110000 0.4267296566794256
64110001-64115000 0.474797167138416
64115001-64120000 0.4275461855943226
64120001-64125000 0.9698583362487371
64125001-64130000 1.138441247690251
64130001-64135000 1.097158710799365
64135001-64140000 0.7868679994488756
64140001-64145000 0.986252149645184
64145001-64150000 0.9875698591414618
64150001-64155000 0.7324731982216065
64155001-64160000 0.7418308374069582
64160001-64165000 0.7239604066296272
64165001-64170000 0.8821660863226589
64170001-64175000 0.7883506826627132
64175001-64180000 1.030341224585152
64180001-64185000 0.784048823738633
64185001-64190000 0.5256875696388729
64190001-64195000 1.5201097786956657
64195001-64200000 0.900761363856133
64200001-64205000 0.7175385174813891
64205001-64210000 2.161712066851724
64210001-64215000 0.9623608994550221
64215001-64220000 1.1308936542203976
64220001-64225000 1.0569351186491098
64225001-64230000 0.5539380245127451
64230001-64235000 0.7362146206595701
64235001-64240000 0.9641862453848605
64240001-64245000 0.6153004525186669
64245001-64250000 0.6220581487996717
64250001-64255000 0.7744678550432282
64255001-64260000 0.8729097112263275
64260001-64265000 0.6887655789738684
64265001-64270000 0.6880982381655956
64270001-64275000 0.16682682925460343
64275001-64280000 0.17170413386054298
64280001-64285000 0.8444689632432268
64285001-64290000 0.05812913431254635
64290001-64295000 0.12224696912925251
64295001-64300000 0.47178816974306975
64300001-64305000 0.3108339250019133
64305001-64310000 0.28262108428586147
64310001-64315000 0.3641961909791902
64315001-64320000 0.8026195594484176
64320001-64325000 1.0305084614272935
64325001-64330000 0.7441941072670551
64330001-64335000 0.8382942054599533
64335001-64340000 0.5786411871457808
64340001-64345000 0.8439748657208112
64345001-64350000 0.8854378497395683
64350001-64355000 0.6540718914782333
64355001-64360000 0.685270860621973
64360001-64365000 0.5067983345938899
64365001-64370000 0.8528168366478692
64370001-64375000 0.5733119232469255
64375001-64380000 0.49287734188386356
64380001-64385000 0.85140516803705
64385001-64390000 0.5954243282325573
64390001-64395000 0.42557930107056996
64395001-64400000 0.8845927524985812
64400001-64405000 0.4597526631696251
64405001-64410000 0.41656843836356716
64410001-64415000 0.6347294968760662
64415001-64420000 0.4685828049547593
64420001-64425000 0.608200095581627
64425001-64430000 0.4088425546376334
64430001-64435000 0.7628860961717929
64435001-64440000 0.7438980415906622
64440001-64445000 0.302498041092275
64445001-64450000 0.3398749558929043
64450001-64455000 0.6851947776416336
64455001-64460000 0.33745169351414683
64460001-64465000 0.45555757425135207
64465001-64470000 0.9033825158227988
64470001-64475000 0.6189869958814744
64475001-64480000 0.42681412756761444
64480001-64485000 0.4211197870977374
64485001-64490000 0.8591865174275033
64490001-64495000 0.6328923660673486
64495001-64500000 0.5378270361485398
64500001-64505000 0.5359711049106887
64505001-64510000 0.8236894226073133
64510001-64515000 1.0412235544704707
64515001-64520000 0.6921242226985035
64520001-64525000 0.7544552703324064
64525001-64530000 0.4214649757578815
64530001-64535000 0.4246693281633012
64535001-64540000 0.6085246786111074
64540001-64545000 0.714373353638376
64545001-64550000 1.3599447141187027
64550001-64555000 0.9529598681789954
64555001-64560000 0.6240816309689303
64560001-64565000 0.3649209169699254
64565001-64570000 0.34736103472380925
64570001-64575000 0.5170807690155504
64575001-64580000 0.4573367004795611
64580001-64585000 0.3606570323302495
64585001-64590000 0.4886867474015429
64590001-64595000 0.5347356734844362
64595001-64600000 0.5430249884938543
64600001-64605000 2.183857683105277
64605001-64610000 1.653280166860587
64610001-64615000 0.8525987884726721
64615001-64620000 1.5123121937104782
64620001-64625000 1.3771565755855464
64625001-64630000 0.6590170077784127
64630001-64635000 0.5962932857343337
64635001-64640000 0.4278247077779596
64640001-64645000 0.327054281872865
64645001-64650000 0.35276024642594894
64650001-64655000 0.5215896160269352
64655001-64660000 0.8089050683427268
64660001-64665000 0.7955974484767634
64665001-64670000 0.7549446876669318
64670001-64675000 0.6478873047940903
64675001-64680000 1.5264645848312104
64680001-64685000 1.0190649238864957
64685001-64690000 0.38861748058842055
64690001-64695000 0.7264765922085057
64695001-64700000 0.6919673107495132
64700001-64705000 0.5669574729820457
64705001-64710000 1.0245802219869309
64710001-64715000 0.6442595965185408
64715001-64720000 0.45714884148684126
64720001-64725000 0.4888492109712228
64725001-64730000 1.1410821007320477
64730001-64735000 1.0635690378175877
64735001-64740000 0.44526048209978875
64740001-64745000 0.5764534922784776
64745001-64750000 0.8541765698940865
64750001-64755000 1.103403611804589
64755001-64760000 1.2497734622075067
64760001-64765000 0.6178787082658928
64765001-64770000 0.30757648376541685
64770001-64775000 0.15129963600914764
64775001-64780000 0.11285038547014305
64780001-64785000 0.40595579981434665
64785001-64790000 0.46783517566555105
64790001-64795000 0.11391546712423489
64795001-64800000 0.428117045759635
64800001-64805000 0.5728337791249449
64805001-64810000 0.20928828991909126
64810001-64815000 0.2626649315155702
64815001-64820000 0.8264561087848008
64820001-64825000 0.1525158871643778
64825001-64830000 0.0
64830001-64835000 0.032840202750653705
64835001-64840000 0.618242655300579
64840001-64845000 0.7565887013485678
64845001-64850000 0.47768813797976667
64850001-64855000 0.4598378971764116
64855001-64860000 0.36475504791227364
64860001-64865000 0.3683781564425181
64865001-64870000 0.5164409371616927
64870001-64875000 0.31136640393820164
64875001-64880000 0.27199326497248133
64880001-64885000 1.5878077498838998
64885001-64890000 1.0487733439558493
64890001-64895000 0.555853232215756
64895001-64900000 0.48184393435880596
64900001-64905000 0.541414505300768
64905001-64910000 0.46222879230046576
64910001-64915000 0.2887078225454996
64915001-64920000 0.5028727401178588
64920001-64925000 1.182968166510104
64925001-64930000 0.5814024215214793
64930001-64935000 0.4503879368905298
64935001-64940000 0.33178208313999147
64940001-64945000 0.9769427156408956
64945001-64950000 2.512125094051506
64950001-64955000 0.5140270655664215
64955001-64960000 0.7936190965324117
64960001-64965000 1.4766593556760814
64965001-64970000 2.36976948089973
64970001-64975000 3.006879460783229
64975001-64980000 0.9115856078420078
64980001-64985000 0.7960316745995953
64985001-64990000 0.7070864527525864
64990001-64995000 0.49181268214382057
64995001-65000000 0.46132747375649313
65000001-65005000 0.6942703792792081
65005001-65010000 0.9910813982065015
65010001-65015000 0.7399476487293689
65015001-65020000 0.8515454942791507
65020001-65025000 0.571919939914841
65025001-65030000 0.6836794660687554
65030001-65035000 0.6809468189405404
65035001-65040000 0.42648731346033936
65040001-65045000 0.9178834290009544
65045001-65050000 0.1924864463515328
65050001-65055000 0.15512767257277274
65055001-65060000 0.6371500805888105
65060001-65065000 0.4745975744030738
65065001-65070000 0.603740181513363
65070001-65075000 0.7486191528737832
65075001-65080000 0.5421474964891287
65080001-65085000 0.5392798760777407
65085001-65090000 0.5432929400014456
65090001-65095000 0.7511640070060572
65095001-65100000 0.6929083809826043
65100001-65105000 0.3310500286698522
65105001-65110000 0.5337959524128763
65110001-65115000 1.085565186329836
65115001-65120000 0.40432339212618756
65120001-65125000 0.30608199355548404
65125001-65130000 0.6903105847329511
65130001-65135000 0.7976339464443709
65135001-65140000 0.4681006128816398
65140001-65145000 0.5992488120443009
65145001-65150000 0.6793396043130447
65150001-65155000 0.797277039323136
65155001-65160000 0.7311746429162097
65160001-65165000 0.515576372234867
65165001-65170000 0.5912262354997462
65170001-65175000 1.168604873544927
65175001-65180000 0.4179644459263155
65180001-65185000 0.337545787151298
65185001-65190000 0.7088762188280098
65190001-65195000 0.5687587405380794
65195001-65200000 0.5041162288755902
65200001-65205000 1.002672799303857
65205001-65210000 0.7476772153751067
65210001-65215000 0.5047132429395269
65215001-65220000 0.5729064567445084
65220001-65225000 0.8344090415654722
65225001-65230000 1.0264945737311695
65230001-65235000 0.6039614671713087
65235001-65240000 0.4922862387718953
65240001-65245000 3.3062002204300036
65245001-65250000 2.27473833512957
65250001-65255000 0.42393584753035646
65255001-65260000 0.5083713256068151
65260001-65265000 0.6868426959008119
65265001-65270000 0.5978000037692452
65270001-65275000 0.41683062084727807
65275001-65280000 0.3755910600346163
65280001-65285000 0.43146835210250367
65285001-65290000 0.549779238619844
65290001-65295000 0.4113590484188641
65295001-65300000 0.41424467719785324
65300001-65305000 0.8752724096186515
65305001-65310000 1.2304671387923276
65310001-65315000 0.6021394020517828
65315001-65320000 1.4010878903426758
65320001-65325000 1.2669972271930379
65325001-65330000 0.48683656118119056
65330001-65335000 0.8146083235854448
65335001-65340000 1.089774193430424
65340001-65345000 0.5533916365763962
65345001-65350000 0.5620419982616386
65350001-65355000 1.1803234610117965
65355001-65360000 1.0143212334048841
65360001-65365000 1.1471962381529976
65365001-65370000 1.2737556821841938
65370001-65375000 0.7434123718270745
65375001-65380000 0.6793209856899775
65380001-65385000 0.66159714843176
65385001-65390000 1.4989370045793557
65390001-65395000 1.3259035743085401
65395001-65400000 0.4617318377098539
65400001-65405000 0.6214980869946292
65405001-65410000 0.6840230041365754
65410001-65415000 0.859526420541752
65415001-65420000 2.1290417722770636
65420001-65425000 0.6527491976001362
65425001-65430000 0.49330748527082957
65430001-65435000 0.5701275959640348
65435001-65440000 0.4057576561494528
65440001-65445000 0.345263414742917
65445001-65450000 0.3751200853408218
65450001-65455000 0.3472746119404846
65455001-65460000 0.5270660458135646
65460001-65465000 0.4972858018013463
65465001-65470000 0.3940751442975078
65470001-65475000 0.7380712059999173
65475001-65480000 1.0581305291452985
65480001-65485000 0.9406159666179136
65485001-65490000 0.8970684307105545
65490001-65495000 0.605932764657433
65495001-65500000 0.3984131282055432
65500001-65505000 0.3566065064589059
65505001-65510000 0.569672248769179
65510001-65515000 1.53673280230191
65515001-65520000 0.5361991444067693
65520001-65525000 0.8989619138507693
65525001-65530000 4.24112429079523
65530001-65535000 0.6925202389805111
65535001-65540000 0.5454902188975453
65540001-65545000 0.8327422781687388
65545001-65550000 1.638215650401601
65550001-65555000 0.7474695238175368
65555001-65560000 0.7432320440301529
65560001-65565000 0.8084854023634755
65565001-65570000 0.6647973682255894
65570001-65575000 1.524795468485315
65575001-65580000 0.9540526623972233
65580001-65585000 0.44171082828579145
65585001-65590000 0.5099828123136289
65590001-65595000 0.7379205857470255
65595001-65600000 0.8319968336619943
65600001-65605000 1.416367746934566
65605001-65610000 4.1375305995729486
65610001-65615000 1.25285965722718
65615001-65620000 0.7353252563431786
65620001-65625000 0.9791363902052734
65625001-65630000 0.9331610167012585
65630001-65635000 0.7910569814093443
65635001-65640000 0.6504343194622182
65640001-65645000 0.6695569092265694
65645001-65650000 0.7445442285207551
65650001-65655000 2.5904464654329944
65655001-65660000 2.9412190873700097
65660001-65665000 0.5192328133327608
65665001-65670000 0.5490706807736546
65670001-65675000 0.4053813525304264
65675001-65680000 0.5603106490979219
65680001-65685000 0.6507614557569067
65685001-65690000 0.3182808631906494
65690001-65695000 0.3392526823922241
65695001-65700000 0.5943445489522461
65700001-65705000 0.6899225760756971
65705001-65710000 0.4240822019978405
65710001-65715000 0.7009961380845539
65715001-65720000 1.388109165253057
65720001-65725000 0.8594664955688635
65725001-65730000 0.9036321511355128
65730001-65735000 1.2042483490631815
65735001-65740000 1.1928144818431592
65740001-65745000 0.9201132017596874
65745001-65750000 1.0920804936358564
65750001-65755000 1.5519229999412276
65755001-65760000 1.1913446415701743
65760001-65765000 4.020975637110507
65765001-65770000 4.893373200464999
65770001-65775000 0.6409014557316596
65775001-65780000 0.888138400026539
65780001-65785000 0.9341960587470699
65785001-65790000 0.605254505786805
65790001-65795000 0.46786920683646394
65795001-65800000 0.5946899039369011
65800001-65805000 1.0919022496060218
65805001-65810000 0.3068535392026189
65810001-65815000 0.3710024921139648
65815001-65820000 2.4769565335883588
65820001-65825000 2.7019296643498976
65825001-65830000 1.843763432861274
65830001-65835000 1.2069090861461576
65835001-65840000 0.8014620789269181
65840001-65845000 0.6543173440099067
65845001-65850000 0.667630839693337
65850001-65855000 1.239911898883868
65855001-65860000 0.77153236441334
65860001-65865000 0.5577752525857482
65865001-65870000 0.5699514542194558
65870001-65875000 0.5585882651449112
65875001-65880000 0.5913924917691543
65880001-65885000 0.7327675459100506
65885001-65890000 0.6968828363016556
65890001-65895000 0.6068682728044826
65895001-65900000 0.8657040011901812
65900001-65905000 0.7785781591326241
65905001-65910000 0.8454473010107338
65910001-65915000 0.888019679418093
65915001-65920000 0.49993493071375306
65920001-65925000 0.5892450125694711
65925001-65930000 0.5934329566192835
65930001-65935000 0.42171722510189036
65935001-65940000 0.7133409794003092
65940001-65945000 0.7980100576799689
65945001-65950000 0.6013331329830561
65950001-65955000 0.5932169124422249
65955001-65960000 0.7280114578100925
65960001-65965000 0.9117110067694221
65965001-65970000 0.572260161762238
65970001-65975000 0.55431656937332
65975001-65980000 0.4998151736602681
65980001-65985000 1.189497894396237
65985001-65990000 1.5105161226728618
65990001-65995000 0.5018118642124639
65995001-66000000 0.6220269723172506
66000001-66005000 1.1073435134612892
66005001-66010000 0.7578459787548515
66010001-66015000 0.5831927199733021
66015001-66020000 1.1411475953078467
66020001-66025000 0.8011791095262334
66025001-66030000 1.0929140669155097
66030001-66035000 1.617997814540944
66035001-66040000 0.7805917610608083
66040001-66045000 0.7730504016434407
66045001-66050000 2.805065478410687
66050001-66055000 1.0658064043993039
66055001-66060000 0.5627083132270649
66060001-66065000 1.054666697921726
66065001-66070000 0.8735045666184161
66070001-66075000 4.067745130654238
66075001-66080000 3.237739461241948
66080001-66085000 0.7553601321698205
66085001-66090000 0.6953982501983634
66090001-66095000 0.9188527739398534
66095001-66100000 0.9780951077070358
66100001-66105000 0.4776360393828423
66105001-66110000 0.5441717134815189
66110001-66115000 0.7828557679419468
66115001-66120000 0.5290826067608803
66120001-66125000 1.2943800411266113
66125001-66130000 3.8241218525845158
66130001-66135000 1.3288148415211558
66135001-66140000 4.159754146592419
66140001-66145000 3.86377326514262
66145001-66150000 1.1293412600729802
66150001-66155000 4.8534247517053375
66155001-66160000 5.40118285404599
66160001-66165000 2.6189467618229134
66165001-66170000 1.6145890398047669
66170001-66175000 0.8007432068699465
66175001-66180000 0.7263409248013883
66180001-66185000 0.6077655921755774
66185001-66190000 0.6388970802064823
66190001-66195000 0.7451181277081048
66195001-66200000 0.5274920447046938
66200001-66205000 0.5102058760041358
66205001-66210000 0.6486215223997811
66210001-66215000 1.052829903267876
66215001-66220000 0.9944427815887723
66220001-66225000 0.83974948702379
66225001-66230000 1.269201132944498
66230001-66235000 0.9530006354167633
66235001-66240000 0.5686112480368871
66240001-66245000 0.5359310861156141
66245001-66250000 0.8387256511854664
66250001-66255000 2.3321994991107236
66255001-66260000 1.9409650159594252
66260001-66265000 1.6225347516943551
66265001-66270000 1.8976605380181208
66270001-66275000 1.2030731250418283
66275001-66280000 0.7813374522391484
66280001-66285000 0.7156958344179721
66285001-66290000 0.9139965966768513
66290001-66295000 0.7258505495682909
66295001-66300000 0.505998013710961
66300001-66305000 1.2742803665390225
66305001-66310000 3.4326955251903915
66310001-66315000 0.8809902083324893
66315001-66320000 0.9176057087394793
66320001-66325000 1.569131094750194
66325001-66330000 1.2255078261249508
66330001-66335000 0.9004436821877759
66335001-66340000 0.7189642921501915
66340001-66345000 0.8622705569951452
66345001-66350000 2.5005337488608794
66350001-66355000 1.1384620008225252
66355001-66360000 0.6618280892714645
66360001-66365000 0.8078420786118181
66365001-66370000 0.6375448341169592
66370001-66375000 0.4009714653974161
66375001-66380000 0.6739590847485271
66380001-66385000 0.4279590594668211
66385001-66390000 0.16923939508041816
66390001-66395000 0.24962026118531233
66395001-66400000 0.5683145010775906
66400001-66405000 0.671223014747649
66405001-66410000 0.7761314001928343
66410001-66415000 0.7441007322069023
66415001-66420000 0.7728489583847461
66420001-66425000 1.1996641151344885
66425001-66430000 1.7032848194825028
66430001-66435000 1.5928879387953692
66435001-66440000 1.3342289009331025
66440001-66445000 1.846944376582639
66445001-66450000 2.4668237855767594
66450001-66455000 0.8223027552088429
66455001-66460000 0.3683447350444651
66460001-66465000 0.3450512109812848
66465001-66470000 0.6199287189036503
66470001-66475000 0.8307540480600193
66475001-66480000 0.5093071780322933
66480001-66485000 0.48202081882060493
66485001-66490000 0.4710265509474956
66490001-66495000 0.4378895090332604
66495001-66500000 0.6710024792254559
66500001-66505000 1.1778264985297076
66505001-66510000 0.6926064395459705
66510001-66515000 0.48300378407404343
66515001-66520000 0.8243298369975249
66520001-66525000 1.1636555403215263
66525001-66530000 1.4737357052462237
66530001-66535000 1.6875384464294632
66535001-66540000 0.8376753946236782
66540001-66545000 0.611894984948158
66545001-66550000 0.40051837779850985
66550001-66555000 0.7173100886103801
66555001-66560000 1.7055157465224542
66560001-66565000 1.411535749246033
66565001-66570000 3.190325391591305
66570001-66575000 1.0047478762844508
66575001-66580000 0.6061959735647017
66580001-66585000 1.537789400965826
66585001-66590000 1.792506375930341
66590001-66595000 1.5884827292957766
66595001-66600000 4.445520098557901
66600001-66605000 3.6307231201258543
66605001-66610000 1.8367422312705228
66610001-66615000 2.5023963497002657
66615001-66620000 10.766492439774824
66620001-66625000 3.4749343172820395
66625001-66630000 1.0711051135511498
66630001-66635000 0.745003793360746
66635001-66640000 0.7920264541836848
66640001-66645000 0.8773367874501165
66645001-66650000 0.5866206060838235
66650001-66655000 0.3899153044214659
66655001-66660000 1.6827538502724764
66660001-66665000 2.2661425848739998
66665001-66670000 0.6362920822734053
66670001-66675000 1.028325503395709
66675001-66680000 1.5112615986227174
66680001-66685000 0.3785021427889296
66685001-66690000 0.3265622903431073
66690001-66695000 0.7036605432803406
66695001-66700000 1.2360539013254266
66700001-66705000 2.6167601690782676
66705001-66710000 0.9573404937047071
66710001-66715000 0.5828345204368985
66715001-66720000 0.5366227140141163
66720001-66725000 0.46880826077901394
66725001-66730000 0.7882752922348981
66730001-66735000 0.9529137164356986
66735001-66740000 0.5353473251446719
66740001-66745000 0.5147477843105036
66745001-66750000 0.42965695865071835
66750001-66755000 0.4948847342248998
66755001-66760000 0.7191256233805594
66760001-66765000 0.5733888286377632
66765001-66770000 0.5502548214665169
66770001-66775000 0.7856100553235179
66775001-66780000 0.7440724463736559
66780001-66785000 0.44272828240632195
66785001-66790000 0.4795354243223808
66790001-66795000 0.932663101565803
66795001-66800000 0.4834294416644472
66800001-66805000 0.45720462248273297
66805001-66810000 1.377399085866835
66810001-66815000 1.1946385523041751
66815001-66820000 0.7891809684046805
66820001-66825000 0.6590461378903325
66825001-66830000 0.5949033925768888
66830001-66835000 0.5681025046642486
66835001-66840000 0.5740314918876787
66840001-66845000 0.9873644962226501
66845001-66850000 0.5999874123920784
66850001-66855000 0.46403420611632035
66855001-66860000 1.233965651378848
66860001-66865000 0.5169689737128902
66865001-66870000 0.39700261213533716
66870001-66875000 0.7239541451671545
66875001-66880000 0.5037304685434109
66880001-66885000 0.5901571111548306
66885001-66890000 1.2972052712786544
66890001-66895000 0.918056213036312
66895001-66900000 0.8349797125968021
66900001-66905000 1.223315426833819
66905001-66910000 1.0562306695635635
66910001-66915000 0.945222340113867
66915001-66920000 0.8462937904124109
66920001-66925000 1.0378102723401437
66925001-66930000 2.954155211994585
66930001-66935000 2.8997299485369923
66935001-66940000 1.6089585165034295
66940001-66945000 1.4549264091638776
66945001-66950000 1.2117681629909969
66950001-66955000 0.7941438520000064
66955001-66960000 0.4726653952707761
66960001-66965000 0.5163423492598812
66965001-66970000 0.6147380034408517
66970001-66975000 0.7437420377489598
66975001-66980000 0.7508594417607498
66980001-66985000 0.588138271267773
66985001-66990000 0.6750380405186108
66990001-66995000 0.6288190845354485
66995001-67000000 1.0568905498698575
67000001-67005000 1.4295938574982312
67005001-67010000 1.0526485098191019
67010001-67015000 0.6048877781843567
67015001-67020000 0.7283753953708627
67020001-67025000 0.6962064073490767
67025001-67030000 0.3944426529312606
67030001-67035000 0.4146454346010658
67035001-67040000 1.3205828393407735
67040001-67045000 0.8329831374286105
67045001-67050000 0.4405571214872829
67050001-67055000 1.0918807426494725
67055001-67060000 0.6519977106300472
67060001-67065000 0.40299451179694595
67065001-67070000 0.48473413899252
67070001-67075000 0.7455735708398953
67075001-67080000 0.6128306174327546
67080001-67085000 0.739038928600677
67085001-67090000 0.6420109469488186
67090001-67095000 0.49620306676339226
67095001-67100000 2.7728929270444054
67100001-67105000 1.715923580740542
67105001-67110000 0.5714533543753083
67110001-67115000 1.086732963846939
67115001-67120000 2.342018687656376
67120001-67125000 1.437142385957828
67125001-67130000 0.9852127784222224
67130001-67135000 0.9294603512661261
67135001-67140000 0.4849450048645381
67140001-67145000 0.3225558096893323
67145001-67150000 0.7017747743272336
67150001-67155000 3.3156614706687324
67155001-67160000 0.9434589702415918
67160001-67165000 0.7902760216013005
67165001-67170000 0.9133289803640354
67170001-67175000 0.683209503674198
67175001-67180000 0.5453784386916528
67180001-67185000 0.6019730603204638
67185001-67190000 0.8154873644733148
67190001-67195000 1.6981427868529897
67195001-67200000 2.1784932504633443
67200001-67205000 1.2029029604712533
67205001-67210000 2.7635298967567987
67210001-67215000 2.295580129965272
67215001-67220000 0.37137015395247247
67220001-67225000 0.5700395377451433
67225001-67230000 0.769125090852239
67230001-67235000 0.4296669969850864
67235001-67240000 0.6276467344689315
67240001-67245000 1.00072392520367
67245001-67250000 0.8130203596216611
67250001-67255000 0.4545912963535956
67255001-67260000 1.4087790847332502
67260001-67265000 3.307434587680745
67265001-67270000 1.470431624880604
67270001-67275000 2.4304224960062926
67275001-67280000 1.562102757635462
67280001-67285000 1.1476277663812275
67285001-67290000 0.7370800617693332
67290001-67295000 0.6552172033866231
67295001-67300000 0.7835057656256316
67300001-67305000 0.8973897061169273
67305001-67310000 0.8754891428092971
67310001-67315000 0.6745210103717789
67315001-67320000 0.8045972589680656
67320001-67325000 0.653913115544329
67325001-67330000 2.8361158288818253
67330001-67335000 2.872619420992823
67335001-67340000 0.6149059508244831
67340001-67345000 0.6574816124238766
67345001-67350000 0.7012421956113855
67350001-67355000 0.557916589612327
67355001-67360000 0.42883749302870916
67360001-67365000 0.5269397571628515
67365001-67370000 0.5989537326731176
67370001-67375000 0.5927414742905152
67375001-67380000 0.8318222120710077
67380001-67385000 0.8582421006425436
67385001-67390000 1.2903522597683277
67390001-67395000 1.7465299574071682
67395001-67400000 0.6443299661686243
67400001-67405000 1.939150587788593
67405001-67410000 3.2278565918234734
67410001-67415000 0.705800432473862
67415001-67420000 0.6023692254854173
67420001-67425000 0.6552506155708805
67425001-67430000 0.5250614753603705
67430001-67435000 0.45975428402040897
67435001-67440000 0.5859265870544832
67440001-67445000 0.48766086251150187
67445001-67450000 0.8582314445073361
67450001-67455000 1.5502738274801675
67455001-67460000 0.5088346980732805
67460001-67465000 0.5983854758991284
67465001-67470000 1.8810011548159655
67470001-67475000 1.0970493698575454
67475001-67480000 0.917668443440267
67480001-67485000 1.3120254763603578
67485001-67490000 1.7032086987411017
67490001-67495000 1.5608298434799066
67495001-67500000 1.0399561756067215
67500001-67505000 1.127629770955302
67505001-67510000 1.0222687080251074
67510001-67515000 0.848912538562259
67515001-67520000 0.8478831046162592
67520001-67525000 1.2887208992545778
67525001-67530000 1.0587162079015244
67530001-67535000 0.5268646477811391
67535001-67540000 0.5698293866466431
67540001-67545000 0.7580699042839864
67545001-67550000 0.7540785477606543
67550001-67555000 1.5684161314751408
67555001-67560000 10.907928095094677
67560001-67565000 1.6401797757444487
67565001-67570000 1.071966512695704
67570001-67575000 2.759983262184181
67575001-67580000 7.808899762988814
67580001-67585000 1.106012267268722
67585001-67590000 0.8463831150467405
67590001-67595000 1.0591957893647417
67595001-67600000 0.8392687791729573
67600001-67605000 0.7855576396511014
67605001-67610000 1.1284630365397732
67610001-67615000 1.4240482729033699
67615001-67620000 1.1924902969782396
67620001-67625000 0.9003220065164921
67625001-67630000 3.548711234880012
67630001-67635000 1.9729800088432294
67635001-67640000 0.5350121800789268
67640001-67645000 0.8566663461591437
67645001-67650000 1.621915022754807
67650001-67655000 1.9579848220027485
67655001-67660000 0.9479427326731417
67660001-67665000 0.6533197386955003
67665001-67670000 0.9366383875853046
67670001-67675000 1.1060263615785222
67675001-67680000 0.8706477758967587
67680001-67685000 1.753048962372606
67685001-67690000 0.852391314366485
67690001-67695000 0.5439802683031445
67695001-67700000 0.482271671996211
67700001-67705000 0.5577249521045589
67705001-67710000 0.8376870924940191
67710001-67715000 0.5393306475035515
67715001-67720000 2.182878994231806
67720001-67725000 1.4070428207540688
67725001-67730000 0.7577964742609025
67730001-67735000 1.4567127222773883
67735001-67740000 0.5244331893561813
67740001-67745000 0.6561002894155288
67745001-67750000 0.8942112846580049
67750001-67755000 0.5511464203661715
67755001-67760000 0.6340962592565256
67760001-67765000 1.301441376175496
67765001-67770000 0.7889607524189455
67770001-67775000 0.8379615232348153
67775001-67780000 1.6951613281404438
67780001-67785000 1.29947657164729
67785001-67790000 1.1145425075665538
67790001-67795000 1.1470134710932647
67795001-67800000 1.8615597977289298
67800001-67805000 2.6321605491018283
67805001-67810000 1.284159260815628
67810001-67815000 1.1383635822847689
67815001-67820000 1.405129938900583
67820001-67825000 1.3921839960016478
67825001-67830000 1.4409165018450492
67830001-67835000 0.7320943850489292
67835001-67840000 0.5192455110811733
67840001-67845000 1.0594054168159082
67845001-67850000 2.251303469460246
67850001-67855000 1.1881448493867122
67855001-67860000 2.1949129915133683
67860001-67865000 8.198641154648206
67865001-67870000 0.6801474402851762
67870001-67875000 0.5115005703944325
67875001-67880000 0.594556274721252
67880001-67885000 1.09173979785201
67885001-67890000 1.5288954046180154
67890001-67895000 1.919857729871989
67895001-67900000 3.5563442753381964
67900001-67905000 2.5018322652521983
67905001-67910000 11.091901328754311
67910001-67915000 4.484629368906748
67915001-67920000 0.5687776572090089
67920001-67925000 0.7474700982423806
67925001-67930000 1.0856912996664612
67930001-67935000 1.1212400941307852
67935001-67940000 0.8685584758637682
67940001-67945000 2.9611942080940663
67945001-67950000 1.7724118885572577
67950001-67955000 0.8472847874941464
67955001-67960000 0.8636281707217146
67960001-67965000 0.79135901848123
67965001-67970000 1.119193381361134
67970001-67975000 0.9949075891160046
67975001-67980000 0.8748496771083822
67980001-67985000 1.0722481316507513
67985001-67990000 1.4038623959770433
67990001-67995000 0.685935953866937
67995001-68000000 0.8234780524748101
68000001-68005000 1.720474498138516
68005001-68010000 0.9674354955015843
68010001-68015000 0.9007967185726239
68015001-68020000 1.2490622659634525
68020001-68025000 0.7339927570702252
68025001-68030000 0.7543912399417558
68030001-68035000 1.902462981309329
68035001-68040000 0.7920102932254559
68040001-68045000 0.39717974178804
68045001-68050000 0.5182262175463038
68050001-68055000 0.9174524363003449
68055001-68060000 0.6105359344842867
68060001-68065000 0.650407683703231
68065001-68070000 0.7736603257877022
68070001-68075000 0.7477079715425347
68075001-68080000 0.7185005348631638
68080001-68085000 0.7169009026466602
68085001-68090000 0.48373937806689743
68090001-68095000 0.26344044791838184
68095001-68100000 0.3568875764082282
68100001-68105000 0.594898193252171
68105001-68110000 0.51548611217784
68110001-68115000 0.9614574126049273
68115001-68120000 1.502144194847047
68120001-68125000 1.3538656535391942
68125001-68130000 3.220903117729102
68130001-68135000 0.9672723276289911
68135001-68140000 0.7867861570331369
68140001-68145000 1.5928618887856725
68145001-68150000 0.6187023214436957
68150001-68155000 0.7107013673185804
68155001-68160000 0.8312882873437448
68160001-68165000 0.5320880512363106
68165001-68170000 0.5968849807741337
68170001-68175000 0.5726258511059706
68175001-68180000 0.5401912414617118
68180001-68185000 0.5044451463479233
68185001-68190000 0.8946495275145643
68190001-68195000 0.489693801833081
68195001-68200000 0.3225599497948265
68200001-68205000 0.6798464823973506
68205001-68210000 0.9137155389372383
68210001-68215000 1.6387969343512847
68215001-68220000 1.6830457536734216
68220001-68225000 0.8299416952141748
68225001-68230000 0.8455880901509805
68230001-68235000 1.4050975975771223
68235001-68240000 0.9085039712394856
68240001-68245000 0.7596204007495642
68245001-68250000 0.8276501195394869
68250001-68255000 0.669039306313223
68255001-68260000 0.5970477020279367
68260001-68265000 0.7788158563633228
68265001-68270000 0.6340494685430907
68270001-68275000 0.38138874671214196
68275001-68280000 0.550715214718378
68280001-68285000 2.3104071320925645
68285001-68290000 0.8883209677590127
68290001-68295000 0.6322692845256042
68295001-68300000 0.8768217928832381
68300001-68305000 0.7229765415320172
68305001-68310000 0.6314136109951821
68310001-68315000 0.5771494861808846
68315001-68320000 0.6008774180960418
68320001-68325000 0.8798043333672041
68325001-68330000 0.6211556442030205
68330001-68335000 0.3949354224155829
68335001-68340000 0.5364850455884179
68340001-68345000 0.5466755992668497
68345001-68350000 0.5006694599120669
68350001-68355000 0.7296480646812351
68355001-68360000 0.625103926612616
68360001-68365000 0.644713184407181
68365001-68370000 0.6965716368538997
68370001-68375000 0.8518392300259789
68375001-68380000 0.8564750261656402
68380001-68385000 0.5069637499643002
68385001-68390000 0.9666765057219054
68390001-68395000 1.3010498026369632
68395001-68400000 0.7548552055789038
68400001-68405000 2.338960958015366
68405001-68410000 4.811756577403293
68410001-68415000 2.4888816052600182
68415001-68420000 0.9234088341800517
68420001-68425000 0.7009257797946566
68425001-68430000 1.2398092483841923
68430001-68435000 0.7192565103286461
68435001-68440000 0.6093899197002616
68440001-68445000 1.0445219909516819
68445001-68450000 0.9506540191200895
68450001-68455000 0.2540800147190461
68455001-68460000 0.28434681271125817
68460001-68465000 0.8226731798792615
68465001-68470000 0.5234064325066045
68470001-68475000 0.47660370466237095
68475001-68480000 1.3498013104914104
68480001-68485000 1.2010189575704542
68485001-68490000 0.8645000764092361
68490001-68495000 1.607206814698109
68495001-68500000 1.2068885077787626
68500001-68505000 1.0772018109634844
68505001-68510000 3.231189982745352
68510001-68515000 5.495961171878447
68515001-68520000 1.3890742990692835
68520001-68525000 0.8655724078820674
68525001-68530000 0.8129711700803545
68530001-68535000 1.0866858741108574
68535001-68540000 0.6122582592485811
68540001-68545000 1.5482285966529974
68545001-68550000 10.945601459293805
68550001-68555000 0.7499240127963237
68555001-68560000 0.7270300378692719
68560001-68565000 0.630431462086987
68565001-68570000 0.6147582594200655
68570001-68575000 0.6889253802219246
68575001-68580000 0.6410856481532775
68580001-68585000 0.6792470024572299
68585001-68590000 0.5483312774999567
68590001-68595000 0.8598634571506051
68595001-68600000 1.0345504250626534
68600001-68605000 0.6829736934559446
68605001-68610000 0.8429945984725896
68610001-68615000 1.2557006298576092
68615001-68620000 1.4624952064479342
68620001-68625000 0.6872879120962041
68625001-68630000 0.5618412454415294
68630001-68635000 0.6884819194607931
68635001-68640000 0.749226219303418
68640001-68645000 0.956302927621992
68645001-68650000 0.8334838278685148
68650001-68655000 0.7220097320606939
68655001-68660000 1.3525091201385413
68660001-68665000 1.0903153224951008
68665001-68670000 0.6678986173906252
68670001-68675000 0.7755492761242636
68675001-68680000 0.6308044755642919
68680001-68685000 0.6013136086362381
68685001-68690000 0.936370188744563
68690001-68695000 1.1218201714878027
68695001-68700000 0.648323813939637
68700001-68705000 0.5666773161479136
68705001-68710000 0.5725626477120171
68710001-68715000 0.6768994665994426
68715001-68720000 1.821673391723038
68720001-68725000 1.1482512684431427
68725001-68730000 0.7686964344312955
68730001-68735000 0.8787376159545386
68735001-68740000 0.9101016844965323
68740001-68745000 1.2258174516424036
68745001-68750000 2.742360575636257
68750001-68755000 0.6737209266818333
68755001-68760000 0.342493379454431
68760001-68765000 0.381825958190288
68765001-68770000 0.7280942937397974
68770001-68775000 1.3713547838092845
68775001-68780000 0.9002729602719608
68780001-68785000 0.5991369018417954
68785001-68790000 0.6565897262800224
68790001-68795000 1.972083063410852
68795001-68800000 1.4201003881845564
68800001-68805000 0.638874076394341
68805001-68810000 2.1972959289519105
68810001-68815000 2.2720387749096753
68815001-68820000 0.6632349352466055
68820001-68825000 1.2356339631574005
68825001-68830000 0.9352096246767684
68830001-68835000 0.8095126181102911
68835001-68840000 0.9565506301230863
68840001-68845000 0.8478175122082829
68845001-68850000 2.583055067888939
68850001-68855000 1.2557983311731546
68855001-68860000 0.6992372605551074
68860001-68865000 1.015872757165443
68865001-68870000 0.7301475734209562
68870001-68875000 1.336915232588696
68875001-68880000 2.38883800757751
68880001-68885000 2.3452671699609775
68885001-68890000 1.4232357409296987
68890001-68895000 0.8194246691831566
68895001-68900000 0.662694450436443
68900001-68905000 0.5896179036303207
68905001-68910000 0.8485879751055891
68910001-68915000 1.5833728613230786
68915001-68920000 0.9977638613050978
68920001-68925000 0.4701666608081157
68925001-68930000 3.2816211700524796
68930001-68935000 3.876217045772215
68935001-68940000 1.1079135975625196
68940001-68945000 1.1539364610647913
68945001-68950000 0.671861822899762
68950001-68955000 0.899808134524891
68955001-68960000 0.5752298969859403
68960001-68965000 0.445166842397747
68965001-68970000 0.796228385169706
68970001-68975000 1.0360468076576168
68975001-68980000 0.6079136478524585
68980001-68985000 0.5569155163178601
68985001-68990000 0.980076153622851
68990001-68995000 0.40473552649489586
68995001-69000000 0.512209883685131
69000001-69005000 2.1931149577505504
69005001-69010000 0.9638380211254216
69010001-69015000 0.7440010321534111
69015001-69020000 1.501445939125269
69020001-69025000 1.6333434402088365
69025001-69030000 1.2480020655533577
69030001-69035000 1.649730580613358
69035001-69040000 1.6107215345487766
69040001-69045000 1.5311430002119033
69045001-69050000 1.0620452980312218
69050001-69055000 0.7784563988758828
69055001-69060000 0.9051132239291131
69060001-69065000 0.8367852340212896
69065001-69070000 0.33241204387034917
69070001-69075000 1.0442394148846887
69075001-69080000 4.839665967400938
69080001-69085000 0.8380362914830053
69085001-69090000 0.7788162241495298
69090001-69095000 0.741665017213424
69095001-69100000 0.8929071891182507
69100001-69105000 1.3840654818015028
69105001-69110000 1.0373547561610525
69110001-69115000 0.48042345004109605
69115001-69120000 0.5328744517424602
69120001-69125000 1.0512523091961812
69125001-69130000 11.214502284226104
69130001-69135000 1.550936116901359
69135001-69140000 0.48563235505949953
69140001-69145000 0.7823665207538844
69145001-69150000 0.8108696819928547
69150001-69155000 1.603471627089116
69155001-69160000 2.442825852187706
69160001-69165000 1.3182964095170775
69165001-69170000 0.9274716841488553
69170001-69175000 1.0321568651530548
69175001-69180000 1.1812862716815595
69180001-69185000 1.177083877153831
69185001-69190000 0.7550569849315245
69190001-69195000 0.7923235733918214
69195001-69200000 1.0705221349733338
69200001-69205000 1.3269542777089829
69205001-69210000 1.0740217208634502
69210001-69215000 0.5346704618523975
69215001-69220000 0.33023613254607675
69220001-69225000 0.24890890452775094
69225001-69230000 0.43313523516420727
69230001-69235000 1.1862133388720524
69235001-69240000 0.796957798321959
69240001-69245000 0.43996895402105796
69245001-69250000 0.4184558285159704
69250001-69255000 0.6248946650788033
69255001-69260000 0.563397462488836
69260001-69265000 0.5037968352098279
69265001-69270000 0.7964907769481567
69270001-69275000 1.8359831350045939
69275001-69280000 0.9438342760786811
69280001-69285000 0.8710404365913557
69285001-69290000 1.0751691086648385
69290001-69295000 5.859418409735007
69295001-69300000 8.264870830424329
69300001-69305000 0.2852796664376004
69305001-69310000 0.4428447524965711
69310001-69315000 0.576874019102921
69315001-69320000 0.5751488567646851
69320001-69325000 0.7634709742044717
69325001-69330000 0.765020408578942
69330001-69335000 0.5104577924279017
69335001-69340000 0.3637321136697803
69340001-69345000 0.5378519624999465
69345001-69350000 1.1254658221384968
69350001-69355000 0.9654331995501827
69355001-69360000 0.7743037006646984
69360001-69365000 0.6152530360698077
69365001-69370000 0.5960090872640481
69370001-69375000 1.110341446088098
69375001-69380000 1.0879536890458879
69380001-69385000 0.7392600308802031
69385001-69390000 0.7164417438500249
69390001-69395000 0.5830658175306345
69395001-69400000 0.5895545160096204
69400001-69405000 0.8710460599191492
69405001-69410000 0.7331608169468269
69410001-69415000 0.7498367980328188
69415001-69420000 0.9058301933511702
69420001-69425000 0.6003314412436921
69425001-69430000 0.7414666038572083
69430001-69435000 0.7617440504821718
69435001-69440000 0.6884432312033836
69440001-69445000 0.8015498435913112
69445001-69450000 0.7083354378747121
69450001-69455000 0.9952249070354148
69455001-69460000 1.2397688513633611
69460001-69465000 1.042054158642098
69465001-69470000 1.1553256856781235
69470001-69475000 1.1575079287882495
69475001-69480000 0.7137320264719341
69480001-69485000 0.45671858497775786
69485001-69490000 0.3787172475633152
69490001-69495000 0.785404037027875
69495001-69500000 0.5970727373715765
69500001-69505000 0.47439374528850964
69505001-69510000 0.6620195304712406
69510001-69515000 0.5015000974423979
69515001-69520000 0.5309222108342326
69520001-69525000 4.642121469086596
69525001-69530000 2.4033755346035335
69530001-69535000 1.1987717567092309
69535001-69540000 1.320852493676953
69540001-69545000 0.6905978970231283
69545001-69550000 0.7866939294775714
69550001-69555000 1.0704815918730644
69555001-69560000 0.9317073388198465
69560001-69565000 0.8285230205160021
69565001-69570000 0.7380055640629144
69570001-69575000 1.2385108728770726
69575001-69580000 1.3554622461821642
69580001-69585000 0.6179258681586843
69585001-69590000 0.5759358859091641
69590001-69595000 1.0370961508499483
69595001-69600000 0.7600016512395683
69600001-69605000 0.6301032574868897
69605001-69610000 1.258553204738035
69610001-69615000 1.0986565559197154
69615001-69620000 0.7400156570206915
69620001-69625000 0.7127347165649249
69625001-69630000 0.5386228678547891
69630001-69635000 0.44700570893238367
69635001-69640000 0.6250553680065504
69640001-69645000 0.6288126307967811
69645001-69650000 0.5588950718448831
69650001-69655000 0.4313895723139642
69655001-69660000 0.8970741705949761
69660001-69665000 2.3888434027825483
69665001-69670000 1.1434552041375108
69670001-69675000 1.5659324407800033
69675001-69680000 1.5082787895706005
69680001-69685000 0.8969858548917705
69685001-69690000 0.7323406361281575
69690001-69695000 0.7686868987360816
69695001-69700000 0.8393983727462684
69700001-69705000 1.197308612381851
69705001-69710000 0.7317771013834353
69710001-69715000 0.8370546843563238
69715001-69720000 1.542093915537629
69720001-69725000 0.7099608899211534
69725001-69730000 0.5643796122403649
69730001-69735000 0.6436621562733226
69735001-69740000 0.841525450285558
69740001-69745000 0.6341212480488929
69745001-69750000 0.6053363801790439
69750001-69755000 0.5822191362414988
69755001-69760000 0.6664282961649275
69760001-69765000 1.045518756560185
69765001-69770000 0.9412641859138999
69770001-69775000 1.0565044206803762
69775001-69780000 1.0823349574922057
69780001-69785000 1.6916467038646525
69785001-69790000 0.8514616154606658
69790001-69795000 0.4689546028603743
69795001-69800000 0.6198255680477909
69800001-69805000 0.4539878888956441
69805001-69810000 0.27621582272245015
69810001-69815000 0.9293463337204485
69815001-69820000 1.0222154913245487
69820001-69825000 0.5432049121405303
69825001-69830000 0.9604418052559905
69830001-69835000 0.6936088509130983
69835001-69840000 0.5026480187628265
69840001-69845000 0.6304527132478246
69845001-69850000 1.0391113398119185
69850001-69855000 0.7348371243433949
69855001-69860000 0.8041576065810544
69860001-69865000 1.7946091478260313
69865001-69870000 0.9058587422180944
69870001-69875000 0.5857682837664285
69875001-69880000 0.8513408334744729
69880001-69885000 0.6565298390606937
69885001-69890000 0.7066548299960614
69890001-69895000 0.7179407266766221
69895001-69900000 0.5568131914246771
69900001-69905000 0.5962235985726067
69905001-69910000 0.38551054064933826
69910001-69915000 0.4513143989597979
69915001-69920000 0.9978001687366225
69920001-69925000 0.8800254314508227
69925001-69930000 0.6780986470780385
69930001-69935000 0.5445501756383168
69935001-69940000 0.5847478791795649
69940001-69945000 0.577005159719543
69945001-69950000 0.6502541986004988
69950001-69955000 0.8022103593832318
69955001-69960000 0.6189865562127973
69960001-69965000 0.6810410418549114
69965001-69970000 0.7731571641141913
69970001-69975000 0.5458988076702397
69975001-69980000 0.5065874426920861
69980001-69985000 1.2274372235445772
69985001-69990000 1.3815496628720143
69990001-69995000 0.700476281720983
69995001-70000000 0.8271941092037782
70000001-70005000 1.0963686537940458
70005001-70010000 1.1967129656566369
70010001-70015000 1.4926459095461233
70015001-70020000 0.6899961163333609
70020001-70025000 0.589581421685103
70025001-70030000 0.7782084161099474
70030001-70035000 0.5417261528392718
70035001-70040000 0.6126885139029605
70040001-70045000 0.8146009669352914
70045001-70050000 0.6380799441703422
70050001-70055000 0.5311997263124162
70055001-70060000 0.6330317775280551
70060001-70065000 0.8589417338884238
70065001-70070000 0.6790831565790756
70070001-70075000 0.6097399632387457
70075001-70080000 0.5962761370186351
70080001-70085000 1.0642597857479927
70085001-70090000 0.9630944964121693
70090001-70095000 0.4236645018399584
70095001-70100000 0.4919471279426206
70100001-70105000 2.265766754094569
70105001-70110000 1.5154367292168471
70110001-70115000 0.5052351879266883
70115001-70120000 0.6186763470440452
70120001-70125000 0.6489663210605984
70125001-70130000 0.7222808167651528
70130001-70135000 0.7822258683569411
70135001-70140000 0.47415337480732855
70140001-70145000 0.6970078234325108
70145001-70150000 0.4040947913759675
70150001-70155000 0.283296782909245
70155001-70160000 0.567676056453205
70160001-70165000 1.2024044673865912
70165001-70170000 1.5620694484990139
70170001-70175000 1.3763959939233676
70175001-70180000 2.0068132524005575
70180001-70185000 0.9982891464047566
70185001-70190000 0.6619710004383835
70190001-70195000 0.809389597303628
70195001-70200000 0.9028527743202982
70200001-70205000 0.755511149035892
70205001-70210000 0.4350092277908854
70210001-70215000 0.3514900817692701
70215001-70220000 1.9032541038020885
70220001-70225000 1.905681068140342
70225001-70230000 0.472884036988467
70230001-70235000 0.5426052619798207
70235001-70240000 0.7896655734626319
70240001-70245000 1.0447989032445375
70245001-70250000 0.780457451039328
70250001-70255000 0.5256411050000496
70255001-70260000 0.7507932423154754
70260001-70265000 0.7158227818431022
70265001-70270000 0.540179816351639
70270001-70275000 0.8794155892459056
70275001-70280000 0.8470568656273366
70280001-70285000 0.6227983702965304
70285001-70290000 0.7881395049724559
70290001-70295000 1.3061777366649912
70295001-70300000 0.7698406265440363
70300001-70305000 0.5867381764355275
70305001-70310000 0.7497400917193541
70310001-70315000 0.7530995314005257
70315001-70320000 0.6856701676697949
70320001-70325000 1.8460006949774252
70325001-70330000 1.4563247169703497
70330001-70335000 0.6836845058756029
70335001-70340000 2.226118269191772
70340001-70345000 1.708116222953514
70345001-70350000 0.8867284654248057
70350001-70355000 0.6516043212695304
70355001-70360000 1.7112988119634334
70360001-70365000 2.2675155196349017
70365001-70370000 0.4758363084088194
70370001-70375000 0.8461396616742553
70375001-70380000 1.4458612834906914
70380001-70385000 0.7196284179952661
70385001-70390000 0.5864897498953195
70390001-70395000 0.5854065103727555
70395001-70400000 0.6137565086520411
70400001-70405000 0.6879331072755684
70405001-70410000 0.7039388946506752
70410001-70415000 0.7077198677945357
70415001-70420000 0.4565905618298837
70420001-70425000 0.46543289177544256
70425001-70430000 0.6784706847201176
70430001-70435000 0.7042938586831631
70435001-70440000 0.4490352967020857
70440001-70445000 0.46149241995407847
70445001-70450000 0.8550500691171309
70450001-70455000 0.5561504481217624
70455001-70460000 0.6644779358415688
70460001-70465000 0.787986528646323
70465001-70470000 0.45730620637207536
70470001-70475000 0.6406511008074838
70475001-70480000 0.5863141482015035
70480001-70485000 0.4293314320924073
70485001-70490000 0.39952780097837254
70490001-70495000 0.4826894328450422
70495001-70500000 0.6829167372055025
70500001-70505000 0.585931419025601
70505001-70510000 0.7145005882750849
70510001-70515000 1.0003637015434763
70515001-70520000 3.113417265766578
70520001-70525000 1.3075762253242114
70525001-70530000 0.573897260674957
70530001-70535000 0.8456640787931741
70535001-70540000 1.4675076796301871
70540001-70545000 0.9704420274453127
70545001-70550000 0.6936951313500311
70550001-70555000 0.7855965750016288
70555001-70560000 0.97939963014136
70560001-70565000 1.1012600622903108
70565001-70570000 0.5935910066989699
70570001-70575000 0.48069409331214696
70575001-70580000 0.9030665320898668
70580001-70585000 0.826589347723318
70585001-70590000 0.5074945254239575
70590001-70595000 0.40390043628990685
70595001-70600000 1.585620315028715
70600001-70605000 1.0341251779321292
70605001-70610000 0.44642812433299506
70610001-70615000 0.5234288872859021
70615001-70620000 0.48058173022398987
70620001-70625000 0.401303293441243
70625001-70630000 0.5604650564221676
70630001-70635000 0.603870772487519
70635001-70640000 0.32950280846100877
70640001-70645000 0.4400963796066178
70645001-70650000 0.23525954500041993
70650001-70655000 0.2028419649090694
70655001-70660000 0.3600079798977718
70660001-70665000 0.34573889202710195
70665001-70670000 0.21889200917066987
70670001-70675000 0.13579838204925748
70675001-70680000 0.09334742126558097
70680001-70685000 0.20794171415849422
70685001-70690000 0.5713218447930811
70690001-70695000 0.4385895804960004
70695001-70700000 0.4592825038067082
70700001-70705000 0.5877968882763963
70705001-70710000 0.5039588886622718
70710001-70715000 0.3297745521926161
70715001-70720000 0.8339950888827228
70720001-70725000 0.30071229605949884
70725001-70730000 0.27934726275408106
70730001-70735000 0.6963120203868712
70735001-70740000 0.600577435850761
70740001-70745000 11.910664302941923
70745001-70750000 3.260912557631186
70750001-70755000 0.7176130691624143
70755001-70760000 0.8667055070744436
70760001-70765000 0.8041996497410763
70765001-70770000 0.875711421573572
70770001-70775000 0.6704908906073515
70775001-70780000 0.667779380156586
70780001-70785000 0.872171804144166
70785001-70790000 0.661897022225125
70790001-70795000 0.929177522911514
70795001-70800000 0.8704895765593449
70800001-70805000 0.4354656475125784
70805001-70810000 0.6233809746503213
70810001-70815000 2.8632529850700914
70815001-70820000 0.9649129153678849
70820001-70825000 0.47884052026369
70825001-70830000 0.6774503007062788
70830001-70835000 0.5081257177260814
70835001-70840000 0.48380372888966827
70840001-70845000 0.7918353476281257
70845001-70850000 0.8546679302382703
70850001-70855000 0.7499964091124734
70855001-70860000 0.7076917677907372
70860001-70865000 0.5646253683614071
70865001-70870000 0.6756525447420498
70870001-70875000 0.9173973131478564
70875001-70880000 0.599517927113144
70880001-70885000 0.5455102493178461
70885001-70890000 0.6517913918861777
70890001-70895000 0.761692671360536
70895001-70900000 0.5337144928290687
70900001-70905000 0.4649163409923966
70905001-70910000 0.638402626769613
70910001-70915000 0.6469012619750264
70915001-70920000 0.5631849922812625
70920001-70925000 0.6621198478687439
70925001-70930000 1.050555618194546
70930001-70935000 1.5897312815931561
70935001-70940000 0.8543994398884618
70940001-70945000 1.0751248933342898
70945001-70950000 0.9855081607338038
70950001-70955000 0.7719906325391178
70955001-70960000 0.6368101762401156
70960001-70965000 0.5091725308338546
70965001-70970000 0.8927153549376137
70970001-70975000 0.8139506409320337
70975001-70980000 1.6133229872842028
70980001-70985000 1.527081476496475
70985001-70990000 1.402335818367083
70990001-70995000 2.062939035235057
70995001-71000000 0.5650001187738112
71000001-71005000 0.48220488587251187
71005001-71010000 0.4845977212676037
71010001-71015000 8.869206321915236
71015001-71020000 3.5582068791924146
71020001-71025000 0.3921028643161918
71025001-71030000 0.7412823720421846
71030001-71035000 2.041030778148512
71035001-71040000 1.8625703475517035
71040001-71045000 1.4123301578245613
71045001-71050000 0.8777349703997303
71050001-71055000 2.6785770187792526
71055001-71060000 10.647186161373897
71060001-71065000 0.41786922650927233
71065001-71070000 0.4539773780260164
71070001-71075000 1.1017935467617805
71075001-71080000 1.6882943730680047
71080001-71085000 1.098877297315507
71085001-71090000 1.3211311567589874
71090001-71095000 1.5951794861029294
71095001-71100000 0.7667755007759248
71100001-71105000 0.6825265558023046
71105001-71110000 0.6726124000956695
71110001-71115000 0.4970298520883207
71115001-71120000 0.8399456942591782
71120001-71125000 0.6946559757450339
71125001-71130000 0.5947048133116902
71130001-71135000 0.7476836553673949
71135001-71140000 0.6497068117776555
71140001-71145000 0.8784720642390593
71145001-71150000 0.6733725373964979
71150001-71155000 0.5200113759964292
71155001-71160000 0.8213042220482102
71160001-71165000 0.6495475045910885
71165001-71170000 0.6276292824171921
71170001-71175000 0.4333684218499167
71175001-71180000 0.2561954069690792
71180001-71185000 0.47260730145651286
71185001-71190000 0.649179550700495
71190001-71195000 0.3651166205925168
71195001-71200000 0.5241879784059804
71200001-71205000 0.6108334510608198
71205001-71210000 0.46748297393124083
71210001-71215000 0.632489334706467
71215001-71220000 0.516880820543748
71220001-71225000 0.5905484231051965
71225001-71230000 1.5079092341575533
71230001-71235000 0.6631635622727625
71235001-71240000 0.7224157133952064
71240001-71245000 0.7547256640185346
71245001-71250000 0.6909301577740224
71250001-71255000 0.8238643458351806
71255001-71260000 0.3862644707334595
71260001-71265000 0.3430826926844222
71265001-71270000 0.43777600814205486
71270001-71275000 0.6766055658126376
71275001-71280000 0.9184672655063626
71280001-71285000 0.6731278810569016
71285001-71290000 0.5601680088637879
71290001-71295000 0.7592585847889748
71295001-71300000 1.819601068028524
71300001-71305000 0.935654410732684
71305001-71310000 0.8424658501094193
71310001-71315000 2.2243081738878066
71315001-71320000 1.7949043842188834
71320001-71325000 1.9879198171942916
71325001-71330000 2.2001815865151433
71330001-71335000 1.478455850845851
71335001-71340000 0.8792172368858849
71340001-71345000 0.4521695657396396
71345001-71350000 1.3431466586564715
71350001-71355000 5.51145791039415
71355001-71360000 0.6956018107955282
71360001-71365000 0.7965046589544049
71365001-71370000 0.8033116296083377
71370001-71375000 0.6343839971598729
71375001-71380000 0.6547152741643295
71380001-71385000 0.5936666659953915
71385001-71390000 0.5523889329534422
71390001-71395000 0.6371066866434344
71395001-71400000 0.659295294195004
71400001-71405000 0.6387483623512655
71405001-71410000 0.8106683873432485
71410001-71415000 0.8282325393671532
71415001-71420000 0.5914888907172925
71420001-71425000 0.5835677079194852
71425001-71430000 1.0033889898076365
71430001-71435000 0.9225645881625734
71435001-71440000 0.7054470594922121
71440001-71445000 0.5529602091751046
71445001-71450000 0.9581860671083187
71450001-71455000 1.198650743050628
71455001-71460000 0.7448236346352392
71460001-71465000 0.44348165844055587
71465001-71470000 0.508562237809817
71470001-71475000 0.7718245191093112
71475001-71480000 0.399846964778176
71480001-71485000 0.6289948894653989
71485001-71490000 0.7997100370358855
71490001-71495000 0.5784293102041904
71495001-71500000 0.7600867226204269
71500001-71505000 1.0022283176382487
71505001-71510000 0.5933756197775162
71510001-71515000 0.6267992626293619
71515001-71520000 0.6632896265894785
71520001-71525000 0.42557141403367016
71525001-71530000 0.5306701742162351
71530001-71535000 0.5281262661341747
71535001-71540000 0.42535206100862655
71540001-71545000 0.9302727831022295
71545001-71550000 0.7514094734394461
71550001-71555000 0.6563454035389589
71555001-71560000 0.47804660989530434
71560001-71565000 0.5644037452242807
71565001-71570000 1.4154571278546633
71570001-71575000 0.7444036133272336
71575001-71580000 1.1338839574468078
71580001-71585000 1.1578273999855058
71585001-71590000 1.4613262841180472
71590001-71595000 1.8202972812410316
71595001-71600000 1.3809075479921546
71600001-71605000 1.8923390140624563
71605001-71610000 7.530801274759872
71610001-71615000 3.5043670131221765
71615001-71620000 0.7762452494045532
71620001-71625000 0.7837950603251785
71625001-71630000 0.814076144141201
71630001-71635000 0.7603310728730897
71635001-71640000 0.85013716971693
71640001-71645000 0.3806312887548961
71645001-71650000 0.3910482830143765
71650001-71655000 0.8146337685564945
71655001-71660000 0.5481608523613345
71660001-71665000 1.2077269079449182
71665001-71670000 1.047027979091572
71670001-71675000 0.6571867521543527
71675001-71680000 1.0280879952810085
71680001-71685000 0.5799626755336135
71685001-71690000 0.4601165596903834
71690001-71695000 1.1748713778620568
71695001-71700000 1.1347360448632338
71700001-71705000 0.5170119549808769
71705001-71710000 0.7010717113013502
71710001-71715000 0.8345044858303704
71715001-71720000 0.9410386331436379
71720001-71725000 2.054280318682139
71725001-71730000 0.9736723500863799
71730001-71735000 0.8995202871949213
71735001-71740000 2.073493875587029
71740001-71745000 1.332112698972348
71745001-71750000 1.3214718868161308
71750001-71755000 2.956283893670247
71755001-71760000 1.7762045677798441
71760001-71765000 1.2227619623281054
71765001-71770000 1.134240684089256
71770001-71775000 0.9009990698475115
71775001-71780000 0.7885011542899547
71780001-71785000 0.7269594596311479
71785001-71790000 0.618640069222664
71790001-71795000 0.6431128142540753
71795001-71800000 0.5111633054405978
71800001-71805000 0.4628009407312161
71805001-71810000 0.4366502768331802
71810001-71815000 0.8288727328270937
71815001-71820000 1.6538677332693585
71820001-71825000 0.6074447054557639
71825001-71830000 0.6686121925102504
71830001-71835000 1.3998803015590777
71835001-71840000 1.0213200507695686
71840001-71845000 0.6716034314028034
71845001-71850000 0.478895701616879
71850001-71855000 0.4502248204492989
71855001-71860000 0.8035374977083275
71860001-71865000 1.4383538584530815
71865001-71870000 0.8089531296241045
71870001-71875000 0.3355991477184372
71875001-71880000 0.3068747788432536
71880001-71885000 0.538911390685271
71885001-71890000 0.6600462830445899
71890001-71895000 0.7212626637561431
71895001-71900000 2.2000414078110153
71900001-71905000 0.7213694237272565
71905001-71910000 0.33116363793087117
71910001-71915000 0.48158683097532545
71915001-71920000 0.6003510177469071
71920001-71925000 0.6235582398065841
71925001-71930000 1.4860828337554561
71930001-71935000 2.1378830740422674
71935001-71940000 1.103210408174268
71940001-71945000 1.3917821237658525
71945001-71950000 0.6751814651928661
71950001-71955000 0.5393498212370602
71955001-71960000 0.7077211169226805
71960001-71965000 0.5849046406059059
71965001-71970000 1.9865224627463192
71970001-71975000 0.8253856529393253
71975001-71980000 0.33971778691449805
71980001-71985000 0.6726140103484277
71985001-71990000 0.6715166008977641
71990001-71995000 0.5825989677086558
71995001-72000000 0.8642031201234364
72000001-72005000 0.4799395681653385
72005001-72010000 0.39752187880260365
72010001-72015000 0.5572555946269778
72015001-72020000 0.6268113423630288
72020001-72025000 0.8964286756517504
72025001-72030000 0.8821601850360639
72030001-72035000 0.6086647453077161
72035001-72040000 0.6013393453699489
72040001-72045000 0.7873985193262666
72045001-72050000 0.7110674399153952
72050001-72055000 1.2696398468783705
72055001-72060000 1.156092929293925
72060001-72065000 0.44523711156238244
72065001-72070000 0.5554334571204365
72070001-72075000 0.7419217580621063
72075001-72080000 0.9157937397871296
72080001-72085000 0.8225278481999797
72085001-72090000 0.8464482141369444
72090001-72095000 0.8571886483497385
72095001-72100000 0.646763010395359
72100001-72105000 1.0410749079028478
72105001-72110000 0.7431795876915618
72110001-72115000 0.440399339590232
72115001-72120000 0.4782039399079604
72120001-72125000 0.5457660064200546
72125001-72130000 3.8283239086718948
72130001-72135000 1.2706704061288383
72135001-72140000 0.5280503239387279
72140001-72145000 1.0839037470299875
72145001-72150000 0.5795516456843712
72150001-72155000 0.46020118004401145
72155001-72160000 0.7789530394861484
72160001-72165000 0.7973566014626191
72165001-72170000 0.8645510083409388
72170001-72175000 0.7048651917177252
72175001-72180000 0.40506846792752954
72180001-72185000 0.3392139768174885
72185001-72190000 0.8520909624246021
72190001-72195000 1.0481129301668235
72195001-72200000 0.5127478403161632
72200001-72205000 1.394191559880954
72205001-72210000 2.809163979983094
72210001-72215000 0.7485141106661428
72215001-72220000 0.587363199102876
72220001-72225000 0.6661488871224884
72225001-72230000 0.6638994301051309
72230001-72235000 0.8748975519280953
72235001-72240000 1.3173244881863826
72240001-72245000 1.164449952041313
72245001-72250000 1.6817385772890767
72250001-72255000 0.9924617092769302
72255001-72260000 0.6967245795320298
72260001-72265000 0.7353556496366326
72265001-72270000 1.1034962881338266
72270001-72275000 1.1178294423993549
72275001-72280000 1.1213506343568773
72280001-72285000 1.0731789840578623
72285001-72290000 0.7921771024980275
72290001-72295000 1.3569427070684437
72295001-72300000 0.9955772851456994
72300001-72305000 0.5459370054846672
72305001-72310000 0.4377373586736903
72310001-72315000 0.516509217947103
72315001-72320000 1.2242097726423335
72320001-72325000 1.1966187186483146
72325001-72330000 0.684882987965037
72330001-72335000 0.5255574775141895
72335001-72340000 0.48448845717376593
72340001-72345000 0.5177219350292824
72345001-72350000 0.41161749022739264
72350001-72355000 0.6351828131100309
72355001-72360000 0.7309862156939096
72360001-72365000 0.5235622881287715
72365001-72370000 0.5927718628140247
72370001-72375000 0.9697703257507666
72375001-72380000 0.9249305347811742
72380001-72385000 0.6480079110554382
72385001-72390000 0.7313233583645063
72390001-72395000 0.4615019390150249
72395001-72400000 0.4302582518294866
72400001-72405000 0.6612139285780957
72405001-72410000 0.6993994986194406
72410001-72415000 0.4084093490994121
72415001-72420000 0.5632062532598107
72420001-72425000 1.0665817216672628
72425001-72430000 0.6414057794898388
72430001-72435000 0.7825070451474048
72435001-72440000 0.7713881715354911
72440001-72445000 0.47556358128851595
72445001-72450000 6.687935441450441
72450001-72455000 30.713836280405943
72455001-72460000 3.0805638133031255
72460001-72465000 2.2945305695471094
72465001-72470000 0.6155772641920059
72470001-72475000 0.3414563631063456
72475001-72480000 0.9754362130883778
72480001-72485000 0.6893759180152133
72485001-72490000 0.5908468280724992
72490001-72495000 1.026294670004244
72495001-72500000 1.10436556335773
72500001-72505000 1.2468334753731343
72505001-72510000 2.2208938807842666
72510001-72515000 0.9622972659178768
72515001-72520000 0.5888380979379007
72520001-72525000 0.6139694660965629
72525001-72530000 1.1147302285756144
72530001-72535000 1.549842136231666
72535001-72540000 0.6314887470948838
72540001-72545000 0.4885311516793391
72545001-72550000 0.43550856479504224
72550001-72555000 0.5098464362735986
72555001-72560000 0.6937588681122698
72560001-72565000 1.5458247439565556
72565001-72570000 1.5236526486640622
72570001-72575000 0.45385940862610935
72575001-72580000 0.4377146668532965
72580001-72585000 0.5337160948961137
72585001-72590000 0.4514604219278718
72590001-72595000 0.586185258840349
72595001-72600000 1.1962504250551012
72600001-72605000 3.9504605017055283
72605001-72610000 1.3324681511657293
72610001-72615000 0.7972741452138566
72615001-72620000 0.69697196011771
72620001-72625000 0.6190455119334639
72625001-72630000 0.7182184193743048
72630001-72635000 0.6116904322995826
72635001-72640000 0.8143159003935774
72640001-72645000 1.3287381884668885
72645001-72650000 0.8636981668790832
72650001-72655000 1.195065225027124
72655001-72660000 1.2065818815440108
72660001-72665000 0.5330870516883632
72665001-72670000 0.6255809689309171
72670001-72675000 0.8019689359403497
72675001-72680000 0.782895620510473
72680001-72685000 1.2246426880911456
72685001-72690000 0.8498817218178804
72690001-72695000 0.4447451008156147
72695001-72700000 0.4883267565749513
72700001-72705000 0.9476686904466424
72705001-72710000 0.6810831363663452
72710001-72715000 0.5543905911216013
72715001-72720000 0.7979115344840741
72720001-72725000 0.4570147974141125
72725001-72730000 0.5155903641438784
72730001-72735000 0.6249026044859537
72735001-72740000 0.31036530848512595
72740001-72745000 0.4560868397850985
72745001-72750000 0.6608500813799041
72750001-72755000 0.5276620741582466
72755001-72760000 0.6139581202421611
72760001-72765000 0.43132713856702026
72765001-72770000 0.4744699416475223
72770001-72775000 1.2087293953471423
72775001-72780000 0.6220259627873395
72780001-72785000 0.49621510698259425
72785001-72790000 0.8132007906098646
72790001-72795000 0.44837764298522137
72795001-72800000 0.5732088199595238
72800001-72805000 0.8553301495847194
72805001-72810000 0.6177026540173555
72810001-72815000 0.45312983448660976
72815001-72820000 0.338266977059497
72820001-72825000 0.6570394926719773
72825001-72830000 1.5651661641991972
72830001-72835000 0.4312077711454481
72835001-72840000 0.3884727561824848
72840001-72845000 0.5746576556845686
72845001-72850000 0.4722023952600492
72850001-72855000 0.49392111950499024
72855001-72860000 0.661697828652323
72860001-72865000 0.40922061355851713
72865001-72870000 0.5298613293670438
72870001-72875000 0.7959178528887927
72875001-72880000 0.714816898487809
72880001-72885000 0.678945801572522
72885001-72890000 0.6212016139841862
72890001-72895000 0.8150643375089969
72895001-72900000 0.47259209233963134
72900001-72905000 0.5979414912417247
72905001-72910000 0.8270843838364149
72910001-72915000 0.8373627521258924
72915001-72920000 1.6943003540447108
72920001-72925000 1.5061227099538324
72925001-72930000 1.173426542926899
72930001-72935000 0.5251604530962829
72935001-72940000 0.3784930262481516
72940001-72945000 0.455532406685325
72945001-72950000 0.6685078649427548
72950001-72955000 0.4299995652778145
72955001-72960000 0.2723276468192669
72960001-72965000 0.7762904110835042
72965001-72970000 1.270099390434445
72970001-72975000 0.4604822770316226
72975001-72980000 0.6430114077744932
72980001-72985000 0.6110630775900158
72985001-72990000 0.5280898071419696
72990001-72995000 0.7336268914552512
72995001-73000000 0.6225475911855376
73000001-73005000 0.586056006716389
73005001-73010000 0.8705469667407963
73010001-73015000 0.8195924648453166
73015001-73020000 0.5539175778695227
73020001-73025000 0.6058223048173256
73025001-73030000 0.7775860665817161
73030001-73035000 0.9244573736812798
73035001-73040000 0.7319199064478641
73040001-73045000 0.7261776010745136
73045001-73050000 0.5799786912875838
73050001-73055000 0.6212831845927402
73055001-73060000 1.1172231536969701
73060001-73065000 0.7552983644384663
73065001-73070000 0.4368447914614935
73070001-73075000 0.8160844245270733
73075001-73080000 0.7394161848603069
73080001-73085000 0.3775061318299358
73085001-73090000 0.3745274301605163
73090001-73095000 0.45241343900742914
73095001-73100000 0.7234434102115533
73100001-73105000 0.5111870171389206
73105001-73110000 0.6610229682952483
73110001-73115000 0.6463227849302712
73115001-73120000 1.4048010039956478
73120001-73125000 2.860122307779488
73125001-73130000 0.8175519402549216
73130001-73135000 0.6779957523543196
73135001-73140000 0.44145067493467105
73140001-73145000 0.5169095343166727
73145001-73150000 0.7587280996355128
73150001-73155000 0.9782002344426849
73155001-73160000 2.115664925694781
73160001-73165000 0.5319471973617519
73165001-73170000 0.2861515989762888
73170001-73175000 8.974498279804221
73175001-73180000 1.0910650342292225
73180001-73185000 0.4762023203612932
73185001-73190000 1.141397199885357
73190001-73195000 0.726957223162796
73195001-73200000 0.6128495202263867
73200001-73205000 0.7772399314188501
73205001-73210000 1.4763447826385925
73210001-73215000 1.0010827369232658
73215001-73220000 1.442823317636569
73220001-73225000 1.3117964485245537
73225001-73230000 0.550676055092863
73230001-73235000 0.8113042888073629
73235001-73240000 0.9348160994206826
73240001-73245000 0.3737975499560617
73245001-73250000 0.2763050776575309
73250001-73255000 0.3764464310420472
73255001-73260000 0.6623647177608962
73260001-73265000 0.4460351145853499
73265001-73270000 0.33328055076622554
73270001-73275000 0.5388300578333227
73275001-73280000 0.8327205861586539
73280001-73285000 0.44529326013784853
73285001-73290000 0.4348810536007839
73290001-73295000 0.6700934434754336
73295001-73300000 0.66841206749442
73300001-73305000 1.0689192618295114
73305001-73310000 1.4793976186669318
73310001-73315000 0.7630991292546225
73315001-73320000 0.8340257284350814
73320001-73325000 1.4852220018755455
73325001-73330000 2.6001558028256366
73330001-73335000 1.0501230968551152
73335001-73340000 0.7530556181529083
73340001-73345000 0.6794956943491595
73345001-73350000 0.6128076322535466
73350001-73355000 0.5801053259654582
73355001-73360000 0.8901672620718858
73360001-73365000 1.0352309729013782
73365001-73370000 0.7040364413711554
73370001-73375000 0.6781986356862426
73375001-73380000 0.5570039537409478
73380001-73385000 0.6842090864587379
73385001-73390000 0.6907316807593882
73390001-73395000 0.6820490019366784
73395001-73400000 0.6767379849908759
73400001-73405000 0.5532372240640209
73405001-73410000 0.6313727560970548
73410001-73415000 0.5621437436151515
73415001-73420000 0.4736365074972093
73420001-73425000 0.3674914725179294
73425001-73430000 0.44909290794393186
73430001-73435000 1.0416003762209383
73435001-73440000 0.9439027196816105
73440001-73445000 1.1905148412535662
73445001-73450000 5.4112628291634195
73450001-73455000 0.7719049382130931
73455001-73460000 0.7525980409233549
73460001-73465000 0.6698416470177901
73465001-73470000 0.456402795557277
73470001-73475000 0.9688328505977947
73475001-73480000 1.0864627408373757
73480001-73485000 0.8111474711950486
73485001-73490000 0.6393413379511027
73490001-73495000 0.6297740519931188
73495001-73500000 0.5517373958959297
73500001-73505000 0.4333814079176533
73505001-73510000 1.0918850421384652
73510001-73515000 0.7161060648986358
73515001-73520000 0.6660899251175254
73520001-73525000 1.200849097863062
73525001-73530000 0.8636144581402467
73530001-73535000 4.951039868633668
73535001-73540000 2.67448700278496
73540001-73545000 0.8298874145264179
73545001-73550000 0.9574465805297329
73550001-73555000 0.6646070428709517
73555001-73560000 0.5221111282537763
73560001-73565000 2.789186175646476
73565001-73570000 1.193901216726703
73570001-73575000 0.7957346352959228
73575001-73580000 2.1855388356950165
73580001-73585000 0.7573969908949518
73585001-73590000 1.1804192138458953
73590001-73595000 1.06793125751298
73595001-73600000 0.6052533507387501
73600001-73605000 1.009613608011192
73605001-73610000 0.7593272791144904
73610001-73615000 0.4736840921826572
73615001-73620000 0.5307427750348962
73620001-73625000 1.1744206605836314
73625001-73630000 1.0254034082709491
73630001-73635000 0.5980305819725316
73635001-73640000 0.5964713767576977
73640001-73645000 0.5281805593664464
73645001-73650000 2.339281773887406
73650001-73655000 3.3185048415859852
73655001-73660000 0.43820409862882687
73660001-73665000 0.4192480442581729
73665001-73670000 0.3927289847596108
73670001-73675000 0.630299666226484
73675001-73680000 0.6949228643965742
73680001-73685000 0.4221278744754566
73685001-73690000 0.39783938722956935
73690001-73695000 0.5403094420700667
73695001-73700000 0.8394753155823206
73700001-73705000 0.3562161439754298
73705001-73710000 0.6755822553803303
73710001-73715000 0.6684944726099856
73715001-73720000 0.19172396256551483
73720001-73725000 0.3571851793899832
73725001-73730000 0.4698178690216332
73730001-73735000 0.4771134325651254
73735001-73740000 1.3840847488409518
73740001-73745000 1.8375613203225314
73745001-73750000 1.0025043914052596
73750001-73755000 0.15884365088522773
73755001-73760000 0.03782678962601676
73760001-73765000 0.8030727363682031
73765001-73770000 0.6054730018593556
73770001-73775000 0.39956001500531924
73775001-73780000 0.9100276245811626
73780001-73785000 0.7877827906452541
73785001-73790000 0.34135339350150223
73790001-73795000 0.37751218367215555
73795001-73800000 0.3979299933508488
73800001-73805000 0.4761531749322792
73805001-73810000 0.7571437160345177
73810001-73815000 0.2529267864107059
73815001-73820000 0.2892446818138344
73820001-73825000 0.5656249967293078
73825001-73830000 0.4700283693980702
73830001-73835000 0.5204723353221186
73835001-73840000 0.3954164709196187
73840001-73845000 0.404118763229304
73845001-73850000 0.6041091571429044
73850001-73855000 0.46016977709772283
73855001-73860000 0.8688822125740236
73860001-73865000 1.8282651641393433
73865001-73870000 1.3634227440104476
73870001-73875000 0.8904132796046156
73875001-73880000 1.0142079213348878
73880001-73885000 1.0283932984118067
73885001-73890000 0.5474536577568603
73890001-73895000 0.8322098868151382
73895001-73900000 1.0435845949950118
73900001-73905000 0.7798838340264688
73905001-73910000 0.7800747363217172
73910001-73915000 1.1134738606394194
73915001-73920000 2.872747609894608
73920001-73925000 4.266771259357984
73925001-73930000 2.184719020606022
73930001-73935000 1.250796911197581
73935001-73940000 0.7947681575657776
73940001-73945000 0.5680655740915809
73945001-73950000 1.2020437460208953
73950001-73955000 1.336028567932352
73955001-73960000 1.161241644882748
73960001-73965000 0.9565523277042108
73965001-73970000 0.4924696219104915
73970001-73975000 0.5647986647275981
73975001-73980000 0.9096148169755036
73980001-73985000 0.7647956660517033
73985001-73990000 0.6884804084705726
73990001-73995000 0.905842500870659
73995001-74000000 0.7519603797503785
74000001-74005000 0.6467465365928763
74005001-74010000 0.5723317172011555
74010001-74015000 1.0728115439790604
74015001-74020000 0.8341279587478335
74020001-74025000 0.6603130799390072
74025001-74030000 2.5119287105742716
74030001-74035000 1.889385062364697
74035001-74040000 0.633076641186781
74040001-74045000 0.7476837729257473
74045001-74050000 0.7460630402327157
74050001-74055000 0.9449678413032271
74055001-74060000 2.255299654250073
74060001-74065000 0.9330147253355432
74065001-74070000 1.1336912075112617
74070001-74075000 1.28412644073381
74075001-74080000 0.5510312607831968
74080001-74085000 0.6525261919498428
74085001-74090000 0.6795587473691065
74090001-74095000 0.5460095894765961
74095001-74100000 0.6885943504353105
74100001-74105000 0.5415927246081964
74105001-74110000 0.4880035987804169
74110001-74115000 0.2827868682680236
74115001-74120000 0.34461529369638344
74120001-74125000 0.5404606158007457
74125001-74130000 0.6644749970289312
74130001-74135000 3.5871471136130206
74135001-74140000 4.368167987994433
74140001-74145000 0.46925855040691755
74145001-74150000 0.559612901731601
74150001-74155000 0.9540322371620961
74155001-74160000 0.29009273944755926
74160001-74165000 0.6375294815887533
74165001-74170000 0.8576819566812162
74170001-74175000 0.3790391280097038
74175001-74180000 0.45669798010567425
74180001-74185000 0.5237694959937143
74185001-74190000 0.35784302952753777
74190001-74195000 0.39659390467718075
74195001-74200000 0.5974473361364958
74200001-74205000 0.8387280810666174
74205001-74210000 0.5113571278557347
74210001-74215000 0.6659802620097095
74215001-74220000 0.9706536035647405
74220001-74225000 0.5746285840829511
74225001-74230000 0.6259888554247267
74230001-74235000 0.5370057046496666
74235001-74240000 0.5673260514838986
74240001-74245000 0.5652617967203071
74245001-74250000 0.5565279152619969
74250001-74255000 0.7481682239592787
74255001-74260000 0.6744524429514971
74260001-74265000 0.5858056055667918
74265001-74270000 0.7223581726475765
74270001-74275000 0.9895836289974613
74275001-74280000 0.9414921650836949
74280001-74285000 0.9128539397758484
74285001-74290000 1.0789666110379728
74290001-74295000 1.2089666379476476
74295001-74300000 0.9627990794880825
74300001-74305000 0.6026837488403377
74305001-74310000 1.1600240202507985
74310001-74315000 1.2086179663962497
74315001-74320000 0.646308888447686
74320001-74325000 1.3589671029331152
74325001-74330000 2.954961607958089
74330001-74335000 1.6112551628514626
74335001-74340000 1.0395918481212731
74340001-74345000 0.987133550646953
74345001-74350000 0.5866462206551353
74350001-74355000 0.390141288310137
74355001-74360000 0.34147316531965055
74360001-74365000 0.4053786365199267
74365001-74370000 0.4790326141209727
74370001-74375000 1.4095768808789815
74375001-74380000 2.1251232649942478
74380001-74385000 0.9046493397013602
74385001-74390000 0.9388511284278851
74390001-74395000 0.45434439928055365
74395001-74400000 0.3270054919470089
74400001-74405000 1.7158142248492994
74405001-74410000 1.1412659272331802
74410001-74415000 0.8224701002250296
74415001-74420000 1.20890961156775
74420001-74425000 0.6580375051391777
74425001-74430000 0.7029401138501903
74430001-74435000 0.9285561461209231
74435001-74440000 1.0651962402790935
74440001-74445000 1.0065446210923101
74445001-74450000 1.1466232297460648
74450001-74455000 0.9883566284527759
74455001-74460000 1.2380498720113573
74460001-74465000 1.00749282486408
74465001-74470000 0.5757546784958355
74470001-74475000 0.6848475176461448
74475001-74480000 0.6563261094685174
74480001-74485000 0.45655845731988215
74485001-74490000 1.4923399727063678
74490001-74495000 1.5987714711376635
74495001-74500000 0.48893097306329547
74500001-74505000 0.8813654293138847
74505001-74510000 0.943556555353658
74510001-74515000 1.1586059475761552
74515001-74520000 2.397278183482267
74520001-74525000 1.459906027038335
74525001-74530000 1.7457272633397363
74530001-74535000 1.000328352439968
74535001-74540000 0.5796830548516683
74540001-74545000 0.6933328321392986
74545001-74550000 0.300100945536646
74550001-74555000 0.3095431955818606
74555001-74560000 0.4948594541807083
74560001-74565000 0.41411616416471186
74565001-74570000 0.49327527677852145
74570001-74575000 0.5682187896348962
74575001-74580000 0.5007303237347314
74580001-74585000 1.6651406579441035
74585001-74590000 4.578865456058843
74590001-74595000 0.4147919272502469
74595001-74600000 0.528756421583966
74600001-74605000 0.690224568295121
74605001-74610000 1.574022077286296
74610001-74615000 3.453276872409631
74615001-74620000 1.1907923138050596
74620001-74625000 1.773599861945567
74625001-74630000 2.94582063833777
74630001-74635000 0.9446530938771235
74635001-74640000 1.0332206374529478
74640001-74645000 1.1923016483926547
74645001-74650000 0.47979763329365255
74650001-74655000 0.3839833269256271
74655001-74660000 0.788316209498931
74660001-74665000 0.8603883288470853
74665001-74670000 0.4740990759154181
74670001-74675000 0.9453949407815176
74675001-74680000 2.1158373822683343
74680001-74685000 0.6936163826637631
74685001-74690000 0.5968109962635074
74690001-74695000 0.5489608132260935
74695001-74700000 0.6563770582476681
74700001-74705000 0.7136527414807211
74705001-74710000 0.6402970625584032
74710001-74715000 0.8827477259701908
74715001-74720000 0.5545611141417628
74720001-74725000 0.6185914904358061
74725001-74730000 1.4107665265972282
74730001-74735000 0.6137984677741535
74735001-74740000 0.4801230285947807
74740001-74745000 0.49011724150056063
74745001-74750000 0.622057825583401
74750001-74755000 1.4994688544142116
74755001-74760000 0.6487188978305167
74760001-74765000 0.5670928903377804
74765001-74770000 0.9862646842187434
74770001-74775000 0.6840844583808076
74775001-74780000 0.7473332771306072
74780001-74785000 1.0274311924649988
74785001-74790000 0.9397552121788938
74790001-74795000 1.97823435677763
74795001-74800000 2.5325339810549994
74800001-74805000 0.36541700778370445
74805001-74810000 0.187226495181405
74810001-74815000 0.437172309317087
74815001-74820000 0.7827718453238869
74820001-74825000 0.4502135868529339
74825001-74830000 0.43453216116239585
74830001-74835000 0.622794432849038
74835001-74840000 0.6907482910590077
74840001-74845000 0.48903443780808503
74845001-74850000 0.7960070132752058
74850001-74855000 1.7689335761822342
74855001-74860000 1.0105963107872948
74860001-74865000 0.6196826769262964
74865001-74870000 0.8397552950461551
74870001-74875000 2.305429557167905
74875001-74880000 0.9137238989067928
74880001-74885000 0.5947108140446807
74885001-74890000 1.0485403425364455
74890001-74895000 0.8789228983034116
74895001-74900000 0.5837755535024064
74900001-74905000 0.7736833049014672
74905001-74910000 0.7038399617723425
74910001-74915000 0.5096278767383282
74915001-74920000 0.5471173199756251
74920001-74925000 2.0505169784544495
74925001-74930000 1.349404103010995
74930001-74935000 0.615206558461122
74935001-74940000 0.8343566484167059
74940001-74945000 1.008994106668058
74945001-74950000 1.039491114153322
74950001-74955000 1.053158084597362
74955001-74960000 0.9280031631389677
74960001-74965000 1.5690086088610322
74965001-74970000 1.3520615872668325
74970001-74975000 0.9761246421184735
74975001-74980000 0.8993299369365257
74980001-74985000 0.32238653775288484
74985001-74990000 0.3839012394329194
74990001-74995000 0.7820909568788987
74995001-75000000 0.49828275437146263
75000001-75005000 0.58054241275646
75005001-75010000 0.5876624219964229
75010001-75015000 0.4917136035298321
75015001-75020000 0.7317790937273138
75020001-75025000 1.0507818861196825
75025001-75030000 0.7812624658559867
75030001-75035000 0.5947103513450409
75035001-75040000 0.5110360065109013
75040001-75045000 0.7480914305898667
75045001-75050000 1.3755416647099499
75050001-75055000 0.791689453230387
75055001-75060000 0.4538089933092768
75060001-75065000 0.6525926834737474
75065001-75070000 0.7736389586414111
75070001-75075000 0.490039961548422
75075001-75080000 0.69655250138334
75080001-75085000 0.8385910646492944
75085001-75090000 0.5623814415113949
75090001-75095000 0.4672539862566459
75095001-75100000 0.6152085305164647
75100001-75105000 0.7906872083506038
75105001-75110000 0.5459605161497162
75110001-75115000 0.7611131137029383
75115001-75120000 1.0465996003381903
75120001-75125000 3.6630564359648647
75125001-75130000 3.4725214075844772
75130001-75135000 0.3591976772075684
75135001-75140000 0.532437067768184
75140001-75145000 0.6622812132767201
75145001-75150000 0.6724926752163445
75150001-75155000 0.657031490971247
75155001-75160000 0.49991103164511147
75160001-75165000 0.7769445081976382
75165001-75170000 0.7336278949630136
75170001-75175000 0.41397940297627545
75175001-75180000 1.4081128586745735
75180001-75185000 1.0933976169419786
75185001-75190000 0.449296541670883
75190001-75195000 0.31577819793328266
75195001-75200000 0.19286423420583207
75200001-75205000 0.4196471023108426
75205001-75210000 0.448917507266258
75210001-75215000 0.39134702591451587
75215001-75220000 0.6417658685656376
75220001-75225000 0.6969354788796115
75225001-75230000 0.8502216605741445
75230001-75235000 0.6596298374775588
75235001-75240000 0.42806068855917756
75240001-75245000 0.5249283338885065
75245001-75250000 0.9298551405547065
75250001-75255000 0.505325055786564
75255001-75260000 0.504638910057506
75260001-75265000 0.689512347238932
75265001-75270000 0.6165290457763734
75270001-75275000 0.46487590251591054
75275001-75280000 0.477770287917031
75280001-75285000 0.968824790727193
75285001-75290000 0.9561204806340686
75290001-75295000 0.7972660312132904
75295001-75300000 0.24227363749103878
75300001-75305000 0.056843490098082095
75305001-75310000 0.11927790248128985
75310001-75315000 0.4840771086800167
75315001-75320000 0.6194080613862515
75320001-75325000 0.8217370790930035
75325001-75330000 0.9223258458289515
75330001-75335000 0.9505081620193363
75335001-75340000 1.1332737405720257
75340001-75345000 2.3636895791945074
75345001-75350000 0.9159811879867275
75350001-75355000 0.5725259013248483
75355001-75360000 0.46541287748745536
75360001-75365000 0.7277548814205553
75365001-75370000 1.0813780232748813
75370001-75375000 0.5456212873612467
75375001-75380000 0.65768444658638
75380001-75385000 0.6986627669863457
75385001-75390000 0.814131002417444
75390001-75395000 0.7781104735240127
75395001-75400000 0.6152559599223744
75400001-75405000 0.7722530443475178
75405001-75410000 0.7601337348997239
75410001-75415000 0.7264674426274831
75415001-75420000 0.6456963861085857
75420001-75425000 1.0695039257288534
75425001-75430000 1.9116896254149054
75430001-75435000 1.324712721262124
75435001-75440000 1.5138047929032679
75440001-75445000 0.9218919958021519
75445001-75450000 0.9450896329014228
75450001-75455000 0.9871878182881858
75455001-75460000 0.7932784096336357
75460001-75465000 14.34024964657133
75465001-75470000 1.4290237426828256
75470001-75475000 0.3372948546925168
75475001-75480000 0.6354748526838534
75480001-75485000 0.8042996701840919
75485001-75490000 0.4936685327722733
75490001-75495000 0.6571498558402963
75495001-75500000 0.6240431320947362
75500001-75505000 0.4789792107941705
75505001-75510000 0.5824761731308088
75510001-75515000 0.4281473177149924
75515001-75520000 0.7782188458277173
75520001-75525000 0.8407069598687439
75525001-75530000 0.36784663952392505
75530001-75535000 0.7495618875595549
75535001-75540000 1.6141974823955563
75540001-75545000 1.0826486161767876
75545001-75550000 2.8399470263935394
75550001-75555000 1.5697367083779508
75555001-75560000 0.8594777646233027
75560001-75565000 0.9182424670397096
75565001-75570000 0.44017347952799135
75570001-75575000 0.3910573535288612
75575001-75580000 0.9691039650779876
75580001-75585000 0.5959523507037903
75585001-75590000 0.06538519141635214
75590001-75595000 0.08045548204982567
75595001-75600000 0.3256490099395626
75600001-75605000 0.6379208159134037
75605001-75610000 0.6741170008957345
75610001-75615000 0.15612901610689206
75615001-75620000 0.12149062524203516
75620001-75625000 0.15071033212954266
75625001-75630000 0.3163623790344311
75630001-75635000 0.36752679112586056
75635001-75640000 0.2377703254695882
75640001-75645000 0.5968092520140375
75645001-75650000 0.25967283723592893
75650001-75655000 0.08020985196239772
75655001-75660000 0.019048257297874665
75660001-75665000 0.0428144951928461
75665001-75670000 0.4031769043365633
75670001-75675000 0.5060039787812479
75675001-75680000 0.48051228078797703
75680001-75685000 0.49257003325676924
75685001-75690000 0.6809438761541617
75690001-75695000 0.5188669925424787
75695001-75700000 0.24154511298509793
75700001-75705000 0.3982809174943614
75705001-75710000 0.487731308503955
75710001-75715000 0.3020714333829168
75715001-75720000 0.33367202621519154
75720001-75725000 0.33696706985539615
75725001-75730000 0.04347673544492956
75730001-75735000 0.06366689346323633
75735001-75740000 0.7985937456278648
75740001-75745000 0.40843973075924883
75745001-75750000 0.304781665863445
75750001-75755000 0.5370008892271001
75755001-75760000 0.4810510111748565
75760001-75765000 0.45228510474357747
75765001-75770000 0.8162937268619358
75770001-75775000 0.3393836351463758
75775001-75780000 0.4918992123358156
75780001-75785000 0.6577091478223407
75785001-75790000 0.25528232997970807
75790001-75795000 0.947079731125396
75795001-75800000 0.8716147447376595
75800001-75805000 0.18914604461916
75805001-75810000 0.23750777611648444
75810001-75815000 0.22598656342803597
75815001-75820000 0.20359020716056844
75820001-75825000 0.33670186454331213
75825001-75830000 1.4393687275245028
75830001-75835000 0.9492131139691345
75835001-75840000 0.5379253300380115
75840001-75845000 8.526043565026278
75845001-75850000 5.42827086473192
75850001-75855000 0.5567456332798117
75855001-75860000 0.11992743850416185
75860001-75865000 0.0037617642859846846
75865001-75870000 0.05723929510006706
75870001-75875000 0.16163756121745734
75875001-75880000 0.6663749101891249
75880001-75885000 0.8955614868543132
75885001-75890000 0.6696533317303297
75890001-75895000 0.4477244473112206
75895001-75900000 0.21345681855728463
75900001-75905000 0.6307645752995068
75905001-75910000 0.5807650034364652
75910001-75915000 0.356474132299435
75915001-75920000 0.3823413823610616
75920001-75925000 0.40508311041604295
75925001-75930000 0.1458064698478774
75930001-75935000 0.05801673601145083
75935001-75940000 0.34823757202565064
75940001-75945000 0.14913182524303983
75945001-75950000 0.1817694751932988
75950001-75955000 0.7604224599242011
75955001-75960000 0.4121806543724724
75960001-75965000 0.4680138409309711
75965001-75970000 0.2657777917490519
75970001-75975000 0.5081657235323772
75975001-75980000 0.40951515628402074
75980001-75985000 0.09798606871654557
75985001-75990000 0.09291872900966748
75990001-75995000 0.4873137307600149
75995001-76000000 0.5452300953283541
76000001-76005000 0.41731994482018886
76005001-76010000 0.8408301967076149
76010001-76015000 0.8407483678654544
76015001-76020000 0.8205509672165545
76020001-76025000 0.7049308368806358
76025001-76030000 0.9443499656836657
76030001-76035000 0.7276610555052747
76035001-76040000 0.7016167539609648
76040001-76045000 0.8459029617713819
76045001-76050000 0.5703059556191956
76050001-76055000 0.5364082762135393
76055001-76060000 0.6381031384088798
76060001-76065000 0.6245829431479392
76065001-76070000 0.3857503064013864
76070001-76075000 0.2088398256195806
76075001-76080000 0.440121454081776
76080001-76085000 0.4396403521999905
76085001-76090000 0.13571538215557308
76090001-76095000 0.4106770706127941
76095001-76100000 1.0327677385201188
76100001-76105000 0.40599254944393187
76105001-76110000 0.3524529097812937
76110001-76115000 0.34333590461237545
76115001-76120000 0.2949516240283999
76120001-76125000 0.5609721440528371
76125001-76130000 1.282549077344553
76130001-76135000 0.38170382342865444
76135001-76140000 0.3685847143099309
76140001-76145000 0.49175540677393387
76145001-76150000 0.45869265544112275
76150001-76155000 0.5210444676390339
76155001-76160000 0.5526499530336147
76160001-76165000 0.9008176660048038
76165001-76170000 0.9358001387109552
76170001-76175000 0.430730536606299
76175001-76180000 0.8071271383690111
76180001-76185000 0.2812816484224941
76185001-76190000 0.12845367402983277
76190001-76195000 0.6500498122490616
76195001-76200000 1.016086693270211
76200001-76205000 0.4740606506233969
76205001-76210000 0.6223038738310925
76210001-76215000 0.3818845327989247
76215001-76220000 0.37245408394150964
76220001-76225000 0.5404756289873631
76225001-76230000 0.45283654685825053
76230001-76235000 0.43281608094051766
76235001-76240000 0.4381465493133649
76240001-76245000 0.5070688021778978
76245001-76250000 0.5121844346368464
76250001-76255000 0.8867308320218814
76255001-76260000 0.4708311607274022
76260001-76265000 0.20859792406677655
76265001-76270000 1.2521689949983204
76270001-76275000 1.731134818514755
76275001-76280000 0.4649675241615426
76280001-76285000 0.5281355821063302
76285001-76290000 0.5074518005120261
76290001-76295000 0.3569033856071504
76295001-76300000 0.2649551566446464
76300001-76305000 0.3197960265629137
76305001-76310000 0.6231413969683787
76310001-76315000 0.6937306335785921
76315001-76320000 0.700231830637657
76320001-76325000 0.7590910876123016
76325001-76330000 0.2979546248231857
76330001-76335000 0.32141703065093086
76335001-76340000 0.7936499825291984
76340001-76345000 0.20654414425765244
76345001-76350000 0.4364446168609979
76350001-76355000 0.7574999607770254
76355001-76360000 0.20966979343355624
76360001-76365000 0.35063920843584745
76365001-76370000 0.5074939953485569
76370001-76375000 0.600984667667526
76375001-76380000 0.6368277428900907
76380001-76385000 0.23392464855909229
76385001-76390000 0.24624730975858458
76390001-76395000 0.3868054256015729
76395001-76400000 0.5753149168880878
76400001-76405000 1.0870045433636852
76405001-76410000 0.4761168143918354
76410001-76415000 0.6666723183542369
76415001-76420000 0.7791444813049706
76420001-76425000 0.21990515081286854
76425001-76430000 0.4553689669375043
76430001-76435000 1.9643673621759796
76435001-76440000 0.45585184685846236
76440001-76445000 0.3802526931109019
76445001-76450000 0.35909903962656997
76450001-76455000 0.34373130364820376
76455001-76460000 0.7752157288532253
76460001-76465000 0.6165176074308172
76465001-76470000 0.5021870288172289
76470001-76475000 0.44891381348286846
76475001-76480000 0.1271233743844133
76480001-76485000 0.21396091887017676
76485001-76490000 0.7101899604807783
76490001-76495000 0.3955310169662446
76495001-76500000 0.6246201736699991
76500001-76505000 0.48365128313833017
76505001-76510000 0.4386038967594474
76510001-76515000 0.7549254504161841
76515001-76520000 0.5909485547103496
76520001-76525000 0.4446068944721117
76525001-76530000 0.4213530615457981
76530001-76535000 0.48608543985482733
76535001-76540000 0.5608973260026641
76540001-76545000 0.6122010377572802
76545001-76550000 0.3885304103506
76550001-76555000 0.34491459097925187
76555001-76560000 0.4623990225588588
76560001-76565000 0.5313600563458076
76565001-76570000 0.4900118622501139
76570001-76575000 0.3936135846789248
76575001-76580000 0.583403670308841
76580001-76585000 0.6305604654077892
76585001-76590000 0.4079260711811524
76590001-76595000 0.47257671805114465
76595001-76600000 0.4777461183301548
76600001-76605000 0.41591500683275395
76605001-76610000 0.5552869684702754
76610001-76615000 0.16847544874150577
76615001-76620000 0.1586531086871569
76620001-76625000 0.5617689754053008
76625001-76630000 4.843309189820285
76630001-76635000 1.4113522793022792
76635001-76640000 0.6338821611488528
76640001-76645000 0.9740068682864106
76645001-76650000 0.729596312145394
76650001-76655000 0.48349870021310465
76655001-76660000 3.0181758228390425
76660001-76665000 1.3327479298380693
76665001-76670000 0.35119017394113927
76670001-76675000 0.9480216957973735
76675001-76680000 1.2533823347945166
76680001-76685000 0.9419291132168408
76685001-76690000 1.2297697049769543
76690001-76695000 0.904775761228739
76695001-76700000 0.6228536755589784
76700001-76705000 0.4440646467811848
76705001-76710000 0.37636211020651034
76710001-76715000 0.9481331826985925
76715001-76720000 0.8551688047044907
76720001-76725000 0.6119713677564734
76725001-76730000 0.7333643638148454
76730001-76735000 0.652581413819083
76735001-76740000 1.3795896102268113
76740001-76745000 0.7868683075186682
76745001-76750000 0.29573967668032275
76750001-76755000 0.5800391696727912
76755001-76760000 1.0241658750029203
76760001-76765000 0.5442292869954297
76765001-76770000 0.36979409949567144
76770001-76775000 0.31952284426654043
76775001-76780000 0.20619798458508712
76780001-76785000 0.16438437508952253
76785001-76790000 0.43248937523186637
76790001-76795000 0.691125688991614
76795001-76800000 0.5169224721001068
76800001-76805000 0.57821235512078
76805001-76810000 0.40826103482195514
76810001-76815000 0.7208209724242075
76815001-76820000 0.6311567077052403
76820001-76825000 0.3122091398853499
76825001-76830000 0.7434852457314368
76830001-76835000 1.2555281856821958
76835001-76840000 0.8080508361966456
76840001-76845000 0.33190699523357087
76845001-76850000 0.30225265898800247
76850001-76855000 0.6242707605966112
76855001-76860000 0.28145258855297517
76860001-76865000 0.43435570093378084
76865001-76870000 0.48041756337317615
76870001-76875000 0.3256282599750423
76875001-76880000 0.5314810910744232
76880001-76885000 0.7720784589506573
76885001-76890000 0.4968870947307064
76890001-76895000 0.4995629660102217
76895001-76900000 0.5617947208494605
76900001-76905000 0.47899901675243567
76905001-76910000 0.8114783645124773
76910001-76915000 0.8238774547970616
76915001-76920000 0.6848900274833933
76920001-76925000 1.0976837435674065
76925001-76930000 3.115531245999077
76930001-76935000 1.7977039189935609
76935001-76940000 1.4413899330076672
76940001-76945000 0.8078418306723973
76945001-76950000 1.129457263172792
76950001-76955000 0.8261353149523243
76955001-76960000 0.4383272894943919
76960001-76965000 0.8705967181149804
76965001-76970000 0.7852738341106983
76970001-76975000 0.7433777548367013
76975001-76980000 0.8329937803026928
76980001-76985000 0.9274533482594456
76985001-76990000 0.9353374200452896
76990001-76995000 0.7382754736890293
76995001-77000000 0.775138588102064
77000001-77005000 0.7775394202292671
77005001-77010000 0.6498122120640342
77010001-77015000 0.5581860903725246
77015001-77020000 0.5320680617725965
77020001-77025000 0.6308052642605996
77025001-77030000 0.8500526306774302
77030001-77035000 0.8963424198675158
77035001-77040000 0.6901262091075742
77040001-77045000 0.80089666452526
77045001-77050000 0.7739105443065993
77050001-77055000 0.4404613573614287
77055001-77060000 0.34232305034959915
77060001-77065000 0.5433270220008724
77065001-77070000 0.8494615238351552
77070001-77075000 0.8325150849894443
77075001-77080000 1.1034304945485156
77080001-77085000 0.6239153237594492
77085001-77090000 0.560985098425104
77090001-77095000 0.7154320550792792
77095001-77100000 6.778537039717561
77100001-77105000 3.763653252383932
77105001-77110000 0.9633241760126173
77110001-77115000 1.551408182573292
77115001-77120000 1.6826932547033455
77120001-77125000 1.712408767254521
77125001-77130000 0.9697283786859373
77130001-77135000 0.9474206414300868
77135001-77140000 1.114241456031031
77140001-77145000 1.0389289878046268
77145001-77150000 0.710449662101905
77150001-77155000 0.48003470859735503
77155001-77160000 0.5275032124330601
77160001-77165000 0.5524556208676513
77165001-77170000 0.6766697124410878
77170001-77175000 0.7790064256566497
77175001-77180000 0.6331461107608248
77180001-77185000 0.711146794507387
77185001-77190000 1.0694121149495122
77190001-77195000 0.691579694631008
77195001-77200000 0.526231799362705
77200001-77205000 0.6296370927765743
77205001-77210000 0.7849983716949276
77210001-77215000 0.8031913117218991
77215001-77220000 0.5252831021768061
77220001-77225000 0.48604389900759004
77225001-77230000 0.6733531081652265
77230001-77235000 0.7200593613736114
77235001-77240000 0.6289394737510968
77240001-77245000 0.6324961861100385
77245001-77250000 0.7906868014813382
77250001-77255000 0.5209521440487261
77255001-77260000 1.4857117134551812
77260001-77265000 9.461401913154054
77265001-77270000 3.792706543387927
77270001-77275000 6.331669006118486
77275001-77280000 2.7993297188876154
77280001-77285000 1.1137083354083388
77285001-77290000 1.9312644960984182
77290001-77295000 1.864791739830224
77295001-77300000 0.7614420025263033
77300001-77305000 0.6414877449471132
77305001-77310000 0.8094647700191135
77310001-77315000 0.8591853876640176
77315001-77320000 0.6371137324191045
77320001-77325000 1.0692588182455685
77325001-77330000 1.5028344415492407
77330001-77335000 0.5895902551730775
77335001-77340000 0.8655801445505135
77340001-77345000 1.2820308529059083
77345001-77350000 0.5771192832258613
77350001-77355000 1.3306454178826719
77355001-77360000 3.6263280702925442
77360001-77365000 1.1497651108856495
77365001-77370000 0.8652992495797629
77370001-77375000 1.5344014637928496
77375001-77380000 1.5669241691689932
77380001-77385000 0.8066754955278369
77385001-77390000 0.9237473960905285
77390001-77395000 0.8205277610438072
77395001-77400000 1.0529159240821426
77400001-77405000 4.369151971146876
77405001-77410000 1.0147674693682855
77410001-77415000 1.6087442921083441
77415001-77420000 2.0645648118166844
77420001-77425000 0.7619997318752656
77425001-77430000 0.8988766159812365
77430001-77435000 0.7801327461387069
77435001-77440000 0.6427034975245919
77440001-77445000 0.07979911630241338
77445001-77450000 0.0
77450001-77455000 0.0
77455001-77460000 0.11954281962159373
77460001-77465000 1.7808901250599751
77465001-77470000 0.9177304977442767
77470001-77475000 0.5534743451240969
77475001-77480000 1.4176254744541885
77480001-77485000 1.9670754287630656
77485001-77490000 1.0349323562426607
77490001-77495000 1.0808637943598742
77495001-77500000 0.6254752228706921
77500001-77505000 0.46437206956169086
77505001-77510000 0.5460611204435863
77510001-77515000 0.8706799773288816
77515001-77520000 0.833638093488808
77520001-77525000 0.6376705340558646
77525001-77530000 0.6967318021008297
77530001-77535000 0.6131030345845686
77535001-77540000 0.6700012025303119
77540001-77545000 0.5976985315365455
77545001-77550000 0.3090722550628234
77550001-77555000 0.2116483476822805
77555001-77560000 0.24475051677549087
77560001-77565000 0.5617990211139425
77565001-77570000 0.6560057700619917
77570001-77575000 0.8605109916384397
77575001-77580000 2.148028810369584
77580001-77585000 0.4598555632882347
77585001-77590000 0.5190556506048217
77590001-77595000 0.6770932245551137
77595001-77600000 0.4260890979691619
77600001-77605000 0.6365268525790502
77605001-77610000 0.9572255141846073
77610001-77615000 0.4506094730509589
77615001-77620000 0.7332247783367077
77620001-77625000 0.6649214513792933
77625001-77630000 0.4060157898853461
77630001-77635000 0.6944436252549725
77635001-77640000 0.5489509432564441
77640001-77645000 0.5838461577750683
77645001-77650000 0.6233602137647393
77650001-77655000 1.1155894657475283
77655001-77660000 1.2838346096429254
77660001-77665000 0.5303424720482833
77665001-77670000 0.5318163526515779
77670001-77675000 0.7782605853919995
77675001-77680000 0.7803658557631485
77680001-77685000 0.5673460643229357
77685001-77690000 0.6702252383540969
77690001-77695000 0.767091804992422
77695001-77700000 0.6548274440759133
77700001-77705000 0.6413592338176832
77705001-77710000 0.7052324470713449
77710001-77715000 0.584127531177644
77715001-77720000 0.6456934413403663
77720001-77725000 0.7747716941301555
77725001-77730000 0.5708306676119116
77730001-77735000 0.4704806066282269
77735001-77740000 0.6017362755584292
77740001-77745000 0.6301577676585323
77745001-77750000 0.5150793233956479
77750001-77755000 0.5960263010197345
77755001-77760000 0.5977625430348498
77760001-77765000 0.6540101558105188
77765001-77770000 1.4057418812771527
77770001-77775000 1.165496931708213
77775001-77780000 1.0030676719486975
77780001-77785000 1.826907601874057
77785001-77790000 0.7398779152089511
77790001-77795000 0.420455598848814
77795001-77800000 0.6009284368250194
77800001-77805000 1.0184702831410484
77805001-77810000 0.5314679738516714
77810001-77815000 0.5047295725358392
77815001-77820000 0.5714121356439663
77820001-77825000 0.6439928128394118
77825001-77830000 0.8087735685388188
77830001-77835000 0.6951880651065879
77835001-77840000 0.5340019181631452
77840001-77845000 0.7796812180482674
77845001-77850000 2.648949960520329
77850001-77855000 1.0918658753850643
77855001-77860000 1.0047744044319382
77860001-77865000 0.9049921377900754
77865001-77870000 0.45217597590199976
77870001-77875000 0.5879173028322487
77875001-77880000 0.48342413411773477
77880001-77885000 0.6333452486375425
77885001-77890000 0.4536319469240535
77890001-77895000 0.2751707586390797
77895001-77900000 0.9667655441127405
77900001-77905000 1.741570977298716
77905001-77910000 0.7305212751991906
77910001-77915000 0.4814374752400583
77915001-77920000 0.5418269734792964
77920001-77925000 0.7305431282079203
77925001-77930000 0.6623918949887253
77930001-77935000 0.9507470178048305
77935001-77940000 2.4942913221094516
77940001-77945000 1.1443055074116728
77945001-77950000 0.6912411861717102
77950001-77955000 0.86809359010487
77955001-77960000 0.7027996947264739
77960001-77965000 0.6695316714819871
77965001-77970000 1.9712277672698864
77970001-77975000 1.8437203771660347
77975001-77980000 1.1939775492794944
77980001-77985000 0.7471243710206851
77985001-77990000 0.6121286215394995
77990001-77995000 0.740024115424672
77995001-78000000 0.5414889134840042
78000001-78005000 0.610486971829348
78005001-78010000 0.7195590546870443
78010001-78015000 0.48894664158108564
78015001-78020000 0.45451509455301975
78020001-78025000 0.5032257136088498
78025001-78030000 0.456965900478391
78030001-78035000 0.41395849751535513
78035001-78040000 0.4316058553344164
78040001-78045000 0.5411437796180057
78045001-78050000 0.49495453219197916
78050001-78055000 0.9038929892399755
78055001-78060000 1.5275613458857067
78060001-78065000 0.6955367871994388
78065001-78070000 0.5755164426361363
78070001-78075000 0.39735830808382033
78075001-78080000 0.6161399921291583
78080001-78085000 0.9209302829156306
78085001-78090000 0.3724703218069875
78090001-78095000 0.42097867731648764
78095001-78100000 0.70001335145067
78100001-78105000 0.5670575487739345
78105001-78110000 0.4533685130436946
78110001-78115000 2.2777076059263517
78115001-78120000 1.5760444022510722
78120001-78125000 1.3259239199849269
78125001-78130000 7.272582179636945
78130001-78135000 0.5372940379093456
78135001-78140000 0.33380179689084727
78140001-78145000 1.3202602351039665
78145001-78150000 1.955880199429902
78150001-78155000 0.4691694541186065
78155001-78160000 0.3632129878176609
78160001-78165000 1.5846835915094233
78165001-78170000 2.631839891116253
78170001-78175000 0.998502927710879
78175001-78180000 1.1861736466645647
78180001-78185000 1.1156762985533448
78185001-78190000 0.7830555503270363
78190001-78195000 1.2720395232696768
78195001-78200000 1.2360107042194812
78200001-78205000 0.9022891839910924
78205001-78210000 0.7528987013678659
78210001-78215000 0.4424051695939802
78215001-78220000 0.6093199641721052
78220001-78225000 0.9293210368613886
78225001-78230000 1.1464033976857655
78230001-78235000 1.33263571075237
78235001-78240000 1.3624246724692808
78240001-78245000 0.985504402631116
78245001-78250000 1.0747088741293471
78250001-78255000 1.4573219594642608
78255001-78260000 1.702517070693744
78260001-78265000 2.2417354873864257
78265001-78270000 1.7938831694940383
78270001-78275000 1.3921472909623964
78275001-78280000 0.9475407363770026
78280001-78285000 0.6194723328269091
78285001-78290000 0.6485491938413334
78290001-78295000 0.6992448507918698
78295001-78300000 1.4106113244838963
78300001-78305000 1.3130856957551633
78305001-78310000 0.8142469425402823
78310001-78315000 1.7178392671105773
78315001-78320000 1.0539891631102656
78320001-78325000 0.6420420564426021
78325001-78330000 0.5231032859191141
78330001-78335000 0.8845986230704415
78335001-78340000 0.9591718689494928
78340001-78345000 0.6560235486344949
78345001-78350000 0.6953085996020004
78350001-78355000 1.044308544904515
78355001-78360000 1.2672362095091751
78360001-78365000 0.14934846135203414
78365001-78370000 0.1932919924479353
78370001-78375000 0.7062212888952699
78375001-78380000 0.5155621671203447
78380001-78385000 2.0404843148901097
78385001-78390000 2.0421995963049833
78390001-78395000 0.48009683543978476
78395001-78400000 0.6249015101440929
78400001-78405000 0.5288511928007947
78405001-78410000 0.4997374069845164
78410001-78415000 0.9306219448030744
78415001-78420000 0.7332472885306746
78420001-78425000 0.5135764133895817
78425001-78430000 0.18600962142071883
78430001-78435000 0.24348598043286526
78435001-78440000 0.8098687622225227
78440001-78445000 0.5730360521979353
78445001-78450000 0.9118089322768538
78450001-78455000 0.6517001265965349
78455001-78460000 0.5859010486070104
78460001-78465000 0.46764092675227215
78465001-78470000 0.5791745351379993
78470001-78475000 0.6797974217815176
78475001-78480000 0.3753978275999707
78480001-78485000 0.455157080312154
78485001-78490000 0.6161376246566923
78490001-78495000 0.4809144942551206
78495001-78500000 0.43709973461982105
78500001-78505000 0.6192568407290197
78505001-78510000 0.6434434863265783
78510001-78515000 0.5555965701153927
78515001-78520000 0.7022607582436341
78520001-78525000 0.5977500366480766
78525001-78530000 0.4410259054220098
78530001-78535000 0.5789279898164438
78535001-78540000 0.7924192068354733
78540001-78545000 0.8191642492923977
78545001-78550000 0.6451064926412711
78550001-78555000 0.6861170797130232
78555001-78560000 0.6483292124259826
78560001-78565000 0.590605444627357
78565001-78570000 0.47994289313272337
78570001-78575000 0.4986036382912284
78575001-78580000 0.6786360285108993
78580001-78585000 0.49948168097375323
78585001-78590000 0.6298252360768894
78590001-78595000 0.47328405685319913
78595001-78600000 0.41136805613507943
78600001-78605000 0.775349621403637
78605001-78610000 0.4112358449296438
78610001-78615000 0.32489832166677907
78615001-78620000 0.46852449786256006
78620001-78625000 0.6807481734423348
78625001-78630000 0.7448738203248159
78630001-78635000 0.9366202046467558
78635001-78640000 0.7470398613396154
78640001-78645000 0.4011855707161931
78645001-78650000 0.43110589627472806
78650001-78655000 0.5594609866432868
78655001-78660000 0.7043091606300917
78660001-78665000 0.7250433111984843
78665001-78670000 0.6635121322513012
78670001-78675000 0.6934357832824021
78675001-78680000 0.5723149443476675
78680001-78685000 0.5720173098831738
78685001-78690000 0.5280363896950161
78690001-78695000 0.6855926169769607
78695001-78700000 0.5261719305648475
78700001-78705000 0.42250071416437335
78705001-78710000 0.8867589362609216
78710001-78715000 1.1136823363603896
78715001-78720000 1.0383001030222376
78720001-78725000 1.9646828955940472
78725001-78730000 0.8864746462936514
78730001-78735000 0.6220837126544526
78735001-78740000 0.8437337963433058
78740001-78745000 0.8774148221471311
78745001-78750000 1.3899594696183015
78750001-78755000 1.066360378915955
78755001-78760000 0.6587954837671125
78760001-78765000 0.7922555042504295
78765001-78770000 0.7328921925005981
78770001-78775000 0.6139356810527066
78775001-78780000 0.6086545720040677
78780001-78785000 0.6914394179295585
78785001-78790000 0.715216987194266
78790001-78795000 0.6107763500865143
78795001-78800000 0.9424985713051105
78800001-78805000 0.6765816438727396
78805001-78810000 0.4970721793584954
78810001-78815000 0.8821958479562628
78815001-78820000 0.6674389535441573
78820001-78825000 0.5891840521878516
78825001-78830000 0.7077201988753865
78830001-78835000 0.8457628773808331
78835001-78840000 1.0942589741486455
78840001-78845000 0.7928486500752772
78845001-78850000 1.0665382912732844
78850001-78855000 0.7731340729039868
78855001-78860000 0.5373674386917775
78860001-78865000 0.6987358973418806
78865001-78870000 0.9383569241407302
78870001-78875000 0.22550564730404285
78875001-78880000 0.1259770334859925
78880001-78885000 0.4034433083458782
78885001-78890000 0.7441755964695735
78890001-78895000 0.7147947942574157
78895001-78900000 0.3833576183570123
78900001-78905000 0.23993252966576806
78905001-78910000 0.571514906724513
78910001-78915000 0.6520179464539977
78915001-78920000 0.40446868821571835
78920001-78925000 0.7588617796020705
78925001-78930000 1.1017252570637923
78930001-78935000 0.6925592132208748
78935001-78940000 0.5895242632033755
78940001-78945000 0.6990127373710917
78945001-78950000 0.6078743405132008
78950001-78955000 0.70528265301856
78955001-78960000 4.316928329015595
78960001-78965000 0.9890174430020233
78965001-78970000 0.810057272998702
78970001-78975000 0.479476653201744
78975001-78980000 0.36828201277451994
78980001-78985000 0.585282525734141
78985001-78990000 1.3810705383797195
78990001-78995000 0.39080329429828076
78995001-79000000 0.17081426624064366
79000001-79005000 0.1297172312418481
79005001-79010000 0.0
79010001-79015000 0.18600290987448492
79015001-79020000 0.18600290987448492
79020001-79025000 0.07571612180751562
79025001-79030000 0.07571612180751562
79030001-79035000 0.08469412520512135
79035001-79040000 0.966377871521525
79040001-79045000 0.8577174364525024
79045001-79050000 0.7712436928900461
79050001-79055000 0.8677418059157322
79055001-79060000 0.6335444130675191
79060001-79065000 0.619391107100864
79065001-79070000 0.5711374940956307
79070001-79075000 0.6762672718936348
79075001-79080000 0.7224624392524083
79080001-79085000 0.6215508265446229
79085001-79090000 0.6430187226604991
79090001-79095000 0.6956363451188997
79095001-79100000 0.7182946655907002
79100001-79105000 0.6748475393675859
79105001-79110000 0.7271353965997098
79110001-79115000 0.6421910152603171
79115001-79120000 0.68651727568609
79120001-79125000 0.845932656213125
79125001-79130000 0.6857573530933408
79130001-79135000 0.530550298609798
79135001-79140000 0.48749684462520526
79140001-79145000 0.8112206988273354
79145001-79150000 1.2259887600175547
79150001-79155000 0.7380291312961964
79155001-79160000 0.6502801810368273
79160001-79165000 0.8111441651880686
79165001-79170000 1.3884956159470943
79170001-79175000 6.547672803965361
79175001-79180000 1.2538198891329995
79180001-79185000 0.4403555696700724
79185001-79190000 1.243803615198071
79190001-79195000 1.6843797538508902
79195001-79200000 0.7676984670887979
79200001-79205000 0.959359517437862
79205001-79210000 0.8032175195273278
79210001-79215000 0.761504967762945
79215001-79220000 0.80616016754954
79220001-79225000 0.6387588629881717
79225001-79230000 0.6552236241376188
79230001-79235000 0.6353286514457434
79235001-79240000 1.2777870887363487
79240001-79245000 0.9902386592539734
79245001-79250000 0.4250888845540174
79250001-79255000 0.6478991531371098
79255001-79260000 0.9303863652438505
79260001-79265000 2.0830715390243757
79265001-79270000 1.5015593985930928
79270001-79275000 0.87074545316676
79275001-79280000 0.7875658274607168
79280001-79285000 0.6507922505953578
79285001-79290000 0.8161126446084204
79290001-79295000 0.9942895750765623
79295001-79300000 1.2625798960046637
79300001-79305000 1.0589199049601823
79305001-79310000 0.6070676712875176
79310001-79315000 1.9732337563505913
79315001-79320000 1.7333318935829567
79320001-79325000 0.6827144537870977
79325001-79330000 0.8816650102621749
79330001-79335000 0.5378711693927052
79335001-79340000 0.7501830594602396
79340001-79345000 1.201106388517052
79345001-79350000 0.6769250038414542
79350001-79355000 1.2696037663698
79355001-79360000 0.7512562265715231
79360001-79365000 0.4311170691657172
79365001-79370000 0.6523255123372994
79370001-79375000 1.1289750421254472
79375001-79380000 2.663604389117926
79380001-79385000 1.0702644370251901
79385001-79390000 0.7319971384608884
79390001-79395000 0.7211527419404006
79395001-79400000 0.5440775449801496
79400001-79405000 0.4931555779658431
79405001-79410000 0.5482640132329829
79410001-79415000 0.7792433264025617
79415001-79420000 0.5296955878885936
79420001-79425000 0.33537055766027196
79425001-79430000 2.5330132969942034
79430001-79435000 1.6715837406841367
79435001-79440000 0.6772552374614612
79440001-79445000 1.0923582677131887
79445001-79450000 0.8403240808824618
79450001-79455000 0.8163702481524566
79455001-79460000 1.4007024482816322
79460001-79465000 1.3757024327585292
79465001-79470000 0.8287691271696486
79470001-79475000 0.8429610535156394
79475001-79480000 1.2002334345577925
79480001-79485000 1.337519360214811
79485001-79490000 1.0241919843185932
79490001-79495000 0.9400532748987377
79495001-79500000 0.9325154127434624
79500001-79505000 0.4709049977487867
79505001-79510000 0.42489347815588296
79510001-79515000 0.5667828727904318
79515001-79520000 0.4618116724051887
79520001-79525000 0.46570741027842216
79525001-79530000 0.7048560430076861
79530001-79535000 0.5858046373817327
79535001-79540000 0.5245226537827596
79540001-79545000 0.9029128024138362
79545001-79550000 0.6509963285076988
79550001-79555000 0.41359139294719977
79555001-79560000 0.5133766713426409
79560001-79565000 0.662669375367605
79565001-79570000 0.40319249673658425
79570001-79575000 0.45140848929226673
79575001-79580000 1.132194395544876
79580001-79585000 0.9248133559212743
79585001-79590000 0.2978218122064498
79590001-79595000 0.32070664107264485
79595001-79600000 0.39802654241943614
79600001-79605000 0.2425143945490876
79605001-79610000 0.3644584191229045
79610001-79615000 0.7177982330201698
79615001-79620000 0.5305275705428348
79620001-79625000 0.3195417606950008
79625001-79630000 0.38763284826725375
79630001-79635000 0.7633534620774151
79635001-79640000 0.6405725320770077
79640001-79645000 0.42467193388580676
79645001-79650000 0.17930651302932313
79650001-79655000 0.28781226656778375
79655001-79660000 0.9054795633849179
79660001-79665000 0.5800856077632084
79665001-79670000 0.6692591094297939
79670001-79675000 0.6946884305148378
79675001-79680000 0.4131430821048649
79680001-79685000 1.114607878516594
79685001-79690000 0.9069451293527226
79690001-79695000 0.24582047627626588
79695001-79700000 0.5220702882460653
79700001-79705000 0.9741050538559867
79705001-79710000 0.5583198692688947
79710001-79715000 0.428577083120194
79715001-79720000 0.5878538134405114
79720001-79725000 0.7191452096716657
79725001-79730000 0.5632506622042496
79730001-79735000 0.5580672183146405
79735001-79740000 0.7348954090024623
79740001-79745000 0.7231202888735095
79745001-79750000 0.735256722919938
79750001-79755000 0.6251356161125688
79755001-79760000 0.6301123728455575
79760001-79765000 0.593493541318523
79765001-79770000 0.5936561940539545
79770001-79775000 0.705818250041084
79775001-79780000 0.6490108594578089
79780001-79785000 0.9284953180005344
79785001-79790000 0.523707498234428
79790001-79795000 0.35180532003155135
79795001-79800000 0.8145202535359557
79800001-79805000 0.7816688540376863
79805001-79810000 0.5483886145916661
79810001-79815000 0.7091728519660169
79815001-79820000 0.8895411945037413
79820001-79825000 1.0380898668585063
79825001-79830000 0.5933171475921001
79830001-79835000 0.617438225186732
79835001-79840000 0.8875469817629322
79840001-79845000 0.6006514544570976
79845001-79850000 0.556199778419585
79850001-79855000 0.7846625625058792
79855001-79860000 0.7811178118434077
79860001-79865000 3.7347533652641216
79865001-79870000 2.6621084114097195
79870001-79875000 0.3729673716350858
79875001-79880000 0.8894307706361301
79880001-79885000 2.2321273167427114
79885001-79890000 0.5848935015643867
79890001-79895000 0.6020642320107651
79895001-79900000 1.1238483517499203
79900001-79905000 0.6108219426862184
79905001-79910000 0.7207839666234109
79910001-79915000 0.5322558816702989
79915001-79920000 0.4248742276627622
79920001-79925000 0.790723486025737
79925001-79930000 0.6837005426678862
79930001-79935000 0.650830389400042
79935001-79940000 0.6221975772678048
79940001-79945000 0.9542319062224399
79945001-79950000 0.2714508028416992
79950001-79955000 0.39029931676961754
79955001-79960000 0.6561723295135398
79960001-79965000 0.3530921876208321
79965001-79970000 0.6622736619742821
79970001-79975000 0.6030809564929119
79975001-79980000 0.48577289919130534
79980001-79985000 0.5411877916304061
79985001-79990000 0.7006390833898554
79990001-79995000 0.5510392953604432
79995001-80000000 0.6152996810533372
80000001-80005000 0.7871433146181934
80005001-80010000 1.1952992620982146
80010001-80015000 0.7128334722400519
80015001-80020000 0.4011817874208327
80020001-80025000 0.8103076887106372
80025001-80030000 0.6304452019084396
80030001-80035000 0.6334234523500573
80035001-80040000 0.9746600999447527
80040001-80045000 0.640255975666919
80045001-80050000 1.0577020538892061
80050001-80055000 0.9351845301028532
80055001-80060000 0.600670044829682
80060001-80065000 1.6174648433060523
80065001-80070000 1.455260928920549
80070001-80075000 0.764969532809628
80075001-80080000 0.7219182006524694
80080001-80085000 0.7639658592694348
80085001-80090000 2.2212724715786876
80090001-80095000 0.6491882893703409
80095001-80100000 0.5216346343009004
80100001-80105000 0.874832033137937
80105001-80110000 0.8547426463121095
80110001-80115000 1.0372412753950981
80115001-80120000 0.8391302503555985
80120001-80125000 0.6141428235301751
80125001-80130000 0.7041726120767406
80130001-80135000 1.2594658857949494
80135001-80140000 8.12436377898006
80140001-80145000 1.24400362587776
80145001-80150000 0.5528458278944473
80150001-80155000 0.7835325456861153
80155001-80160000 0.7490892532413499
80160001-80165000 0.5478726115115998
80165001-80170000 0.5312923443009907
80170001-80175000 1.1499087789705407
80175001-80180000 1.2468059654466934
80180001-80185000 0.47596838504151917
80185001-80190000 0.40714939118947735
80190001-80195000 0.5358103573886795
80195001-80200000 0.935258848507317
80200001-80205000 0.5362983974500298
80205001-80210000 0.5713159196279277
80210001-80215000 0.7133009108814821
80215001-80220000 0.36010803621541304
80220001-80225000 0.43948441613826844
80225001-80230000 0.7180216667516575
80230001-80235000 0.5536527762280072
80235001-80240000 0.43799543913080125
80240001-80245000 0.46961331589243416
80245001-80250000 0.4488337203684945
80250001-80255000 0.5916160863135793
80255001-80260000 0.6699900123056132
80260001-80265000 0.7617994990551645
80265001-80270000 0.7452844148332146
80270001-80275000 0.5030538844309189
80275001-80280000 1.1446496827669788
80280001-80285000 1.3797023219686955
80285001-80290000 0.539142829652956
80290001-80295000 0.8455191466269167
80295001-80300000 1.9490384560020297
80300001-80305000 0.737216906180847
80305001-80310000 0.5505136489255354
80310001-80315000 0.7654217282709619
80315001-80320000 0.6909211595288675
80320001-80325000 0.486525818000586
80325001-80330000 3.1748778762567538
80330001-80335000 1.7434738226923252
80335001-80340000 0.39327953206161004
80340001-80345000 0.9108063694021163
80345001-80350000 0.6650086387518738
80350001-80355000 0.5001827561852302
80355001-80360000 1.0778458828935393
80360001-80365000 0.7639130795987681
80365001-80370000 0.41743207496233786
80370001-80375000 0.6945897268299696
80375001-80380000 1.1876286841742107
80380001-80385000 0.3432821261739193
80385001-80390000 0.34989561875367764
80390001-80395000 1.9735777049234502
80395001-80400000 0.8927671247726989
80400001-80405000 0.529514799559943
80405001-80410000 0.5365784945058931
80410001-80415000 1.6955437484752427
80415001-80420000 2.600737313658953
80420001-80425000 0.58652957965956
80425001-80430000 0.4488833131537183
80430001-80435000 0.7849401103791788
80435001-80440000 0.9471928432115851
80440001-80445000 0.5547931856577822
80445001-80450000 0.8756648649241439
80450001-80455000 0.7271124223177532
80455001-80460000 0.605504299953264
80460001-80465000 0.9663979660197244
80465001-80470000 1.5368179844034906
80470001-80475000 0.8681107377579946
80475001-80480000 0.5884687118503125
80480001-80485000 0.8495779626531439
80485001-80490000 1.3451688399621928
80490001-80495000 0.6920931790384817
80495001-80500000 0.4005145928675553
80500001-80505000 0.6202490181063837
80505001-80510000 1.5670676839088735
80510001-80515000 0.6950792163103788
80515001-80520000 0.6532254963077255
80520001-80525000 1.9481794064890563
80525001-80530000 1.3282657793951234
80530001-80535000 0.5025734626193101
80535001-80540000 0.5096645604664952
80540001-80545000 0.7912310694125574
80545001-80550000 0.6343625482457631
80550001-80555000 1.4569951380859854
80555001-80560000 8.518554255227212
80560001-80565000 0.8427153635813218
80565001-80570000 0.7302841579048968
80570001-80575000 0.6039380332457751
80575001-80580000 1.0054949850380872
80580001-80585000 3.0715454441164436
80585001-80590000 0.67189290958624
80590001-80595000 0.6688781073318785
80595001-80600000 1.1498610084295713
80600001-80605000 0.9008434238658235
80605001-80610000 1.1659939639420294
80610001-80615000 2.1581478861514705
80615001-80620000 1.1923347035404348
80620001-80625000 0.6795115331495044
80625001-80630000 0.5734054321800135
80630001-80635000 0.5385804281842402
80635001-80640000 0.699488706033016
80640001-80645000 0.737329492600028
80645001-80650000 0.3860093855458464
80650001-80655000 1.2462768227024672
80655001-80660000 1.4221966059489204
80660001-80665000 0.5436867796384339
80665001-80670000 0.4648827481587462
80670001-80675000 0.46252701342730806
80675001-80680000 0.7594975839068056
80680001-80685000 0.6788621966546964
80685001-80690000 1.5103416591418246
80690001-80695000 1.9715191822773628
80695001-80700000 0.638372228710758
80700001-80705000 0.46222978917366414
80705001-80710000 0.6073401560556106
80710001-80715000 1.002042091837471
80715001-80720000 0.8675016575100276
80720001-80725000 0.8200137545597583
80725001-80730000 0.8359546521005625
80730001-80735000 0.6732484600974702
80735001-80740000 0.5730842566973626
80740001-80745000 1.0305454443147055
80745001-80750000 0.9618592045583142
80750001-80755000 0.7485544553060458
80755001-80760000 0.7022619886038393
80760001-80765000 0.5049567392062323
80765001-80770000 0.48122696763736944
80770001-80775000 0.9996507372577529
80775001-80780000 0.857293069291208
80780001-80785000 0.5714889010773927
80785001-80790000 0.6662775754901761
80790001-80795000 0.5435416516867515
80795001-80800000 0.4909407679755596
80800001-80805000 1.2421777205892814
80805001-80810000 1.2315866494768652
80810001-80815000 0.5737326374340493
80815001-80820000 0.5382095566854332
80820001-80825000 0.4695664581698573
80825001-80830000 0.5915153758182597
80830001-80835000 0.8014356975563927
80835001-80840000 0.5971322863703848
80840001-80845000 0.5211867554483235
80845001-80850000 0.5401983083571351
80850001-80855000 0.4456781597404165
80855001-80860000 0.597719887235516
80860001-80865000 0.6402503599588397
80865001-80870000 0.764015998718686
80870001-80875000 1.1650164040140996
80875001-80880000 0.7498069487913162
80880001-80885000 0.6090477015769893
80885001-80890000 0.5674073826874503
80890001-80895000 0.5256343021967023
80895001-80900000 0.579172013348443
80900001-80905000 0.6193486106970032
80905001-80910000 0.5363086610586297
80910001-80915000 0.6078050410162561
80915001-80920000 0.8339732472227517
80920001-80925000 0.5796998614225048
80925001-80930000 0.4401428806928731
80930001-80935000 0.9210197772287518
80935001-80940000 0.6836513653861459
80940001-80945000 0.35143973424286296
80945001-80950000 0.4462240550932791
80950001-80955000 0.8413024594330072
80955001-80960000 0.8631823744517262
80960001-80965000 0.5970268066729648
80965001-80970000 0.8724561357581602
80970001-80975000 0.7887700192398102
80975001-80980000 0.5770919131012433
80980001-80985000 0.7381075326151522
80985001-80990000 0.5799665559653201
80990001-80995000 0.389913918825774
80995001-81000000 0.6983349476193833
81000001-81005000 1.309375017218565
81005001-81010000 0.675882008000121
81010001-81015000 0.34916594819733787
81015001-81020000 0.3360742997189125
81020001-81025000 0.6389951853513227
81025001-81030000 0.5426879128800987
81030001-81035000 0.6313801818878383
81035001-81040000 0.7426337130974511
81040001-81045000 0.7833473369672067
81045001-81050000 0.9789967566905565
81050001-81055000 1.2724949248095452
81055001-81060000 1.5771344629865809
81060001-81065000 1.2236350168282837
81065001-81070000 2.0416142349902717
81070001-81075000 1.0552323748264956
81075001-81080000 0.6945789641540981
81080001-81085000 0.940054854222599
81085001-81090000 0.7059204653398445
81090001-81095000 0.6547537824498683
81095001-81100000 0.5773666415057481
81100001-81105000 0.5275753328317474
81105001-81110000 1.3345315549908885
81110001-81115000 1.1245853785985647
81115001-81120000 0.39976128128651806
81120001-81125000 0.6203779132369418
81125001-81130000 3.7404233331233154
81130001-81135000 0.5619746560852582
81135001-81140000 0.40042862802637214
81140001-81145000 0.5415912983467149
81145001-81150000 0.39814509088918404
81150001-81155000 0.4922140491664386
81155001-81160000 0.4808973085516352
81160001-81165000 0.5372697008414035
81165001-81170000 0.7817793320064199
81170001-81175000 0.4910659136229013
81175001-81180000 0.6094035209266253
81180001-81185000 0.49508818107552655
81185001-81190000 0.47312346990374315
81190001-81195000 1.3083268556516106
81195001-81200000 1.3170500058853059
81200001-81205000 0.7910017315774086
81205001-81210000 0.8718072203147436
81210001-81215000 0.6582485379360103
81215001-81220000 0.7248456902451038
81220001-81225000 2.02741601880359
81225001-81230000 1.437221923030509
81230001-81235000 0.9998742451509232
81235001-81240000 0.6189366195600308
81240001-81245000 0.6439730264278025
81245001-81250000 0.8618702021713093
81250001-81255000 0.6287922554322124
81255001-81260000 0.6734298342834519
81260001-81265000 0.7080216523900207
81265001-81270000 0.8664221888000522
81270001-81275000 0.9251226253827292
81275001-81280000 1.0498392884771834
81280001-81285000 0.9692662524718577
81285001-81290000 0.4155475022060694
81290001-81295000 0.44868780417166115
81295001-81300000 0.5593900378426364
81300001-81305000 0.8162932105621509
81305001-81310000 1.2450919319156815
81310001-81315000 0.5689779797642506
81315001-81320000 0.6196982176286424
81320001-81325000 0.7164499563136302
81325001-81330000 0.7143087920679855
81330001-81335000 1.1913121267316404
81335001-81340000 0.7722073497453076
81340001-81345000 0.9895533577553352
81345001-81350000 1.9355463730225495
81350001-81355000 0.7595002106521386
81355001-81360000 0.9907223487336002
81360001-81365000 1.5070138662826376
81365001-81370000 0.7448337877054706
81370001-81375000 0.3651563238100773
81375001-81380000 0.5154077808938465
81380001-81385000 0.6156799883777802
81385001-81390000 0.5576246417222517
81390001-81395000 0.691123276808699
81395001-81400000 0.4494578541795363
81400001-81405000 0.6210994360768423
81405001-81410000 0.6360906291612327
81410001-81415000 0.47654105064908
81415001-81420000 0.7006694080069671
81420001-81425000 0.6580828574741866
81425001-81430000 0.5273538296908881
81430001-81435000 1.1186355188248858
81435001-81440000 1.4730994777394157
81440001-81445000 0.9129822212564677
81445001-81450000 0.90321450544334
81450001-81455000 1.1079922009013337
81455001-81460000 0.515023863868093
81460001-81465000 0.34184273931689546
81465001-81470000 0.6632994599495756
81470001-81475000 1.3535082867424952
81475001-81480000 0.7040213418071021
81480001-81485000 0.5554132191680096
81485001-81490000 0.8709310165952178
81490001-81495000 0.7762080433427713
81495001-81500000 0.542065956039431
81500001-81505000 0.9290457491287873
81505001-81510000 0.7763726948332655
81510001-81515000 0.4931325279888939
81515001-81520000 0.8339298788330619
81520001-81525000 0.7336724096034701
81525001-81530000 0.763289174629869
81530001-81535000 0.894471644751002
81535001-81540000 0.6670826478511
81540001-81545000 0.7104054762060178
81545001-81550000 0.6656495391789827
81550001-81555000 0.6141889077332197
81555001-81560000 0.6472087735910758
81560001-81565000 0.6294714967268761
81565001-81570000 0.6291358950090981
81570001-81575000 0.8640795945925581
81575001-81580000 1.0808525022039435
81580001-81585000 1.0125847096905947
81585001-81590000 1.3131652629954504
81590001-81595000 0.7116545477276828
81595001-81600000 0.5084581855034938
81600001-81605000 0.8856441250665666
81605001-81610000 0.8065689804567528
81610001-81615000 0.5529583148511256
81615001-81620000 1.324548851878377
81620001-81625000 2.287427930229782
81625001-81630000 0.48511529729409864
81630001-81635000 0.7317221926394704
81635001-81640000 1.9189349066657735
81640001-81645000 1.117830247818994
81645001-81650000 1.1974564625409758
81650001-81655000 1.6001907447977872
81655001-81660000 1.913543654116978
81660001-81665000 2.901597821969338
81665001-81670000 1.0067936257445758
81670001-81675000 0.5674592165641246
81675001-81680000 0.8828723683843516
81680001-81685000 0.6905027177715218
81685001-81690000 0.43899014509651635
81690001-81695000 0.6368921628567311
81695001-81700000 1.5921213937559586
81700001-81705000 2.048766767389817
81705001-81710000 1.6740534541034957
81710001-81715000 1.6762914208938955
81715001-81720000 0.9338677154635099
81720001-81725000 0.7515058147093965
81725001-81730000 1.1273215211457057
81730001-81735000 1.3572058626476973
81735001-81740000 1.0214365395121145
81740001-81745000 1.198123528925111
81745001-81750000 1.7660214390843183
81750001-81755000 0.9086446273711363
81755001-81760000 0.6622068491504206
81760001-81765000 0.6264992659262907
81765001-81770000 0.5667013967581652
81770001-81775000 1.4441097877088558
81775001-81780000 0.9354777522625887
81780001-81785000 0.3358323001125803
81785001-81790000 0.5228594445948291
81790001-81795000 0.6161814469329855
81795001-81800000 0.5254136642063799
81800001-81805000 0.9898987658139801
81805001-81810000 1.4337975633581757
81810001-81815000 1.9579793423356642
81815001-81820000 1.6678260592928942
81820001-81825000 1.1242494521370716
81825001-81830000 1.8713255802479924
81830001-81835000 1.8628347636812543
81835001-81840000 0.8884469724687972
81840001-81845000 1.087805226311575
81845001-81850000 1.6666571775787384
81850001-81855000 0.916293756617519
81855001-81860000 0.7430946017166754
81860001-81865000 0.6462944556218265
81865001-81870000 0.72795433671609
81870001-81875000 0.8162035007524783
81875001-81880000 0.49255992569928164
81880001-81885000 0.6430193472220328
81885001-81890000 0.9726183993265465
81890001-81895000 0.5543967474874699
81895001-81900000 0.710672982702951
81900001-81905000 1.3134326876062508
81905001-81910000 0.23017352872985378
81910001-81915000 0.24153884643094564
81915001-81920000 0.6466396151188616
81920001-81925000 0.5939069192422579
81925001-81930000 1.8562586767073028
81930001-81935000 1.0147238722440477
81935001-81940000 0.8902721030653513
81940001-81945000 1.6914015844045278
81945001-81950000 0.6729825039675758
81950001-81955000 0.649864736397885
81955001-81960000 0.9758544161452732
81960001-81965000 0.8427731256688024
81965001-81970000 1.0042300966656084
81970001-81975000 0.9503270365926664
81975001-81980000 0.7878340222286309
81980001-81985000 0.7181890438414861
81985001-81990000 0.46581125571030946
81990001-81995000 0.9152881106712074
81995001-82000000 1.056447641525839
82000001-82005000 0.6395008234464515
82005001-82010000 0.5896136858401136
82010001-82015000 0.8096916743050088
82015001-82020000 2.3994835563277173
82020001-82025000 1.365218974846627
82025001-82030000 1.7298266150860746
82030001-82035000 1.2334075429907743
82035001-82040000 0.677040260431321
82040001-82045000 1.4898066212391103
82045001-82050000 1.7012889831895004
82050001-82055000 0.687784964839151
82055001-82060000 0.9130457713893526
82060001-82065000 1.0626130022194749
82065001-82070000 0.7398042354636754
82070001-82075000 0.9106088400922464
82075001-82080000 0.9412211767069659
82080001-82085000 0.748302111873624
82085001-82090000 0.892371640988089
82090001-82095000 1.012492226116272
82095001-82100000 0.6436229300693789
82100001-82105000 0.4936451631887921
82105001-82110000 0.3686152516910489
82110001-82115000 0.2753527545583956
82115001-82120000 0.31771723446761957
82120001-82125000 0.6594883229184619
82125001-82130000 1.6543992200313808
82130001-82135000 0.8383515194951071
82135001-82140000 0.5526283660748355
82140001-82145000 0.9522762293655499
82145001-82150000 0.6123079757507781
82150001-82155000 0.39665670328720015
82155001-82160000 0.7624786844831898
82160001-82165000 1.0777115094922183
82165001-82170000 0.7119553133514755
82170001-82175000 0.5908718298702067
82175001-82180000 1.331838450615133
82180001-82185000 0.6911273307303998
82185001-82190000 0.5263348777443773
82190001-82195000 1.0618723546557078
82195001-82200000 0.48416106505831863
82200001-82205000 0.46751310192537515
82205001-82210000 0.5462495017052257
82210001-82215000 0.767287019595275
82215001-82220000 0.5213478144858825
82220001-82225000 0.36587247692493796
82225001-82230000 0.7735480846154066
82230001-82235000 0.6767660857388239
82235001-82240000 0.6396013974741356
82240001-82245000 0.9894366378434775
82245001-82250000 0.6471663570498454
82250001-82255000 0.5543616666049999
82255001-82260000 0.5325865496904375
82260001-82265000 0.3798872449791819
82265001-82270000 0.359833441221686
82270001-82275000 0.7509855805737119
82275001-82280000 0.7651513708831936
82280001-82285000 0.5737699952816513
82285001-82290000 0.5421920887210898
82290001-82295000 0.5047346640656268
82295001-82300000 0.873859963858061
82300001-82305000 0.5669537933595791
82305001-82310000 0.38998700142486736
82310001-82315000 0.41503726753850256
82315001-82320000 0.5159668569766827
82320001-82325000 0.49804727103263174
82325001-82330000 0.790576622436532
82330001-82335000 0.4734315519344254
82335001-82340000 0.29308108838831237
82340001-82345000 0.4907685180346672
82345001-82350000 0.6417892407245523
82350001-82355000 0.4821344348702645
82355001-82360000 0.41426545586729063
82360001-82365000 0.8646355250071962
82365001-82370000 0.5067191132894735
82370001-82375000 0.4249359986413441
82375001-82380000 0.5333221120856909
82380001-82385000 0.41256559921563635
82385001-82390000 2.5485052690934107
82390001-82395000 3.6699855052171593
82395001-82400000 0.8721553653739612
82400001-82405000 0.8519515305490309
82405001-82410000 1.117187160684442
82410001-82415000 3.1357275306294303
82415001-82420000 0.9444980709547867
82420001-82425000 0.45224621210206783
82425001-82430000 0.5024534831867326
82430001-82435000 0.5142730807935756
82435001-82440000 0.6814916233483197
82440001-82445000 1.1867067691678417
82445001-82450000 1.096138927370131
82450001-82455000 1.0223775738058232
82455001-82460000 0.5619867914707749
82460001-82465000 2.0626423530112685
82465001-82470000 2.7775282888049135
82470001-82475000 0.5669684345952591
82475001-82480000 0.5537700449353798
82480001-82485000 0.48257862115042566
82485001-82490000 0.7707646139434865
82490001-82495000 0.5247835879981936
82495001-82500000 0.5440242290569296
82500001-82505000 0.6516306333779635
82505001-82510000 0.48393504386162084
82510001-82515000 0.719290004059943
82515001-82520000 0.6021070053620561
82520001-82525000 0.4524194631636257
82525001-82530000 0.6912070706767495
82530001-82535000 0.6037760010936469
82535001-82540000 0.614548442298844
82540001-82545000 1.234138253042331
82545001-82550000 0.8472683848421732
82550001-82555000 0.7337230862469236
82555001-82560000 0.7965281884301312
82560001-82565000 1.528755209373115
82565001-82570000 0.8421786555238091
82570001-82575000 0.7635873040585305
82575001-82580000 0.9391602948918915
82580001-82585000 0.4904954857243538
82585001-82590000 1.8651291219206254
82590001-82595000 2.327352939996768
82595001-82600000 0.4790997075967003
82600001-82605000 0.593223959520283
82605001-82610000 0.8027343385301909
82610001-82615000 1.6388885999907805
82615001-82620000 0.8348797472485525
82620001-82625000 0.7541425685236883
82625001-82630000 1.250335451305403
82630001-82635000 0.6549563453639655
82635001-82640000 0.8574701144956607
82640001-82645000 0.9108090859337514
82645001-82650000 0.9241486952840818
82650001-82655000 0.4572134291858742
82655001-82660000 0.3499035684435775
82660001-82665000 0.6174163545839412
82665001-82670000 0.6859957629824325
82670001-82675000 1.6580881460071326
82675001-82680000 0.6873426437624486
82680001-82685000 0.47027350540326157
82685001-82690000 0.4423792205742241
82690001-82695000 0.3391333864525877
82695001-82700000 0.44987442635512775
82700001-82705000 0.546216502574217
82705001-82710000 0.5726679083037832
82710001-82715000 0.703992783535472
82715001-82720000 0.6914253076534556
82720001-82725000 1.3691385484529734
82725001-82730000 1.98921432569076
82730001-82735000 1.056335126208391
82735001-82740000 0.8448863108342262
82740001-82745000 0.625874991048415
82745001-82750000 0.7568593869262372
82750001-82755000 3.682222333143962
82755001-82760000 1.3081060741603592
82760001-82765000 0.6486417392239416
82765001-82770000 0.776828621998963
82770001-82775000 1.3608984908563875
82775001-82780000 6.498479168011466
82780001-82785000 0.9277712772942048
82785001-82790000 0.6173047419227352
82790001-82795000 0.9254206035932263
82795001-82800000 1.0057446438788542
82800001-82805000 0.7986813200755444
82805001-82810000 0.4310658068288154
82810001-82815000 0.4670685014736018
82815001-82820000 0.5105855161752434
82820001-82825000 0.4078575558846201
82825001-82830000 0.8931595607581029
82830001-82835000 0.37080379762128896
82835001-82840000 0.37759919938920694
82840001-82845000 1.3162947004760317
82845001-82850000 0.583365038757697
82850001-82855000 1.9821102858809794
82855001-82860000 3.1647876689061376
82860001-82865000 0.6106335335020525
82865001-82870000 0.8390470360464667
82870001-82875000 0.7340115164967168
82875001-82880000 0.8253203348932339
82880001-82885000 0.6757040062377041
82885001-82890000 0.6371540658946464
82890001-82895000 0.8960767374569564
82895001-82900000 0.5210412859378377
82900001-82905000 0.614785246065184
82905001-82910000 0.6151015840097076
82910001-82915000 0.6317610157473442
82915001-82920000 0.7525952809242712
82920001-82925000 0.5606537803521696
82925001-82930000 0.5062198597024133
82930001-82935000 0.533119314200903
82935001-82940000 0.5244204426158997
82940001-82945000 0.6835023647783808
82945001-82950000 0.8144295019167123
82950001-82955000 0.5271100765042986
82955001-82960000 0.5916333087473958
82960001-82965000 0.8698404515614764
82965001-82970000 1.7849103081938205
82970001-82975000 1.3892035623742476
82975001-82980000 1.1647748782214855
82980001-82985000 0.49725156522769365
82985001-82990000 0.5155723007751607
82990001-82995000 0.8446161877310296
82995001-83000000 0.6568265778785106
83000001-83005000 2.0363723434868226
83005001-83010000 1.1338882304776479
83010001-83015000 0.5707331741671208
83015001-83020000 0.6747600860056819
83020001-83025000 0.5926108264705249
83025001-83030000 0.5192083490101644
83030001-83035000 0.5386116160656599
83035001-83040000 0.48020739374617794
83040001-83045000 0.8273152211532521
83045001-83050000 0.6905187561162084
83050001-83055000 0.4360995286485983
83055001-83060000 0.5281103837793855
83060001-83065000 1.243316732185861
83065001-83070000 1.050404776701971
83070001-83075000 0.4305326510248024
83075001-83080000 0.45003363407135194
83080001-83085000 0.8107488124152552
83085001-83090000 0.7895854512496787
83090001-83095000 0.6356429627774633
83095001-83100000 0.344344846298863
83100001-83105000 0.3297129768771242
83105001-83110000 0.6484408831283102
83110001-83115000 0.8412171208226398
83115001-83120000 2.2639393822192524
83120001-83125000 1.1064316992438312
83125001-83130000 0.42777215591847406
83130001-83135000 0.538626144052484
83135001-83140000 1.2196156518978596
83140001-83145000 0.9875798698416196
83145001-83150000 0.5061403242547383
83150001-83155000 0.567505953925723
83155001-83160000 0.4587111230906437
83160001-83165000 0.49542490645477844
83165001-83170000 0.5961184474370417
83170001-83175000 0.5032353985223413
83175001-83180000 0.6318128614810691
83180001-83185000 0.8262124631332923
83185001-83190000 0.5374284229934477
83190001-83195000 0.5230029628639807
83195001-83200000 0.7593688528399082
83200001-83205000 0.6139817460908835
83205001-83210000 0.8907944632714073
83210001-83215000 0.5431235673203396
83215001-83220000 0.45484582214004177
83220001-83225000 0.7771414653065931
83225001-83230000 0.6358946171370075
83230001-83235000 0.9017523911203886
83235001-83240000 2.584939190292449
83240001-83245000 0.5383249227413213
83245001-83250000 0.48498179926431156
83250001-83255000 0.7063304026701831
83255001-83260000 0.5798815154630282
83260001-83265000 0.8299472041973327
83265001-83270000 0.543837544164736
83270001-83275000 0.5307959124150725
83275001-83280000 0.7779265209849713
83280001-83285000 0.6996635950353131
83285001-83290000 0.5552399126320045
83290001-83295000 0.3253209525485741
83295001-83300000 0.4619343807425659
83300001-83305000 1.1015624022718973
83305001-83310000 0.46033968146736254
83310001-83315000 0.36586734530078574
83315001-83320000 0.64297139320437
83320001-83325000 1.0626653812340328
83325001-83330000 0.09551662288588944
83330001-83335000 0.0
83335001-83340000 1.5189123237045163
83340001-83345000 0.8993617350955678
83345001-83350000 0.14529704161390186
83350001-83355000 0.3515859738086201
83355001-83360000 0.5359382677243494
83360001-83365000 0.8227259779611621
83365001-83370000 1.4680003776457058
83370001-83375000 0.5318820147746306
83375001-83380000 0.48657459766219535
83380001-83385000 0.8000809697179415
83385001-83390000 0.7818499809649734
83390001-83395000 0.6007700158564849
83395001-83400000 0.6547246490493747
83400001-83405000 0.6860168196008043
83405001-83410000 0.6571013607547561
83410001-83415000 0.4909519166848637
83415001-83420000 0.7906097555345621
83420001-83425000 0.8650091771463866
83425001-83430000 0.6911927613743175
83430001-83435000 2.6036419996975173
83435001-83440000 1.0038887465049438
83440001-83445000 0.8906289243475243
83445001-83450000 4.008052028565631
83450001-83455000 0.7189463528304849
83455001-83460000 0.8053710042696258
83460001-83465000 1.7225695461219985
83465001-83470000 0.5318225766616635
83470001-83475000 0.680014488754457
83475001-83480000 1.8351585205494636
83480001-83485000 0.6415277082629004
83485001-83490000 0.7191340243247586
83490001-83495000 0.7834811743124022
83495001-83500000 0.4947880727716892
83500001-83505000 0.5185428209064924
83505001-83510000 0.5305918411378809
83510001-83515000 0.6115864753173822
83515001-83520000 0.8093174339690837
83520001-83525000 0.8728198175655423
83525001-83530000 0.7147299936233535
83530001-83535000 1.0466324515982974
83535001-83540000 0.8420143541594747
83540001-83545000 0.6711943563121349
83545001-83550000 2.0392824197822557
83550001-83555000 1.060762442160219
83555001-83560000 0.5512813095935889
83560001-83565000 0.6935140115533703
83565001-83570000 0.6749318635825878
83570001-83575000 1.1947555798807694
83575001-83580000 1.5812658249294567
83580001-83585000 0.9686449044601949
83585001-83590000 0.56546185651542
83590001-83595000 0.7279221454939363
83595001-83600000 1.42546748485236
83600001-83605000 0.8409555355255273
83605001-83610000 0.8797684816500961
83610001-83615000 0.6284849494060146
83615001-83620000 0.9581365019845641
83620001-83625000 0.9870110227815495
83625001-83630000 0.5240033975042007
83630001-83635000 0.6643451149626572
83635001-83640000 0.5624216531484947
83640001-83645000 0.5243040341183748
83645001-83650000 0.4637424297327265
83650001-83655000 0.5772153122656414
83655001-83660000 0.6043029643070225
83660001-83665000 0.36525173832007624
83665001-83670000 0.5099962442551378
83670001-83675000 0.5790404824202633
83675001-83680000 0.5160370534600753
83680001-83685000 0.5930307658368547
83685001-83690000 0.48604268444197213
83690001-83695000 0.5000751710881068
83695001-83700000 0.7203460822924614
83700001-83705000 0.6458566116424481
83705001-83710000 1.0525568146853517
83710001-83715000 1.4744675341961238
83715001-83720000 0.8018586303732105
83720001-83725000 0.8412764729300294
83725001-83730000 0.5436829986203199
83730001-83735000 0.6169339467684233
83735001-83740000 0.5449000416307713
83740001-83745000 0.3913473414576359
83745001-83750000 0.7383414449609584
83750001-83755000 0.4544670274321755
83755001-83760000 0.37480899272858886
83760001-83765000 0.41901409715178284
83765001-83770000 0.4933215421167682
83770001-83775000 0.8945015977966736
83775001-83780000 0.7106792351155085
83780001-83785000 0.8432540208323109
83785001-83790000 0.7997339529610603
83790001-83795000 0.43495051272189217
83795001-83800000 0.4634718412515544
83800001-83805000 0.6831216827255069
83805001-83810000 0.6503752339423349
83810001-83815000 0.4936969752555076
83815001-83820000 0.6239191158639521
83820001-83825000 0.43587521004224133
83825001-83830000 0.12790787962414707
83830001-83835000 0.20913920782440668
83835001-83840000 0.7708935732602726
83840001-83845000 0.4651967767873567
83845001-83850000 0.3258392108996405
83850001-83855000 0.4042184403981605
83855001-83860000 0.45201119941527496
83860001-83865000 0.6136608486267315
83865001-83870000 0.7692607615789421
83870001-83875000 0.4473788651467875
83875001-83880000 0.4245865175117627
83880001-83885000 0.5097509744967639
83885001-83890000 1.2362559274628737
83890001-83895000 0.6708835049654125
83895001-83900000 0.9348407385352366
83900001-83905000 1.5573645211087765
83905001-83910000 0.9747288331293854
83910001-83915000 1.3592033663309047
83915001-83920000 1.416717267295261
83920001-83925000 0.8539780250724774
83925001-83930000 0.7879438479900615
83930001-83935000 1.0083099586238882
83935001-83940000 0.7711071515339769
83940001-83945000 0.7074789135383989
83945001-83950000 0.7760054772135512
83950001-83955000 1.763647326910967
83955001-83960000 1.8082553901919756
83960001-83965000 0.6079816294552861
83965001-83970000 0.39279165969291324
83970001-83975000 0.4928948426953177
83975001-83980000 0.865921203027735
83980001-83985000 0.8124765435788084
83985001-83990000 1.006876182125587
83990001-83995000 0.5572742311672537
83995001-84000000 0.5197861681406418
84000001-84005000 0.5545891528259267
84005001-84010000 0.5239579469729713
84010001-84015000 0.8856795253819337
84015001-84020000 1.0809228980675085
84020001-84025000 0.8007271618135728
84025001-84030000 0.5599555890045882
84030001-84035000 0.6447231501069506
84035001-84040000 1.4207232044522098
84040001-84045000 0.409324452051424
84045001-84050000 0.3734281121700138
84050001-84055000 0.7581073355217541
84055001-84060000 0.6093836097662179
84060001-84065000 0.5079792306152577
84065001-84070000 0.41699393476070523
84070001-84075000 0.5876940222378135
84075001-84080000 0.9585210370526515
84080001-84085000 0.4534941176024369
84085001-84090000 0.5239027443538411
84090001-84095000 1.2161995831967027
84095001-84100000 0.5857673649357373
84100001-84105000 0.6551623229475524
84105001-84110000 0.9345290486688979
84110001-84115000 0.860613459225984
84115001-84120000 0.6587676766312307
84120001-84125000 0.7446541095550819
84125001-84130000 2.3145441407009337
84130001-84135000 0.7665168541048509
84135001-84140000 0.5196592254101866
84140001-84145000 0.6242440264193254
84145001-84150000 0.6247456130308439
84150001-84155000 0.5215959126336631
84155001-84160000 0.5720770827511383
84160001-84165000 1.0573293912261559
84165001-84170000 0.864586843964458
84170001-84175000 0.7360961125558709
84175001-84180000 0.7183368699739129
84180001-84185000 0.6440613806920517
84185001-84190000 0.5124593017385306
84190001-84195000 0.46500562470085577
84195001-84200000 0.800196160649129
84200001-84205000 0.6140713624240707
84205001-84210000 0.7457643507198694
84210001-84215000 1.832201416650376
84215001-84220000 1.5113238936819922
84220001-84225000 2.7681658428722944
84225001-84230000 1.4169946757244314
84230001-84235000 0.5686329871725755
84235001-84240000 0.5458391141915968
84240001-84245000 0.46097125980790693
84245001-84250000 0.4699315850490361
84250001-84255000 0.5318100842545544
84255001-84260000 0.6494809920263288
84260001-84265000 0.7847290345134379
84265001-84270000 0.7395909121179772
84270001-84275000 0.9260229578118486
84275001-84280000 1.2911471033244786
84280001-84285000 0.6097646869701647
84285001-84290000 0.6171963693578777
84290001-84295000 0.7902372107347327
84295001-84300000 0.49654724579417114
84300001-84305000 0.7748307160651923
84305001-84310000 0.7490149012589492
84310001-84315000 0.4806093566926212
84315001-84320000 0.4802864339679733
84320001-84325000 0.6962375891801725
84325001-84330000 0.5890009966320889
84330001-84335000 0.5823165559365111
84335001-84340000 0.8705001959406934
84340001-84345000 0.7534178256625733
84345001-84350000 0.7096782837774901
84350001-84355000 0.7480019947494051
84355001-84360000 0.6256086194341156
84360001-84365000 0.6085010189878899
84365001-84370000 0.7035012681473792
84370001-84375000 0.7063162973654034
84375001-84380000 0.47460949169175526
84380001-84385000 0.41070667987447856
84385001-84390000 0.6929432022854688
84390001-84395000 0.561447076587036
84395001-84400000 0.5385746251040626
84400001-84405000 0.7332846514650814
84405001-84410000 0.7853511263661351
84410001-84415000 1.426520292345431
84415001-84420000 0.8808289644969396
84420001-84425000 0.45455153974473234
84425001-84430000 0.6128630333510695
84430001-84435000 0.6910454474120548
84435001-84440000 0.6288154499332076
84440001-84445000 0.5851768018160085
84445001-84450000 0.9625379032356934
84450001-84455000 0.47954896219827
84455001-84460000 0.39381284264456434
84460001-84465000 0.6857641488539123
84465001-84470000 0.3113816096815813
84470001-84475000 0.7165002105264497
84475001-84480000 0.69698041090741
84480001-84485000 0.38313085507808436
84485001-84490000 0.5571974971104806
84490001-84495000 0.41242187342264863
84495001-84500000 0.6510559290201825
84500001-84505000 0.11185998868195095
84505001-84510000 0.0
84510001-84515000 0.015451072213766336
84515001-84520000 0.18591550947095936
84520001-84525000 0.9299313235667765
84525001-84530000 0.8654547335290776
84530001-84535000 0.7457362857341282
84535001-84540000 0.676515172931041
84540001-84545000 0.6055343205291952
84545001-84550000 0.3178202912713666
84550001-84555000 0.3863724932482725
84555001-84560000 0.8062113321141658
84560001-84565000 0.46423446045450856
84565001-84570000 0.3212643038078471
84570001-84575000 0.400586513251723
84575001-84580000 0.3328435979689036
84580001-84585000 0.24680568008850512
84585001-84590000 0.6391635604788249
84590001-84595000 0.8409235728748647
84595001-84600000 0.3853993020199999
84600001-84605000 0.4794143285764542
84605001-84610000 0.3906167747486059
84610001-84615000 0.22813798654210324
84615001-84620000 0.4894714819797399
84620001-84625000 0.3844350204498569
84625001-84630000 0.1452474242790794
84630001-84635000 0.22370171415368337
84635001-84640000 0.20487249100491137
84640001-84645000 0.16026917817317485
84645001-84650000 0.6332287151506916
84650001-84655000 0.5737956415667573
84655001-84660000 0.2260985881010295
84660001-84665000 0.9519068034299148
84665001-84670000 0.9281015344504854
84670001-84675000 0.14124193144751793
84675001-84680000 0.19338350347695937
84680001-84685000 0.41407239217687414
84685001-84690000 0.5170800829506974
84690001-84695000 0.4795563092708703
84695001-84700000 0.2884740464972952
84700001-84705000 0.49344166798890465
84705001-84710000 0.13578834427339248
84710001-84715000 0.009324157423461116
84715001-84720000 0.18676095303871765
84720001-84725000 1.2296526418902562
84725001-84730000 0.8361810680970948
84730001-84735000 0.7348226534911176
84735001-84740000 1.0420468873884938
84740001-84745000 0.5136979221812904
84745001-84750000 0.4006772246593996
84750001-84755000 0.8882364487109425
84755001-84760000 0.990588712143167
84760001-84765000 0.7562546017354453
84765001-84770000 1.3402037806487155
84770001-84775000 4.8550858052870085
84775001-84780000 1.0559218672567858
84780001-84785000 0.6318599035048464
84785001-84790000 0.7263152926111436
84790001-84795000 0.6658094056735936
84795001-84800000 0.44377543169808864
84800001-84805000 0.7375703462650637
84805001-84810000 0.9247778550080553
84810001-84815000 0.6279953552983089
84815001-84820000 0.38085664701809807
84820001-84825000 0.3570695726359741
84825001-84830000 0.49393261335365035
84830001-84835000 0.2689303133730483
84835001-84840000 0.3477726039713506
84840001-84845000 0.35897359401157564
84845001-84850000 0.28770290503464174
84850001-84855000 0.16679742664412978
84855001-84860000 0.12921901247955153
84860001-84865000 1.444151227068068
84865001-84870000 0.8871781822095299
84870001-84875000 0.3404344424036287
84875001-84880000 0.3790062929503983
84880001-84885000 0.1697656328747178
84885001-84890000 0.22564201122480115
84890001-84895000 0.4286949929588397
84895001-84900000 0.4139627650979811
84900001-84905000 0.39068700450471605
84905001-84910000 0.20028972844215354
84910001-84915000 0.2997016344012038
84915001-84920000 0.09378853289268355
84920001-84925000 0.20542021493043025
84925001-84930000 0.12106277969090071
84930001-84935000 0.13174217895551585
84935001-84940000 2.1132679402194112
84940001-84945000 0.3139892041879217
84945001-84950000 0.4033297867757257
84950001-84955000 0.9717511781382487
84955001-84960000 0.8742132324998474
84960001-84965000 0.43010026932197676
84965001-84970000 0.34043354953512467
84970001-84975000 0.581490609905449
84975001-84980000 0.9027806428297152
84980001-84985000 0.7245294187621432
84985001-84990000 0.6703319331242572
84990001-84995000 0.4707208202788268
84995001-85000000 0.15414217827006924
85000001-85005000 0.1318154753705038
85005001-85010000 0.46536074614256523
85010001-85015000 0.20769407327832481
85015001-85020000 0.19237582251994134
85020001-85025000 0.3144524628064435
85025001-85030000 0.3075303326506605
85030001-85035000 3.5507577254735057
85035001-85040000 5.520204570004199
85040001-85045000 0.4855940152476426
85045001-85050000 0.4800566380491353
85050001-85055000 0.8566466088644108
85055001-85060000 0.6880659674367547
85060001-85065000 0.5503301674538813
85065001-85070000 1.0626850157131948
85070001-85075000 0.7855810025667129
85075001-85080000 0.500182777778517
85080001-85085000 0.6364044496419328
85085001-85090000 1.1850375156968682
85090001-85095000 0.6426788645442844
85095001-85100000 0.8240920240970822
85100001-85105000 0.9151725175915021
85105001-85110000 2.045764189765993
85110001-85115000 6.197207551886006
85115001-85120000 1.4780466837678505
85120001-85125000 3.143869533423953
85125001-85130000 1.725852057328417
85130001-85135000 0.6508105099669393
85135001-85140000 0.8739753485724903
85140001-85145000 0.9215028405624308
85145001-85150000 0.658694371438549
85150001-85155000 0.49355554441187094
85155001-85160000 0.5726345730481243
85160001-85165000 0.6493096898543514
85165001-85170000 0.6348223987826973
85170001-85175000 0.6798507577890892
85175001-85180000 0.6415237867144357
85180001-85185000 1.0354405910728721
85185001-85190000 0.9090291358274755
85190001-85195000 0.6804023604460315
85195001-85200000 0.4854884626109973
85200001-85205000 0.3525883600297443
85205001-85210000 4.865858654385541
85210001-85215000 2.2403845796512476
85215001-85220000 0.4403793237771643
85220001-85225000 0.6804060204031152
85225001-85230000 0.589050053201952
85230001-85235000 0.5530490728644204
85235001-85240000 0.6164531807335989
85240001-85245000 0.6797043963137702
85245001-85250000 0.5581554419101956
85250001-85255000 0.5943604671381297
85255001-85260000 0.9031135071002253
85260001-85265000 0.6037055493831808
85265001-85270000 0.5625064494352855
85270001-85275000 0.5368251399968555
85275001-85280000 0.8281264346465138
85280001-85285000 1.4717071618380693
85285001-85290000 0.39684126607456893
85290001-85295000 0.37972992976351694
85295001-85300000 0.45952510796537355
85300001-85305000 0.49376711378481414
85305001-85310000 0.7599854556201787
85310001-85315000 0.9082524527402557
85315001-85320000 0.4395698918576689
85320001-85325000 0.3507419381276822
85325001-85330000 0.7610175408789497
85330001-85335000 1.0136263742285927
85335001-85340000 0.518087248360167
85340001-85345000 0.5208406672336982
85345001-85350000 1.050331740963548
85350001-85355000 0.7590472374783985
85355001-85360000 0.5726269465456161
85360001-85365000 0.7144040085005917
85365001-85370000 0.6652473247822557
85370001-85375000 1.0378274468226651
85375001-85380000 0.8216663829086635
85380001-85385000 0.6089217726834951
85385001-85390000 0.7224218975454296
85390001-85395000 0.6581586852546607
85395001-85400000 0.6640340413221053
85400001-85405000 0.6798594106319115
85405001-85410000 0.8119792354944072
85410001-85415000 0.4225492323770497
85415001-85420000 0.3496404669558531
85420001-85425000 0.816527102733702
85425001-85430000 0.5907613371120115
85430001-85435000 0.43266714587817406
85435001-85440000 0.5009464366511122
85440001-85445000 0.5487852566985493
85445001-85450000 0.5208361931607733
85450001-85455000 0.6591227520064009
85455001-85460000 0.5191263511278298
85460001-85465000 0.440480497698352
85465001-85470000 0.5741604915882234
85470001-85475000 0.49839793500978263
85475001-85480000 0.9752721069608566
85480001-85485000 1.0900373209449945
85485001-85490000 0.574759063066373
85490001-85495000 0.6888789981381087
85495001-85500000 0.41019877932331167
85500001-85505000 0.2877582483061642
85505001-85510000 0.5396267492719902
85510001-85515000 0.6400241853602496
85515001-85520000 0.6525046433119378
85520001-85525000 1.167878141077396
85525001-85530000 0.5561927651931442
85530001-85535000 0.341361049612161
85535001-85540000 0.4239482214255386
85540001-85545000 0.6896657422910044
85545001-85550000 0.5515595024932155
85550001-85555000 0.4682580045575875
85555001-85560000 0.3580986978533239
85560001-85565000 0.3888571823834722
85565001-85570000 0.3611566127817053
85570001-85575000 0.2550891774375456
85575001-85580000 0.6598859454584134
85580001-85585000 5.372141901783916
85585001-85590000 0.9886079082265947
85590001-85595000 0.589470314527385
85595001-85600000 0.7565789138595689
85600001-85605000 0.6660325609201672
85605001-85610000 0.6071019572541924
85610001-85615000 0.8447330647272946
85615001-85620000 0.6328487057153577
85620001-85625000 0.6217434365280684
85625001-85630000 0.7321192720038622
85630001-85635000 0.43953911388398004
85635001-85640000 0.4566786787988044
85640001-85645000 1.0502916532167452
85645001-85650000 0.583313885984036
85650001-85655000 0.35147391582946563
85655001-85660000 1.4933610668806614
85660001-85665000 1.5424640485121717
85665001-85670000 0.4961942721744449
85670001-85675000 0.7764532218900463
85675001-85680000 0.8157302075882442
85680001-85685000 0.7504465325310309
85685001-85690000 1.2281746295614575
85690001-85695000 0.6855843190954978
85695001-85700000 0.3949167588933166
85700001-85705000 0.8254387086822723
85705001-85710000 0.9855954739693381
85710001-85715000 0.3971137698957567
85715001-85720000 0.5149495102571301
85720001-85725000 1.553059636380197
85725001-85730000 0.7969700219023708
85730001-85735000 0.6978524386781555
85735001-85740000 0.9973787134549139
85740001-85745000 0.8605980779717625
85745001-85750000 0.8916622565088695
85750001-85755000 0.41785460094047816
85755001-85760000 0.3720998855212559
85760001-85765000 0.7336947700796483
85765001-85770000 0.5849497527676603
85770001-85775000 0.4080771175757689
85775001-85780000 1.7848817931420535
85780001-85785000 1.2212195502808305
85785001-85790000 0.4806314787222427
85790001-85795000 0.8833868016458458
85795001-85800000 1.0015829592903618
85800001-85805000 0.8208514116311988
85805001-85810000 0.7375811739317919
85810001-85815000 0.48097192546958245
85815001-85820000 0.5703328435976707
85820001-85825000 1.819486113616253
85825001-85830000 1.3040301086565733
85830001-85835000 2.4681629019207976
85835001-85840000 1.2944490209291513
85840001-85845000 0.3266623248210739
85845001-85850000 0.7697741221602445
85850001-85855000 0.8386955489331916
85855001-85860000 0.5705107269194278
85860001-85865000 0.9129749317690594
85865001-85870000 2.208078330037928
85870001-85875000 0.8521062350016034
85875001-85880000 0.7567434750025068
85880001-85885000 1.3480382315304964
85885001-85890000 1.0882372251638013
85890001-85895000 0.656704289602923
85895001-85900000 0.837547573539296
85900001-85905000 2.6092013312689
85905001-85910000 1.8496261005348231
85910001-85915000 1.543106794280926
85915001-85920000 1.3734687672622323
85920001-85925000 1.3531509701533029
85925001-85930000 2.387679331708264
85930001-85935000 1.7544637267359033
85935001-85940000 0.8020317517792079
85940001-85945000 0.637999282326152
85945001-85950000 0.6402684054248564
85950001-85955000 0.48363514454159745
85955001-85960000 0.7187363338900653
85960001-85965000 0.7563810319626127
85965001-85970000 0.4640155552532463
85970001-85975000 0.6810966194852959
85975001-85980000 0.7437873252326395
85980001-85985000 0.7637548140517669
85985001-85990000 2.549602913192249
85990001-85995000 1.1010992007406946
85995001-86000000 1.5989479129689883
86000001-86005000 1.7060015507684738
86005001-86010000 0.623181364236499
86010001-86015000 0.7944830269598959
86015001-86020000 1.0134848553730642
86020001-86025000 0.9496655865509526
86025001-86030000 0.8216652533324319
86030001-86035000 0.7995186306805607
86035001-86040000 0.9996330358103533
86040001-86045000 6.879625189603477
86045001-86050000 1.109563230058715
86050001-86055000 0.5329114446914994
86055001-86060000 1.079865731532017
86060001-86065000 1.343169173113854
86065001-86070000 1.235500368416846
86070001-86075000 1.5069161945400023
86075001-86080000 1.117817002391624
86080001-86085000 4.773213808810748
86085001-86090000 1.5235299350941616
86090001-86095000 0.4958330829105131
86095001-86100000 0.9223565884132637
86100001-86105000 0.4975272424512738
86105001-86110000 0.4135135128087589
86110001-86115000 1.0992251236353918
86115001-86120000 1.406035806451319
86120001-86125000 0.6391211337081621
86125001-86130000 0.7381556588344744
86130001-86135000 1.372939030914988
86135001-86140000 1.0683734488582517
86140001-86145000 0.6412188367846863
86145001-86150000 0.6006322466441788
86150001-86155000 0.5680627564032646
86155001-86160000 0.6400116002013604
86160001-86165000 0.6217076930217432
86165001-86170000 0.5921877701201501
86170001-86175000 0.6953639968896962
86175001-86180000 0.7973688901685033
86180001-86185000 0.5617703935703645
86185001-86190000 0.7584146618605232
86190001-86195000 0.7800128186216421
86195001-86200000 0.413312953044626
86200001-86205000 0.510884157571088
86205001-86210000 0.6211165370352913
86210001-86215000 0.6053447416786774
86215001-86220000 0.9807666387288281
86220001-86225000 1.7537906501830105
86225001-86230000 0.5876510618946795
86230001-86235000 0.5522839584917316
86235001-86240000 0.5697966085888189
86240001-86245000 0.35291959617697527
86245001-86250000 0.3930896720140959
86250001-86255000 0.756057629118448
86255001-86260000 1.2090046275640534
86260001-86265000 0.7845991139455417
86265001-86270000 0.7414946790671074
86270001-86275000 0.5208141356546333
86275001-86280000 0.4733932042763765
86280001-86285000 0.817514606909586
86285001-86290000 0.8299535128499484
86290001-86295000 0.7627364441595066
86295001-86300000 0.9091258509046932
86300001-86305000 0.6658954960374636
86305001-86310000 0.5495806816182712
86310001-86315000 0.6942015680416058
86315001-86320000 0.7942456151886986
86320001-86325000 1.1643655235603183
86325001-86330000 0.9744658982184059
86330001-86335000 0.5847103341806433
86335001-86340000 0.7087063637331611
86340001-86345000 0.7152952070584859
86345001-86350000 0.6927447099463371
86350001-86355000 0.8581595625168357
86355001-86360000 0.501285793501102
86360001-86365000 0.5149100767076678
86365001-86370000 0.4879939290392063
86370001-86375000 0.7138677082659545
86375001-86380000 0.9384088025881742
86380001-86385000 0.7413389447472546
86385001-86390000 0.7302976512440287
86390001-86395000 0.5899611301336681
86395001-86400000 0.70097933549435
86400001-86405000 0.6643964586786519
86405001-86410000 0.5993605929394697
86410001-86415000 0.5646185613270002
86415001-86420000 0.7729600147937786
86420001-86425000 0.5410168611447509
86425001-86430000 0.3995168423099099
86430001-86435000 0.26223671574778074
86435001-86440000 0.6858627992624485
86440001-86445000 0.8289509894861739
86445001-86450000 0.30803042751307724
86450001-86455000 0.47263273275838097
86455001-86460000 0.5359439896763302
86460001-86465000 0.5451829671452592
86465001-86470000 0.32749792378813164
86470001-86475000 0.5435311581624792
86475001-86480000 0.6252903700179199
86480001-86485000 0.2953804555554509
86485001-86490000 0.5054228056674364
86490001-86495000 0.6379565855632516
86495001-86500000 0.6163974816534937
86500001-86505000 0.7782228433724596
86505001-86510000 0.6656801263528116
86510001-86515000 0.6356445070905501
86515001-86520000 0.7131979931162974
86520001-86525000 0.6237385306111582
86525001-86530000 0.5154026700584446
86530001-86535000 0.5107554069925085
86535001-86540000 0.5724025710676832
86540001-86545000 0.7528432542377932
86545001-86550000 0.795218960346519
86550001-86555000 0.8799588719538641
86555001-86560000 0.8782881887880076
86560001-86565000 0.5811803581310964
86565001-86570000 0.6103795273298239
86570001-86575000 0.9493710415870799
86575001-86580000 0.7321058476004096
86580001-86585000 0.645380293368114
86585001-86590000 0.7455647400750162
86590001-86595000 0.5786207906709944
86595001-86600000 0.559071861701639
86600001-86605000 0.5187795827526602
86605001-86610000 0.6320074359808654
86610001-86615000 0.49203277150365093
86615001-86620000 0.6045565897800904
86620001-86625000 0.5603140492425588
86625001-86630000 0.32680933833168624
86630001-86635000 0.48177391135900066
86635001-86640000 0.4654748942368006
86640001-86645000 0.48035550492629897
86645001-86650000 0.6340768017824326
86650001-86655000 0.6827851274708017
86655001-86660000 0.48313492572065525
86660001-86665000 0.41033920489683334
86665001-86670000 0.5191501335264599
86670001-86675000 0.5696636925997359
86675001-86680000 0.7712314858731787
86680001-86685000 0.8874062250564816
86685001-86690000 0.6084549357950256
86690001-86695000 0.688059148112658
86695001-86700000 0.6980274219785131
86700001-86705000 0.9030590765262015
86705001-86710000 0.7116277799240549
86710001-86715000 0.15163189506417418
86715001-86720000 0.2485118453984284
86720001-86725000 0.7239299191816042
86725001-86730000 0.2849914739910375
86730001-86735000 0.25036503883323935
86735001-86740000 0.47234582514428114
86740001-86745000 0.8038142841399603
86745001-86750000 0.7592794707090402
86750001-86755000 0.7724564823923876
86755001-86760000 0.6545139171946985
86760001-86765000 0.4455643397685269
86765001-86770000 0.4687461034249532
86770001-86775000 0.5286366367787232
86775001-86780000 0.2728278070289604
86780001-86785000 0.34343623822537955
86785001-86790000 0.7031957065626789
86790001-86795000 0.3659225561933771
86795001-86800000 0.43459888518965806
86800001-86805000 0.37985175448021136
86805001-86810000 0.246668820993169
86810001-86815000 0.5787861621584388
86815001-86820000 0.45625940900201895
86820001-86825000 0.29478953625039955
86825001-86830000 0.2350918538008717
86830001-86835000 0.32977659342783044
86835001-86840000 0.278346960367087
86840001-86845000 0.16051830645250817
86845001-86850000 0.3012651232291157
86850001-86855000 0.5589962752691441
86855001-86860000 1.1084657050441888
86860001-86865000 1.3193148866873308
86865001-86870000 0.8931911247618761
86870001-86875000 2.338910687610215
86875001-86880000 1.1274313598224044
86880001-86885000 0.6324727522962791
86885001-86890000 0.9215048180915147
86890001-86895000 1.1213896040588105
86895001-86900000 0.68568310505463
86900001-86905000 0.7869833551925417
86905001-86910000 0.7617946077519693
86910001-86915000 0.7040030592698039
86915001-86920000 0.6437712877023847
86920001-86925000 0.4472174464414536
86925001-86930000 0.5167294384085546
86930001-86935000 0.6338520394387583
86935001-86940000 0.8105532398312294
86940001-86945000 0.736251326559593
86945001-86950000 0.4782136491445338
86950001-86955000 2.172397691393654
86955001-86960000 1.7451171704583304
86960001-86965000 0.55702425970529
86965001-86970000 1.3023083830788529
86970001-86975000 0.893806543190302
86975001-86980000 0.5482983368721537
86980001-86985000 0.9129568850503988
86985001-86990000 1.1166783494456116
86990001-86995000 0.6635733863426886
86995001-87000000 0.5467906604538794
87000001-87005000 0.5231664870753414
87005001-87010000 0.7324860275725665
87010001-87015000 1.184648053428687
87015001-87020000 0.7601182453071147
87020001-87025000 0.6417553097082767
87025001-87030000 0.7364482572291526
87030001-87035000 0.8244967847991042
87035001-87040000 0.9143133348356833
87040001-87045000 0.5882096041518718
87045001-87050000 0.5597241507389162
87050001-87055000 0.8225504674916713
87055001-87060000 0.7325481403112123
87060001-87065000 0.5369290121835759
87065001-87070000 2.5962759693611788
87070001-87075000 2.9018166529400062
87075001-87080000 0.5122422908380406
87080001-87085000 0.5605210377993771
87085001-87090000 0.4747124415134826
87090001-87095000 0.519264769462567
87095001-87100000 0.7490617486942024
87100001-87105000 0.9125929107182216
87105001-87110000 0.6627594351739945
87110001-87115000 1.1069466245662802
87115001-87120000 1.5868959105732157
87120001-87125000 0.8450388748775753
87125001-87130000 5.738214115383849
87130001-87135000 1.7959827791586411
87135001-87140000 1.106229821886483
87140001-87145000 2.9494114863402077
87145001-87150000 2.298441092040104
87150001-87155000 3.4242869683362684
87155001-87160000 1.1693587241969765
87160001-87165000 1.210878767667371
87165001-87170000 1.5757880177446202
87170001-87175000 0.8754711794498492
87175001-87180000 0.7979127555276523
87180001-87185000 0.9998851931965502
87185001-87190000 1.0801638837710956
87190001-87195000 0.8510897093850134
87195001-87200000 0.7541391384800721
87200001-87205000 0.7823673498094881
87205001-87210000 1.5608830433823027
87210001-87215000 1.550384866807452
87215001-87220000 0.7740679241727028
87220001-87225000 0.8697198837862959
87225001-87230000 1.355596211305276
87230001-87235000 1.1994250020519768
87235001-87240000 0.7609718147678632
87240001-87245000 0.663225033778508
87245001-87250000 0.6157427214194985
87250001-87255000 0.5519559323415821
87255001-87260000 0.49175387621898053
87260001-87265000 0.6829986059082244
87265001-87270000 0.6764980444615184
87270001-87275000 0.4981305369069964
87275001-87280000 0.6709091575198006
87280001-87285000 0.7962549995384562
87285001-87290000 0.5778042340076849
87290001-87295000 0.7521630072952101
87295001-87300000 2.460576596436201
87300001-87305000 1.069164696776733
87305001-87310000 0.8597155259265045
87310001-87315000 1.3103954200542292
87315001-87320000 0.9309239705369801
87320001-87325000 0.8746480969098152
87325001-87330000 0.8338929374338406
87330001-87335000 0.4674648515349796
87335001-87340000 0.5947070305901467
87340001-87345000 1.1509695112621179
87345001-87350000 0.624346211294901
87350001-87355000 0.5360386346037044
87355001-87360000 0.6306174198876658
87360001-87365000 0.6807136679221841
87365001-87370000 0.5848683294184773
87370001-87375000 0.6997968312209701
87375001-87380000 0.690512933511631
87380001-87385000 0.817973944771261
87385001-87390000 0.7903431843250384
87390001-87395000 0.6170450364149924
87395001-87400000 0.6843486786930825
87400001-87405000 0.6648121675960704
87405001-87410000 0.7919062575570417
87410001-87415000 0.5094704354327616
87415001-87420000 0.5744784159045322
87420001-87425000 0.7008716643970198
87425001-87430000 0.3565046856392356
87430001-87435000 0.41006781279259125
87435001-87440000 0.8339838856853518
87440001-87445000 0.7149850863439358
87445001-87450000 0.6317346907139922
87450001-87455000 0.38776069176248806
87455001-87460000 0.3290439921753019
87460001-87465000 0.5320809616719228
87465001-87470000 0.6261033566457848
87470001-87475000 0.9305462197663743
87475001-87480000 0.6947468538694438
87480001-87485000 0.9311491500711095
87485001-87490000 1.441884688307891
87490001-87495000 0.44202500549082624
87495001-87500000 0.6451746648178358
87500001-87505000 0.7296032062065969
87505001-87510000 0.7784021359435565
87510001-87515000 2.2971565932121774
87515001-87520000 0.4596091764742552
87520001-87525000 0.3727362243288345
87525001-87530000 0.581637851108463
87530001-87535000 0.4477877202928127
87535001-87540000 0.182597362393204
87540001-87545000 0.20669660246255042
87545001-87550000 0.9713832675039767
87550001-87555000 0.4734375015068965
87555001-87560000 0.31642171045101547
87560001-87565000 0.300591125830177
87565001-87570000 0.5066809188776344
87570001-87575000 0.4923906822510416
87575001-87580000 0.2936020545124925
87580001-87585000 0.6206646496108928
87585001-87590000 0.24452430058717534
87590001-87595000 0.3563325900078687
87595001-87600000 0.4989873240783484
87600001-87605000 0.25844650383662876
87605001-87610000 0.6719585010564308
87610001-87615000 0.8613387704141163
87615001-87620000 0.6766008099783669
87620001-87625000 0.7625291588156408
87625001-87630000 0.831440739692777
87630001-87635000 0.4799051544826521
87635001-87640000 0.4305597185594918
87640001-87645000 0.6119235383768162
87645001-87650000 1.3828167916694831
87650001-87655000 1.8574386748478997
87655001-87660000 0.7112370939349477
87660001-87665000 0.7648820797132395
87665001-87670000 0.2284729060979194
87670001-87675000 0.41676012534330514
87675001-87680000 1.1730894085600956
87680001-87685000 0.25949806335479497
87685001-87690000 0.2787862984028371
87690001-87695000 1.170983150088874
87695001-87700000 0.3347664411915669
87700001-87705000 0.1372923553470159
87705001-87710000 0.7852419106948513
87710001-87715000 0.4943645313635564
87715001-87720000 0.3204292190884059
87720001-87725000 0.3864591760145165
87725001-87730000 0.48710775750673047
87730001-87735000 0.7934898594790222
87735001-87740000 0.7174186440482866
87740001-87745000 0.43480792427982573
87745001-87750000 0.45639264154453635
87750001-87755000 0.6228390998002392
87755001-87760000 0.5909322535888443
87760001-87765000 0.6140763047840692
87765001-87770000 0.6691324140276331
87770001-87775000 0.6522620831208785
87775001-87780000 0.9771064084968951
87780001-87785000 0.7325364735528358
87785001-87790000 0.4826086490007801
87790001-87795000 1.1172484700202205
87795001-87800000 1.4431083912968135
87800001-87805000 0.5824753081494592
87805001-87810000 0.4476824275718259
87810001-87815000 1.6794622614496775
87815001-87820000 1.4710215218709009
87820001-87825000 0.5882667537380101
87825001-87830000 0.5251165339443632
87830001-87835000 0.5778283086664437
87835001-87840000 4.423954045643733
87840001-87845000 0.8342239810385006
87845001-87850000 0.5272781609442335
87850001-87855000 0.5909622062765815
87855001-87860000 0.8106696276186771
87860001-87865000 1.448222810392464
87865001-87870000 0.6661717550352494
87870001-87875000 0.7457918074638853
87875001-87880000 0.662130543423145
87880001-87885000 0.5077118915379993
87885001-87890000 0.7202263220138198
87890001-87895000 0.7671786193052569
87895001-87900000 0.7978878817756448
87900001-87905000 0.8052748577485715
87905001-87910000 0.5916369403567839
87910001-87915000 0.5866245375883021
87915001-87920000 0.707507724930303
87920001-87925000 0.5192652057539264
87925001-87930000 0.32692917301378416
87930001-87935000 0.48896695578583477
87935001-87940000 0.8572274551740261
87940001-87945000 0.5520551265083179
87945001-87950000 0.6568801657774773
87950001-87955000 0.5564616580686166
87955001-87960000 0.4001250104653017
87960001-87965000 0.49226466519909906
87965001-87970000 0.6473756953254138
87970001-87975000 0.5506308105876334
87975001-87980000 0.8077859093818002
87980001-87985000 0.8601862065485665
87985001-87990000 0.6561627906817569
87990001-87995000 0.7193602645243118
87995001-88000000 0.4855275320489768
88000001-88005000 0.48143896962469307
88005001-88010000 0.9001323914094587
88010001-88015000 0.4876726618700386
88015001-88020000 0.4680088707410349
88020001-88025000 0.8175197556576995
88025001-88030000 0.7932073560045239
88030001-88035000 1.0728049431071733
88035001-88040000 0.7401018176550972
88040001-88045000 0.697941011281244
88045001-88050000 0.9113819681753623
88050001-88055000 0.6617977967300371
88055001-88060000 0.6926361798128794
88060001-88065000 0.8752809092052798
88065001-88070000 0.5635660389400622
88070001-88075000 0.7270097467617996
88075001-88080000 0.5570323835115539
88080001-88085000 0.3848921930473149
88085001-88090000 0.6702610069825472
88090001-88095000 0.9593513846923126
88095001-88100000 0.7673607094574845
88100001-88105000 0.6218860616245862
88105001-88110000 0.667918749361554
88110001-88115000 0.9988370591999859
88115001-88120000 0.9414259958019674
88120001-88125000 0.7199638906222975
88125001-88130000 0.6693787856850655
88130001-88135000 0.5334596994376455
88135001-88140000 0.7249777914607421
88140001-88145000 0.687142138625638
88145001-88150000 0.5707669930270364
88150001-88155000 0.8237503547538081
88155001-88160000 0.6475264746573368
88160001-88165000 0.4713451893851284
88165001-88170000 0.8283397245205133
88170001-88175000 0.9882936236656973
88175001-88180000 0.8913306332464657
88180001-88185000 1.0597458556154895
88185001-88190000 0.8149349515663821
88190001-88195000 0.9073313916227683
88195001-88200000 0.5957283371938059
88200001-88205000 0.5302405489664443
88205001-88210000 0.5469580471879185
88210001-88215000 0.6322749479558257
88215001-88220000 0.7736274170893068
88220001-88225000 0.8738966618976305
88225001-88230000 0.7923941586578841
88230001-88235000 0.591162122993092
88235001-88240000 0.6269380793090439
88240001-88245000 0.5976226304816022
88245001-88250000 0.5729657175850915
88250001-88255000 0.5097070911568259
88255001-88260000 0.45107671918397874
88260001-88265000 0.6453570469405661
88265001-88270000 0.9046850059855885
88270001-88275000 0.5193664242797411
88275001-88280000 0.4359466072220487
88280001-88285000 0.6777141952433859
88285001-88290000 0.45481327889569184
88290001-88295000 0.33710356083538234
88295001-88300000 0.5521152538067776
88300001-88305000 0.5995375715319962
88305001-88310000 0.42285747551854913
88310001-88315000 0.9331653905106957
88315001-88320000 0.4313101316811581
88320001-88325000 0.2664292483641296
88325001-88330000 0.4035348588950091
88330001-88335000 0.36820722248233273
88335001-88340000 0.4686243635299282
88340001-88345000 0.6892841698540015
88345001-88350000 0.5895037147837426
88350001-88355000 0.5094715568965965
88355001-88360000 0.581225012733917
88360001-88365000 0.5368790466016345
88365001-88370000 1.1756152938777216
88370001-88375000 0.6050741757945103
88375001-88380000 0.5918328445194074
88380001-88385000 0.8772770505281868
88385001-88390000 1.0477754779338788
88390001-88395000 0.6783108921149039
88395001-88400000 0.42972633252306863
88400001-88405000 0.6846832810867809
88405001-88410000 0.5302179415941629
88410001-88415000 0.6622000180558772
88415001-88420000 1.2773686080511433
88420001-88425000 0.4189056743456899
88425001-88430000 0.40550581610362735
88430001-88435000 0.5613665665296081
88435001-88440000 1.5103389700327934
88440001-88445000 0.7078342967775599
88445001-88450000 0.4020981452158037
88450001-88455000 0.7873858668693355
88455001-88460000 0.8470198225176183
88460001-88465000 0.6305385984997398
88465001-88470000 0.8587477101795936
88470001-88475000 0.6035803221710561
88475001-88480000 0.30814719223773906
88480001-88485000 1.1984337693912677
88485001-88490000 1.6223332147700011
88490001-88495000 0.7376899192283637
88495001-88500000 1.6305483731243462
88500001-88505000 10.00329420506579
88505001-88510000 1.009263713201895
88510001-88515000 0.548664882611645
88515001-88520000 0.871476226306243
88520001-88525000 1.1876256598028962
88525001-88530000 0.6416098759162352
88530001-88535000 0.5032434340777656
88535001-88540000 6.99438493356623
88540001-88545000 6.166332385253776
88545001-88550000 1.16872815055554
88550001-88555000 5.80587660051144
88555001-88560000 1.5932995909184875
88560001-88565000 0.30460643729289855
88565001-88570000 0.6619613421390885
88570001-88575000 0.7187173710388188
88575001-88580000 0.7047101652773182
88580001-88585000 1.202408449271789
88585001-88590000 0.8241380750239492
88590001-88595000 0.7021396208439357
88595001-88600000 0.4856459937201609
88600001-88605000 0.46005918998221246
88605001-88610000 0.7640050478536198
88610001-88615000 1.1947904502781899
88615001-88620000 0.9858125463132483
88620001-88625000 1.543030805701882
88625001-88630000 1.1314104308878195
88630001-88635000 0.5772509792194355
88635001-88640000 2.1046899078968666
88640001-88645000 2.164146227062081
88645001-88650000 0.7343767827770129
88650001-88655000 0.789679883044437
88655001-88660000 8.587390334278599
88660001-88665000 3.3364784466707627
88665001-88670000 0.7253646903180968
88670001-88675000 0.7342148899442309
88675001-88680000 4.263710009829683
88680001-88685000 1.590328023881692
88685001-88690000 1.1612887143314583
88690001-88695000 1.6674144179497412
88695001-88700000 0.9381424812943703
88700001-88705000 1.7048272546123588
88705001-88710000 0.7531155284255692
88710001-88715000 0.48402316343136303
88715001-88720000 0.593368289266744
88720001-88725000 0.5128302302857379
88725001-88730000 0.44149943129052915
88730001-88735000 0.2248565392140285
88735001-88740000 0.29118694465373174
88740001-88745000 0.9510351186095403
88745001-88750000 0.6764078818158826
88750001-88755000 0.5503345472157604
88755001-88760000 0.6114917555548108
88760001-88765000 0.6495341602211611
88765001-88770000 0.6400941827537889
88770001-88775000 0.515214814431659
88775001-88780000 0.9582085320154742
88780001-88785000 0.4351317670055502
88785001-88790000 0.48239584650729167
88790001-88795000 1.854909149474931
88795001-88800000 1.4624183079513382
88800001-88805000 1.245116283802349
88805001-88810000 0.9704350753623875
88810001-88815000 0.7453547460600003
88815001-88820000 0.6406019084321672
88820001-88825000 5.682731397058079
88825001-88830000 5.490143044789147
88830001-88835000 0.7374169932290827
88835001-88840000 0.6653896441917081
88840001-88845000 0.8323133811601426
88845001-88850000 0.7330454710131709
88850001-88855000 1.1535396385284984
88855001-88860000 5.489975748194075
88860001-88865000 1.4014397288865212
88865001-88870000 0.7828121545229313
88870001-88875000 1.0559878575998818
88875001-88880000 1.0135265255988828
88880001-88885000 0.9973091892579629
88885001-88890000 4.937431025684855
88890001-88895000 1.4131820057989832
88895001-88900000 0.6866549239965769
88900001-88905000 2.0622156570290713
88905001-88910000 4.252464453741433
88910001-88915000 0.6118557591359627
88915001-88920000 0.6508860740447616
88920001-88925000 0.645814565181636
88925001-88930000 0.561132327943666
88930001-88935000 0.4047133997415732
88935001-88940000 0.37704966333213225
88940001-88945000 0.8301247598789687
88945001-88950000 3.01081464552031
88950001-88955000 1.3615836433496622
88955001-88960000 0.7200348828158953
88960001-88965000 0.5642637131106842
88965001-88970000 0.3100787864798296
88970001-88975000 0.6122781606301554
88975001-88980000 0.9792308736872606
88980001-88985000 0.5414322165935705
88985001-88990000 0.5727461980159068
88990001-88995000 0.7211573342986841
88995001-89000000 0.474563097825615
89000001-89005000 0.39203464363064594
89005001-89010000 0.5466448697438886
89010001-89015000 0.49007039387785206
89015001-89020000 0.6651821374023135
89020001-89025000 0.6797990127343319
89025001-89030000 0.6728560714659277
89030001-89035000 0.6213564840673593
89035001-89040000 0.9299274592363934
89040001-89045000 0.6022882946694355
89045001-89050000 0.7710508122965781
89050001-89055000 2.77378606356343
89055001-89060000 0.8536698570280341
89060001-89065000 0.502553690478821
89065001-89070000 0.5245542386391172
89070001-89075000 0.7889784051456931
89075001-89080000 0.5768779852570283
89080001-89085000 1.7461208467962028
89085001-89090000 2.2217674704789077
89090001-89095000 0.5370870809289522
89095001-89100000 0.5590513678836403
89100001-89105000 0.5213732751385726
89105001-89110000 0.6841426617907562
89110001-89115000 0.7251815258006821
89115001-89120000 0.6432102111496762
89120001-89125000 0.6614674624433974
89125001-89130000 0.7037349302675325
89130001-89135000 0.9398064158256876
89135001-89140000 0.2662481483439332
89140001-89145000 0.20863861384841315
89145001-89150000 0.5491929829748865
89150001-89155000 1.0905176044611238
89155001-89160000 0.6687166125358474
89160001-89165000 0.5596041128762239
89165001-89170000 1.1362837067920288
89170001-89175000 2.021044566029459
89175001-89180000 1.4795030857753333
89180001-89185000 4.525868868229553
89185001-89190000 2.8831858458410022
89190001-89195000 0.7205009596389487
89195001-89200000 0.8969685264109541
89200001-89205000 0.6640373538053523
89205001-89210000 0.7782926529190728
89210001-89215000 0.7261296846621152
89215001-89220000 0.41417548915699065
89220001-89225000 0.4957154956223942
89225001-89230000 0.5509844959102643
89230001-89235000 0.3896724679513909
89235001-89240000 0.4734365316913868
89240001-89245000 0.6324450188343611
89245001-89250000 1.5036261006096865
89250001-89255000 2.0601505496467367
89255001-89260000 1.9069716425403906
89260001-89265000 2.9509081517365017
89265001-89270000 2.92248700900084
89270001-89275000 2.345858119879344
89275001-89280000 2.374717501647468
89280001-89285000 3.481748988857253
89285001-89290000 0.6565552600810098
89290001-89295000 0.646940873049998
89295001-89300000 1.1182348679782206
89300001-89305000 0.44432230062555456
89305001-89310000 0.7561537907686714
89310001-89315000 1.1513588781857207
89315001-89320000 0.5234388599453094
89320001-89325000 0.8266509260877544
89325001-89330000 0.5027633548496869
89330001-89335000 0.5979204452654181
89335001-89340000 1.8184836741406982
89340001-89345000 0.4061267937166327
89345001-89350000 0.3229950998425868
89350001-89355000 0.48068013877344085
89355001-89360000 0.7795025086176653
89360001-89365000 0.46971736194302777
89365001-89370000 0.5043975699192681
89370001-89375000 0.691573547225615
89375001-89380000 0.5066570419576429
89380001-89385000 0.37213584295179175
89385001-89390000 0.5275964849586532
89390001-89395000 0.541975460890414
89395001-89400000 0.45610282571497457
89400001-89405000 0.7912960615018071
89405001-89410000 0.6966655402500477
89410001-89415000 0.3623434161988579
89415001-89420000 0.4999875556276835
89420001-89425000 0.9094943018291297
89425001-89430000 0.672809408251772
89430001-89435000 0.8100995934042287
89435001-89440000 0.8845989525317498
89440001-89445000 0.7672617156664927
89445001-89450000 0.7157060665283967
89450001-89455000 0.9363104921211968
89455001-89460000 0.8778284622671315
89460001-89465000 0.5625460991804709
89465001-89470000 0.6049890907577269
89470001-89475000 0.6126466953646234
89475001-89480000 0.3895849917791597
89480001-89485000 0.4313518453663585
89485001-89490000 0.5315376350929889
89490001-89495000 0.5444030202800683
89495001-89500000 0.5609309847628291
89500001-89505000 0.5842541209099016
89505001-89510000 0.45204634095055296
89510001-89515000 0.6929765603733951
89515001-89520000 0.5533873531185842
89520001-89525000 0.526373377218651
89525001-89530000 0.42918234773724917
89530001-89535000 0.22214402104037959
89535001-89540000 0.849270678553822
89540001-89545000 0.43578248921038903
89545001-89550000 0.29504936862381304
89550001-89555000 0.5711627273553173
89555001-89560000 0.5661491106699668
89560001-89565000 0.6541056540447298
89565001-89570000 0.4144399977504028
89570001-89575000 0.4010871905726334
89575001-89580000 0.34226730445130943
89580001-89585000 0.4173913975644192
89585001-89590000 0.43782386827634034
89590001-89595000 0.41028478774228205
89595001-89600000 0.41501082234453124
89600001-89605000 0.37567314761482956
89605001-89610000 0.3943259284381005
89610001-89615000 0.5975382473313363
89615001-89620000 1.0282763216169528
89620001-89625000 0.551960557935332
89625001-89630000 0.7097042504581526
89630001-89635000 0.3503383345867586
89635001-89640000 0.3543170925071606
89640001-89645000 0.5296330518026106
89645001-89650000 0.4565250561366613
89650001-89655000 0.12413876086789317
89655001-89660000 0.25927880503821377
89660001-89665000 0.6595593201893603
89665001-89670000 0.42031366834034584
89670001-89675000 0.9704287050747172
89675001-89680000 0.5039576672486631
89680001-89685000 0.6059686826042
89685001-89690000 0.8223722270217986
89690001-89695000 0.7972492240796228
89695001-89700000 2.9506722316310587
89700001-89705000 1.612488480188075
89705001-89710000 0.7615459591668046
89710001-89715000 0.7426291393947038
89715001-89720000 0.8832821229145553
89720001-89725000 0.9903007789482267
89725001-89730000 0.489308719119921
89730001-89735000 0.7532532665517733
89735001-89740000 2.2060122333385466
89740001-89745000 2.6717797640243437
89745001-89750000 4.198607729957708
89750001-89755000 2.692706163217235
89755001-89760000 1.0412286149096752
89760001-89765000 0.7671847301724101
89765001-89770000 1.3029691070321952
89770001-89775000 1.7282041379661632
89775001-89780000 0.5939654027889989
89780001-89785000 0.7633794623628457
89785001-89790000 0.9299788009744856
89790001-89795000 0.521741178755608
89795001-89800000 0.49561920948527727
89800001-89805000 0.6127711276574322
89805001-89810000 0.8537742601322041
89810001-89815000 0.3842217853687012
89815001-89820000 0.32560968659565936
89820001-89825000 0.41793366000178545
89825001-89830000 0.7014044986115445
89830001-89835000 0.516260490938119
89835001-89840000 0.40402926563831176
89840001-89845000 0.6900914837486416
89845001-89850000 0.6830323294145298
89850001-89855000 0.5799386819798945
89855001-89860000 0.4949902590070257
89860001-89865000 0.5396217167772884
89865001-89870000 0.6002794121435966
89870001-89875000 0.8244911634422076
89875001-89880000 1.0274830538705826
89880001-89885000 0.7421510054012381
89885001-89890000 0.8586750180936017
89890001-89895000 1.475129055009086
89895001-89900000 0.9852209520380616
89900001-89905000 1.062965713637199
89905001-89910000 1.6924949172413117
89910001-89915000 3.3530516763487905
89915001-89920000 4.464285832782225
89920001-89925000 1.3583456589721759
89925001-89930000 1.5243004585752198
89930001-89935000 0.4795136732803691
89935001-89940000 0.3940774515507814
89940001-89945000 0.8985026185491392
89945001-89950000 1.1478485072964193
89950001-89955000 1.7076860823951237
89955001-89960000 0.7255495731548681
89960001-89965000 0.7228836314864537
89965001-89970000 1.2665935525913619
89970001-89975000 6.965647300865836
89975001-89980000 1.5318312059574781
89980001-89985000 1.0731241056025922
89985001-89990000 2.015996245877518
89990001-89995000 1.6588572985429038
89995001-90000000 1.3876940800593576
90000001-90005000 2.0292282099396814
90005001-90010000 1.269270076960112
90010001-90015000 2.133933645781607
90015001-90020000 6.19566202316634
90020001-90025000 0.879952315924322
90025001-90030000 0.6148492891785653
90030001-90035000 0.6924687745369609
90035001-90040000 0.8076447785600893
90040001-90045000 0.634937090234293
90045001-90050000 1.9035969849990073
90050001-90055000 0.9154599989296286
90055001-90060000 0.3981715756807038
90060001-90065000 0.9790978214528269
90065001-90070000 1.6154839777731378
90070001-90075000 0.7253626867072713
90075001-90080000 0.5677195267275371
90080001-90085000 0.7878344687664952
90085001-90090000 0.9140621795813215
90090001-90095000 0.5791824031385631
90095001-90100000 0.5378418179145451
90100001-90105000 0.5521056852585419
90105001-90110000 0.5521909189154977
90110001-90115000 0.9918997237903809
90115001-90120000 1.3490425504839723
90120001-90125000 8.017589579905259
90125001-90130000 5.6839000385248015
90130001-90135000 0.5346541402844445
90135001-90140000 0.5581282477556018
90140001-90145000 1.0943453577939886
90145001-90150000 1.0085064322164208
90150001-90155000 0.49829381440171155
90155001-90160000 0.7734182402650128
90160001-90165000 0.9691685592140985
90165001-90170000 0.5254521693273737
90170001-90175000 0.8779451635980047
90175001-90180000 1.0365539514107822
90180001-90185000 0.4173544479820865
90185001-90190000 0.6373874147755176
90190001-90195000 0.802589143587907
90195001-90200000 0.645314700941215
90200001-90205000 1.3319379474848312
90205001-90210000 1.1555483626021976
90210001-90215000 0.571635090709394
90215001-90220000 0.7009781106887432
90220001-90225000 1.028604167798697
90225001-90230000 0.8370188917055215
90230001-90235000 0.8011497441797845
90235001-90240000 0.9252276629424748
90240001-90245000 0.6918942302518356
90245001-90250000 0.6939230940210415
90250001-90255000 1.5325308735873535
90255001-90260000 0.6707082800864118
90260001-90265000 0.31568490449905007
90265001-90270000 0.9465727807789407
90270001-90275000 0.9393025582599417
90275001-90280000 0.37344219935823714
90280001-90285000 0.7243430504998537
90285001-90290000 1.976295675978742
90290001-90295000 0.735943247749825
90295001-90300000 0.5139024748361521
90300001-90305000 0.7039399046550143
90305001-90310000 0.6625489393903198
90310001-90315000 0.6828598061063271
90315001-90320000 1.193917746831433
90320001-90325000 1.360085431194705
90325001-90330000 0.9048793121216674
90330001-90335000 1.8600500013192611
90335001-90340000 1.2109915730032133
90340001-90345000 0.9364096710473321
90345001-90350000 0.6001406065266585
90350001-90355000 0.5291272933551348
90355001-90360000 0.38089452926702083
90360001-90365000 0.27210659391650993
90365001-90370000 0.45900306386696804
90370001-90375000 0.592850131769998
90375001-90380000 0.33940225372762556
90380001-90385000 0.34803199512806016
90385001-90390000 0.8082055951216166
90390001-90395000 0.6939111929750137
90395001-90400000 0.5678185731178391
90400001-90405000 0.7212153053743813
90405001-90410000 0.4494026400432276
90410001-90415000 0.42928841714052596
90415001-90420000 0.5353371584949003
90420001-90425000 0.33717040175914065
90425001-90430000 0.3398368980931646
90430001-90435000 0.35736554219286865
90435001-90440000 0.43768273524342993
90440001-90445000 0.6088289408490742
90445001-90450000 0.33920562016278966
90450001-90455000 0.41904570690275383
90455001-90460000 0.7232636680248845
90460001-90465000 0.5212475155677602
90465001-90470000 0.6355736689183233
90470001-90475000 0.49094519747231263
90475001-90480000 0.3036298983885694
90480001-90485000 0.30944875811534045
90485001-90490000 0.934217825379656
90490001-90495000 0.31912908262939504
90495001-90500000 0.2833592658536675
90500001-90505000 0.4366338487214887
90505001-90510000 0.5923981432257995
90510001-90515000 1.3446537439025872
90515001-90520000 0.5748867315885872
90520001-90525000 0.5540368013905629
90525001-90530000 0.42644206973897403
90530001-90535000 0.4366394161201258
90535001-90540000 0.6731036841741598
90540001-90545000 0.3742173551917272
90545001-90550000 0.5352068435289604
90550001-90555000 0.7539371269465788
90555001-90560000 0.23568577757366607
90560001-90565000 0.27758880297237826
90565001-90570000 0.31610473060409755
90570001-90575000 0.5800510806215383
90575001-90580000 0.6700890259683583
90580001-90585000 0.3595592650738028
90585001-90590000 0.6144213275102999
90590001-90595000 1.0571194644215733
90595001-90600000 0.5166604021685288
90600001-90605000 0.7127423082378568
90605001-90610000 1.5192430302803852
90610001-90615000 0.5927740655665888
90615001-90620000 0.8516895829036879
90620001-90625000 1.4723506909375565
90625001-90630000 2.2003570177341536
90630001-90635000 3.4821990612219054
90635001-90640000 2.8598629141524565
90640001-90645000 4.469475050184894
90645001-90650000 1.713290540671112
90650001-90655000 0.786725887150815
90655001-90660000 3.5959299266046156
90660001-90665000 3.1068596109782014
90665001-90670000 1.1947777020566726
90670001-90675000 3.1274221989692172
90675001-90680000 6.465681919241439
90680001-90685000 2.809868466863622
90685001-90690000 1.1306374578161116
90690001-90695000 0.8317598186645776
90695001-90700000 8.260660410585686
90700001-90705000 2.439700160808954
90705001-90710000 0.5397016384737818
90710001-90715000 0.6257272986836498
90715001-90720000 0.9955795035849613
90720001-90725000 1.850910137222949
90725001-90730000 0.7936325479427803
90730001-90735000 3.3817663862125715
90735001-90740000 22.079040153012294
90740001-90745000 0.6720481365936717
90745001-90750000 0.7341133328130575
90750001-90755000 0.9495851016250016
90755001-90760000 0.9564968172429915
90760001-90765000 0.5740142700046734
90765001-90770000 0.46852110537842473
90770001-90775000 0.9636298426835384
90775001-90780000 1.282733836223859
90780001-90785000 0.7248523127773119
90785001-90790000 0.7029121541986563
90790001-90795000 0.8595182014591833
90795001-90800000 0.8182376416374788
90800001-90805000 2.183917069471915
90805001-90810000 6.878949319782396
90810001-90815000 0.47801999200116246
90815001-90820000 0.5110662431931581
90820001-90825000 0.654994273162586
90825001-90830000 0.5372726070524872
90830001-90835000 0.7712059257969599
90835001-90840000 0.3483399252817015
90840001-90845000 0.16942704027203848
90845001-90850000 0.6929340582116933
90850001-90855000 0.9721940347399501
90855001-90860000 0.29128347109774566
90860001-90865000 0.29273982113281305
90865001-90870000 0.5954230624949722
90870001-90875000 0.5926910219142798
90875001-90880000 0.34397007226450693
90880001-90885000 0.7561789143110978
90885001-90890000 0.8401992886961301
90890001-90895000 0.9660467894786977
90895001-90900000 0.8843194232389957
90900001-90905000 0.6497426337089447
90905001-90910000 0.6585183135606111
90910001-90915000 0.47296685880340084
90915001-90920000 0.4868378264048808
90920001-90925000 0.49713031534293234
90925001-90930000 0.9281388797289681
90930001-90935000 0.56749801707255
90935001-90940000 0.4186155293079706
90940001-90945000 0.8493735232261111
90945001-90950000 0.4591568110459546
90950001-90955000 0.3378013486730584
90955001-90960000 0.47394997036253966
90960001-90965000 0.7543433119054439
90965001-90970000 0.5787679391459566
90970001-90975000 0.5206957043135996
90975001-90980000 0.7236771953205146
90980001-90985000 0.8246684842316976
90985001-90990000 0.8541610630957205
90990001-90995000 0.7778608318380502
90995001-91000000 0.5020418962579477
91000001-91005000 0.7331583812891529
91005001-91010000 1.0002812747681307
91010001-91015000 1.0696665634427291
91015001-91020000 2.7966439218236196
91020001-91025000 2.973509670918952
91025001-91030000 2.394571259075512
91030001-91035000 1.1900782692856153
91035001-91040000 1.433581704049979
91040001-91045000 1.6687668033385976
91045001-91050000 1.5682629852364824
91050001-91055000 1.6575898697589047
91055001-91060000 1.1287556440120508
91060001-91065000 2.8608231298207754
91065001-91070000 1.3649878280615018
91070001-91075000 0.9004230458977196
91075001-91080000 1.80175727565616
91080001-91085000 1.2432942206396294
91085001-91090000 1.4186808644766171
91090001-91095000 17.72809987364818
91095001-91100000 4.7408118840396085
91100001-91105000 1.0993329219763561
91105001-91110000 1.1107016231150375
91110001-91115000 1.4106304233900715
91115001-91120000 1.8959148500734635
91120001-91125000 3.2742974775536062
91125001-91130000 1.3905177807708664
91130001-91135000 0.8088756586323124
91135001-91140000 0.8928646987968772
91140001-91145000 0.8399620563001159
91145001-91150000 0.624438881386471
91150001-91155000 0.7255092945278369
91155001-91160000 0.873725048386044
91160001-91165000 1.037883698459934
91165001-91170000 1.1210926248827418
91170001-91175000 0.9178396360710077
91175001-91180000 0.6380345161367026
91180001-91185000 0.6213737310814083
91185001-91190000 1.061729427166531
91190001-91195000 2.7642558954926253
91195001-91200000 1.013689552843325
91200001-91205000 0.49565547179741737
91205001-91210000 4.1365969902413315
91210001-91215000 8.490927364065955
91215001-91220000 0.585318081898492
91220001-91225000 0.6668267633231552
91225001-91230000 0.6716769642364189
91230001-91235000 0.5284854471312644
91235001-91240000 0.5848446258498448
91240001-91245000 0.8787947350333534
91245001-91250000 0.7313148061756805
91250001-91255000 0.5957449539643244
91255001-91260000 0.6629362840698306
91260001-91265000 0.508280773656245
91265001-91270000 0.712234789383569
91270001-91275000 0.48314320387494053
91275001-91280000 0.5347046964504111
91280001-91285000 0.7306488185021188
91285001-91290000 0.3375982920938651
91290001-91295000 0.4864451903670857
91295001-91300000 0.6786724598975097
91300001-91305000 0.7232340817848645
91305001-91310000 1.7080796017766438
91310001-91315000 1.6728518067937848
91315001-91320000 1.0632914155942061
91320001-91325000 2.122706468118817
91325001-91330000 1.4516198459179401
91330001-91335000 0.5886781561595282
91335001-91340000 0.560060523819384
91340001-91345000 1.0290581196800517
91345001-91350000 0.8793800276598756
91350001-91355000 0.8060684365552664
91355001-91360000 1.634977208175394
91360001-91365000 1.0647847139089817
91365001-91370000 0.7495145949540296
91370001-91375000 0.9083258510527404
91375001-91380000 1.4582748616587176
91380001-91385000 0.9365838627552588
91385001-91390000 1.6164583455382906
91390001-91395000 1.2437494182707773
91395001-91400000 1.2017049971526286
91400001-91405000 3.8027547510635062
91405001-91410000 0.9788679153452974
91410001-91415000 0.8393959447657192
91415001-91420000 0.5716372641709766
91420001-91425000 0.8126745627930405
91425001-91430000 1.1153557168613315
91430001-91435000 0.5658182713337427
91435001-91440000 0.7638948800328251
91440001-91445000 0.9428588831807007
91445001-91450000 0.9895114759978558
91450001-91455000 1.0084738670422866
91455001-91460000 0.929802495191619
91460001-91465000 0.7030679592964827
91465001-91470000 0.7428641284213952
91470001-91475000 1.1086037642304696
91475001-91480000 0.7561307927928814
91480001-91485000 0.5612977803539474
91485001-91490000 1.1224371783942966
91490001-91495000 0.8564260935514934
91495001-91500000 0.8529553637235916
91500001-91505000 2.22662817547425
91505001-91510000 1.1001568399096942
91510001-91515000 0.683789652650007
91515001-91520000 3.8653482383543136
91520001-91525000 9.17318820557557
91525001-91530000 1.2109743671007087
91530001-91535000 1.0645382086569615
91535001-91540000 1.7105751289373403
91540001-91545000 2.6738281946819793
91545001-91550000 0.9770770865128336
91550001-91555000 0.9152132526266622
91555001-91560000 1.03994247890197
91560001-91565000 1.2634617744779406
91565001-91570000 0.9651610410146979
91570001-91575000 0.7976671808298041
91575001-91580000 1.492503453854383
91580001-91585000 1.1295666067315515
91585001-91590000 0.792374999076696
91590001-91595000 3.0739768329614865
91595001-91600000 3.571837332829212
91600001-91605000 0.7988530380265134
91605001-91610000 0.7314326881017904
91610001-91615000 0.5928817053991964
91615001-91620000 1.2915845733131401
91620001-91625000 4.146075847007132
91625001-91630000 1.3163138573859103
91630001-91635000 1.202425429481281
91635001-91640000 13.052148193417151
91640001-91645000 3.297337352118295
91645001-91650000 0.7887842315057837
91650001-91655000 1.0540857107538462
91655001-91660000 0.976004128998524
91660001-91665000 1.089918812891395
91665001-91670000 1.905154281126847
91670001-91675000 0.7384145654861866
91675001-91680000 0.6604854969863837
91680001-91685000 0.7504158750242673
91685001-91690000 0.3527777297777579
91690001-91695000 2.272802500679142
91695001-91700000 2.420935228334907
91700001-91705000 0.7439226567871232
91705001-91710000 0.911737493507177
91710001-91715000 0.86596548279619
91715001-91720000 0.8201601766497779
91720001-91725000 1.8551864625933092
91725001-91730000 1.9481347824198998
91730001-91735000 0.3654558163587653
91735001-91740000 0.6147778023702754
91740001-91745000 0.7726960994067165
91745001-91750000 0.5293888266327221
91750001-91755000 0.8626841739645852
91755001-91760000 0.5118649796842243
91760001-91765000 0.5481683534501184
91765001-91770000 0.6656484114094079
91770001-91775000 0.512791250882339
91775001-91780000 1.4866603566676444
91780001-91785000 0.9532099367262576
91785001-91790000 0.45399147869675116
91790001-91795000 1.1042574955052873
91795001-91800000 0.9905697419527315
91800001-91805000 0.6806674313324956
91805001-91810000 1.0689843966289718
91810001-91815000 1.030125180546842
91815001-91820000 0.635626644383476
91820001-91825000 0.4789534646993981
91825001-91830000 0.5425890724704611
91830001-91835000 0.736402597992422
91835001-91840000 1.1048166407755176
91840001-91845000 20.956811644006212
91845001-91850000 3.240699212337891
91850001-91855000 1.2291754705946134
91855001-91860000 1.7986657397245078
91860001-91865000 3.2352849554615566
91865001-91870000 1.5220466911343165
91870001-91875000 1.3003791487590382
91875001-91880000 1.4010547085654275
91880001-91885000 1.1623834062718272
91885001-91890000 1.1767524628421988
91890001-91895000 1.1958413236206749
91895001-91900000 1.0510737593441775
91900001-91905000 0.952342239098851
91905001-91910000 1.0525162787314812
91910001-91915000 1.0312626514219743
91915001-91920000 0.925303104236228
91920001-91925000 0.699615240484405
91925001-91930000 0.7461490276196505
91930001-91935000 1.407379220195322
91935001-91940000 1.0850395770311072
91940001-91945000 0.6339638875900525
91945001-91950000 0.6532233354218852
91950001-91955000 0.7544036999146381
91955001-91960000 0.6964528131532901
91960001-91965000 0.7067405896639413
91965001-91970000 0.5668196733818588
91970001-91975000 0.6797078586002762
91975001-91980000 1.074537644949372
91980001-91985000 1.4919348302636128
91985001-91990000 1.1444211781284885
91990001-91995000 0.47707740898197193
91995001-92000000 0.5868220786645522
92000001-92005000 0.9306008412779291
92005001-92010000 0.9333320736338776
92010001-92015000 2.72999110637071
92015001-92020000 4.306505852309183
92020001-92025000 1.145125952246491
92025001-92030000 0.8660898442850044
92030001-92035000 0.7809960863703346
92035001-92040000 0.3153447344772744
92040001-92045000 0.2199162683471775
92045001-92050000 0.8017453322572631
92050001-92055000 1.4799526713950155
92055001-92060000 0.5778530466752956
92060001-92065000 0.6964827950659176
92065001-92070000 0.8690905782392184
92070001-92075000 0.7415614839523879
92075001-92080000 0.6520063544115584
92080001-92085000 0.5531706282276823
92085001-92090000 0.522375283164395
92090001-92095000 0.6276605328504403
92095001-92100000 0.9384228521649274
92100001-92105000 0.4989495674581334
92105001-92110000 0.3723092455294453
92110001-92115000 0.6366423793831236
92115001-92120000 1.3119417392359671
92120001-92125000 0.6670201678722562
92125001-92130000 0.6472112300798264
92130001-92135000 0.6849199367180815
92135001-92140000 0.6983894466095975
92140001-92145000 0.8570228754587506
92145001-92150000 0.5420165890105798
92150001-92155000 0.49309187965803486
92155001-92160000 0.5460768268625351
92160001-92165000 0.5506683021524
92165001-92170000 0.6584398314050621
92170001-92175000 1.154250954306644
92175001-92180000 0.9839955691925034
92180001-92185000 0.46072727422117127
92185001-92190000 1.1404982070883205
92190001-92195000 1.640153795250124
92195001-92200000 0.8326240492946438
92200001-92205000 1.2317462422880012
92205001-92210000 1.980677025814591
92210001-92215000 3.000982048064753
92215001-92220000 0.6548650648292379
92220001-92225000 0.3960705875813745
92225001-92230000 0.9104693310362229
92230001-92235000 0.9839085656886033
92235001-92240000 0.6724950114344578
92240001-92245000 0.8263944066091011
92245001-92250000 0.7450135331630888
92250001-92255000 0.8844259242954711
92255001-92260000 0.9380226022687795
92260001-92265000 0.6540861011077969
92265001-92270000 0.6630993142559333
92270001-92275000 0.9702702652105671
92275001-92280000 0.4720849806619803
92280001-92285000 0.548220807675298
92285001-92290000 1.022641085354555
92290001-92295000 0.889981621109782
92295001-92300000 1.163929806032227
92300001-92305000 1.0259174886364608
92305001-92310000 0.9653164501345265
92310001-92315000 0.7585298208004658
92315001-92320000 0.6482382636358118
92320001-92325000 1.2564607516294684
92325001-92330000 0.8330937102746332
92330001-92335000 0.5906821177112436
92335001-92340000 0.5486044530201201
92340001-92345000 0.7042595028633801
92345001-92350000 3.8198674573308664
92350001-92355000 1.1463277252536552
92355001-92360000 0.9492325554157897
92360001-92365000 1.4041392863968034
92365001-92370000 0.6475957259805237
92370001-92375000 0.5759421293186955
92375001-92380000 0.9297209934742247
92380001-92385000 1.3392991130334804
92385001-92390000 1.0957599493409325
92390001-92395000 1.4142327689879937
92395001-92400000 1.8493828644542905
92400001-92405000 0.601914372924749
92405001-92410000 0.6100216973244029
92410001-92415000 0.8054348051181935
92415001-92420000 0.701918899627763
92420001-92425000 1.1805092135731012
92425001-92430000 1.0193481235844841
92430001-92435000 0.5570218275173021
92435001-92440000 0.984996000434146
92440001-92445000 2.1715873578940164
92445001-92450000 0.7440885825819706
92450001-92455000 0.714067024434566
92455001-92460000 1.4802549762980797
92460001-92465000 1.6054022089117876
92465001-92470000 0.9804967474969205
92470001-92475000 0.6669642833361478
92475001-92480000 0.6674070919041778
92480001-92485000 1.303832101831885
92485001-92490000 0.8169121569949672
92490001-92495000 0.8964394396093811
92495001-92500000 0.6670160959154398
92500001-92505000 0.3610467113569118
92505001-92510000 0.3731859986844012
92510001-92515000 0.4815375646636499
92515001-92520000 0.5698025782215975
92520001-92525000 0.8369653828924576
92525001-92530000 1.2848905535197563
92530001-92535000 0.7358100244870329
92535001-92540000 0.5829745858096159
92540001-92545000 0.5487561242519954
92545001-92550000 0.784288519193286
92550001-92555000 0.5966311087486975
92555001-92560000 0.7951630174001311
92560001-92565000 0.8417489629475904
92565001-92570000 0.48619229642030976
92570001-92575000 0.699035808006019
92575001-92580000 0.7543586754986892
92580001-92585000 0.6848259300927618
92585001-92590000 1.000087919615833
92590001-92595000 0.8299147570425792
92595001-92600000 0.5667454934605067
92600001-92605000 0.5996939458503138
92605001-92610000 0.5496559998082283
92610001-92615000 0.5531946895998702
92615001-92620000 1.077658805041313
92620001-92625000 0.9612305593607141
92625001-92630000 0.5043971569561343
92630001-92635000 0.944039573402148
92635001-92640000 0.7242059810045112
92640001-92645000 0.918775605192128
92645001-92650000 3.013218914744754
92650001-92655000 0.5386116072624034
92655001-92660000 0.8264563140156523
92660001-92665000 1.7038745301913836
92665001-92670000 0.5398045466495291
92670001-92675000 0.4949439700088015
92675001-92680000 0.7221124957155681
92680001-92685000 0.6190761319425385
92685001-92690000 0.5829474978746573
92690001-92695000 0.599410229474994
92695001-92700000 0.47709074467732904
92700001-92705000 0.6782988944856712
92705001-92710000 0.8922281962451547
92710001-92715000 0.5319289530860842
92715001-92720000 0.47767642270858457
92720001-92725000 0.7804305768276726
92725001-92730000 0.8576431828690684
92730001-92735000 0.5548279291602497
92735001-92740000 0.6211103339317766
92740001-92745000 2.386254892695971
92745001-92750000 8.797969608980377
92750001-92755000 1.6688859062961774
92755001-92760000 0.9192206130878053
92760001-92765000 0.9213802149788122
92765001-92770000 1.0764155170385707
92770001-92775000 0.8302908157505632
92775001-92780000 0.6534869504333889
92780001-92785000 0.47423361575252215
92785001-92790000 0.4981770479204198
92790001-92795000 0.45616383513261965
92795001-92800000 0.3745682493562386
92800001-92805000 0.5279895771457643
92805001-92810000 1.1724279627568812
92810001-92815000 0.7623937706402529
92815001-92820000 0.5309369441891509
92820001-92825000 0.692467268845469
92825001-92830000 0.8869731043776897
92830001-92835000 0.8227157437331993
92835001-92840000 0.42195307419055333
92840001-92845000 0.9673850529922375
92845001-92850000 0.7842411759383009
92850001-92855000 0.31360832758056767
92855001-92860000 0.5951274848031184
92860001-92865000 0.6011972942883818
92865001-92870000 1.1071529242146203
92870001-92875000 0.7130304737848135
92875001-92880000 0.48382961129990265
92880001-92885000 0.9844522260230012
92885001-92890000 0.5438815590727835
92890001-92895000 0.5586189521057945
92895001-92900000 1.1536151457425017
92900001-92905000 2.2790986324184175
92905001-92910000 2.856891130725749
92910001-92915000 2.0303153071501785
92915001-92920000 1.6496108092327666
92920001-92925000 1.3092005763142727
92925001-92930000 0.8998745526172328
92930001-92935000 0.5980551656039799
92935001-92940000 0.4212602301331013
92940001-92945000 0.6162293610151999
92945001-92950000 0.8764186546123844
92950001-92955000 0.4901790537936972
92955001-92960000 0.886305586034753
92960001-92965000 3.277806309594353
92965001-92970000 0.8870620051982235
92970001-92975000 0.5030281688459094
92975001-92980000 0.5227380682766387
92980001-92985000 0.9038802408414734
92985001-92990000 0.8965236850500744
92990001-92995000 0.6841082100489356
92995001-93000000 1.1442071562714138
93000001-93005000 0.8208426382835028
93005001-93010000 0.4090937948015245
93010001-93015000 0.4285025326759452
93015001-93020000 0.5625314648404706
93020001-93025000 0.5689847226278902
93025001-93030000 0.5378910706196678
93030001-93035000 0.6621166102406945
93035001-93040000 1.1362870904232532
93040001-93045000 1.137154780507381
93045001-93050000 0.7407969593217109
93050001-93055000 0.766901482244595
93055001-93060000 0.6762705168478043
93060001-93065000 0.5995076003093749
93065001-93070000 0.9600775767290698
93070001-93075000 1.1212073126354618
93075001-93080000 0.7195804301196124
93080001-93085000 0.631211425866984
93085001-93090000 0.872715649529364
93090001-93095000 0.7234716339379827
93095001-93100000 0.8947392304502755
93100001-93105000 1.4164178862833054
93105001-93110000 0.7321618669665386
93110001-93115000 0.7065174863480715
93115001-93120000 0.6476303663949963
93120001-93125000 0.802837915288523
93125001-93130000 4.145036311569239
93130001-93135000 0.9318703079073273
93135001-93140000 0.7798979595252027
93140001-93145000 1.110688400609572
93145001-93150000 0.8651961035501062
93150001-93155000 0.8713256082573394
93155001-93160000 0.6858103268660779
93160001-93165000 0.6888750751372753
93165001-93170000 0.830541365092011
93170001-93175000 0.7759790833527289
93175001-93180000 0.8996950499676266
93180001-93185000 3.3173978212026967
93185001-93190000 1.0734263707614113
93190001-93195000 0.6554811617681878
93195001-93200000 0.5973687938833088
93200001-93205000 0.7882596622822684
93205001-93210000 0.8883918917836937
93210001-93215000 0.6047222844080132
93215001-93220000 0.8801803276025285
93220001-93225000 0.5321590911725488
93225001-93230000 0.7423142514242266
93230001-93235000 1.0011114232094283
93235001-93240000 0.5201701092533061
93240001-93245000 0.6820159411100684
93245001-93250000 0.4994502448741986
93250001-93255000 0.46134244628254145
93255001-93260000 0.8709866906051437
93260001-93265000 1.2342943215752644
93265001-93270000 0.5257881943855357
93270001-93275000 0.482193469755393
93275001-93280000 0.6780858267742259
93280001-93285000 0.5962268075857627
93285001-93290000 0.49430478977651593
93290001-93295000 0.501940865587015
93295001-93300000 0.6040766569966787
93300001-93305000 0.5479635122465228
93305001-93310000 0.6865902712291334
93310001-93315000 0.29456719210185917
93315001-93320000 0.2451539783837917
93320001-93325000 0.41644835795588037
93325001-93330000 0.7979394841793136
93330001-93335000 0.6183223946204052
93335001-93340000 0.2486008106802101
93340001-93345000 0.40208045008111043
93345001-93350000 0.7621436108591936
93350001-93355000 0.6440677957478017
93355001-93360000 0.5624028098134265
93360001-93365000 0.43915016464115963
93365001-93370000 1.0221896483041306
93370001-93375000 1.236308274234103
93375001-93380000 0.4414708449339596
93380001-93385000 1.575291710312027
93385001-93390000 1.3405254617127877
93390001-93395000 0.41936448957391925
93395001-93400000 0.6157883493036853
93400001-93405000 0.6275000648570556
93405001-93410000 0.6184855521146756
93410001-93415000 0.61363687706683
93415001-93420000 0.5255847983764312
93420001-93425000 0.5724892223729032
93425001-93430000 1.5126777811289147
93430001-93435000 0.8214628556669764
93435001-93440000 0.30083197721605054
93440001-93445000 0.41128298603986996
93445001-93450000 0.5517852857815069
93450001-93455000 0.48436974004794425
93455001-93460000 0.45759784390339453
93460001-93465000 0.4690235545673835
93465001-93470000 1.0218368817821666
93470001-93475000 0.7023706688216917
93475001-93480000 0.3571986113806752
93480001-93485000 0.9624064330567235
93485001-93490000 1.7927556909198556
93490001-93495000 0.5599294806059866
93495001-93500000 0.6377796949538641
93500001-93505000 0.7288469975583904
93505001-93510000 0.773579956565574
93510001-93515000 1.0198289103966889
93515001-93520000 2.388760086260457
93520001-93525000 2.429824737191727
93525001-93530000 0.6988908006160047
93530001-93535000 0.9899966441670017
93535001-93540000 1.8787047407262765
93540001-93545000 1.001297541152132
93545001-93550000 0.8245219998507503
93550001-93555000 0.7129092590183882
93555001-93560000 0.8021463533536451
93560001-93565000 2.323979917719386
93565001-93570000 7.030499151843593
93570001-93575000 1.018825725869838
93575001-93580000 0.5821031618575213
93580001-93585000 0.8228265627725462
93585001-93590000 1.854114585889569
93590001-93595000 0.669731778520138
93595001-93600000 0.553377056060618
93600001-93605000 0.8814163762273264
93605001-93610000 0.898518738774856
93610001-93615000 0.8360520628457809
93615001-93620000 1.0921228257079585
93620001-93625000 1.2455036599974993
93625001-93630000 0.8270844264451981
93630001-93635000 0.5490743688330548
93635001-93640000 0.8796630857257803
93640001-93645000 1.2373853083344808
93645001-93650000 0.8249299905391243
93650001-93655000 1.3265400623621841
93655001-93660000 0.9007854361829849
93660001-93665000 0.5740115560527531
93665001-93670000 0.5478338380087265
93670001-93675000 0.47428183200944346
93675001-93680000 0.5729405368274467
93680001-93685000 0.6969526649282541
93685001-93690000 0.5013968906057328
93690001-93695000 1.0235113905585496
93695001-93700000 4.9501027145958805
93700001-93705000 0.7252992693805148
93705001-93710000 0.8249284454730031
93710001-93715000 0.6289832254364315
93715001-93720000 0.5411277131722936
93720001-93725000 1.8281488615027743
93725001-93730000 9.719630699593932
93730001-93735000 1.746317740526755
93735001-93740000 1.3071389412234389
93740001-93745000 1.2800716784645023
93745001-93750000 1.3554235782388047
93750001-93755000 1.369760817490615
93755001-93760000 0.8941493314806893
93760001-93765000 1.0954491142023848
93765001-93770000 1.0703504680732345
93770001-93775000 0.8948336302846736
93775001-93780000 0.6012355155544576
93780001-93785000 0.5780537769362019
93785001-93790000 0.6587282911612371
93790001-93795000 0.5615316275509379
93795001-93800000 0.6909908133910133
93800001-93805000 0.5581410869892642
93805001-93810000 0.6564766436352583
93810001-93815000 0.588057237569022
93815001-93820000 0.35762061003071655
93820001-93825000 3.019636995565911
93825001-93830000 4.1387365768286015
93830001-93835000 0.6688304159335035
93835001-93840000 0.9844882834119912
93840001-93845000 1.9332775499276305
93845001-93850000 1.8596736855281293
93850001-93855000 1.4234055605408549
93855001-93860000 0.8660860021440706
93860001-93865000 0.6027617791191314
93865001-93870000 0.8780869942466436
93870001-93875000 0.6952126058383429
93875001-93880000 0.4165054652312688
93880001-93885000 2.5503818807544123
93885001-93890000 1.412486757005211
93890001-93895000 0.2640834214268372
93895001-93900000 0.8001355463887101
93900001-93905000 1.2543386126294491
93905001-93910000 0.6502352621388149
93910001-93915000 1.0615228692517593
93915001-93920000 2.4908768810869653
93920001-93925000 1.9618960832424825
93925001-93930000 0.7833097239145871
93930001-93935000 0.5352753678725526
93935001-93940000 0.6395087157391738
93940001-93945000 0.8592635423569156
93945001-93950000 1.0050127428703792
93950001-93955000 0.901010062787944
93955001-93960000 1.2959288515280085
93960001-93965000 1.329858097010015
93965001-93970000 0.5931896855731329
93970001-93975000 0.44207127944644137
93975001-93980000 0.37943633459336307
93980001-93985000 0.5873743641434171
93985001-93990000 0.8468338449629628
93990001-93995000 0.4650357860867936
93995001-94000000 0.5343327870468613
94000001-94005000 2.000968512177443
94005001-94010000 3.675988446794224
94010001-94015000 1.2153504450434063
94015001-94020000 0.8551631993076811
94020001-94025000 0.8985536929470687
94025001-94030000 0.9325174615180637
94030001-94035000 0.934466179097782
94035001-94040000 0.6001990277117627
94040001-94045000 1.1648115727549406
94045001-94050000 1.7495891600755955
94050001-94055000 1.1330758903233205
94055001-94060000 0.7671985414548567
94060001-94065000 0.7025056913566547
94065001-94070000 0.640194702669935
94070001-94075000 1.1415229355591032
94075001-94080000 1.540857428971069
94080001-94085000 0.41500625645437056
94085001-94090000 0.6960797055466258
94090001-94095000 0.8108894861845437
94095001-94100000 0.7026839578561521
94100001-94105000 0.7019250555837077
94105001-94110000 0.565330079225795
94110001-94115000 0.8924124029295141
94115001-94120000 2.2410692029331343
94120001-94125000 0.7049527488424469
94125001-94130000 0.7888873043832445
94130001-94135000 0.8666729192401983
94135001-94140000 0.7160961587104973
94140001-94145000 0.6932766953900653
94145001-94150000 0.4987496662831458
94150001-94155000 0.6969215408280545
94155001-94160000 0.5121695626327317
94160001-94165000 0.4874440267361873
94165001-94170000 0.7120744924482777
94170001-94175000 0.7756621450313173
94175001-94180000 0.8627374400929654
94180001-94185000 0.5397978301287785
94185001-94190000 0.4602400249293899
94190001-94195000 0.5274883075749239
94195001-94200000 0.506881603154368
94200001-94205000 0.821225684472405
94205001-94210000 0.7311291149085554
94210001-94215000 0.46407388312884146
94215001-94220000 0.8629276964903796
94220001-94225000 0.944930885120446
94225001-94230000 0.6802220631823803
94230001-94235000 0.8651894607114834
94235001-94240000 0.6934503862601517
94240001-94245000 0.6901008626787154
94245001-94250000 0.5846091646910279
94250001-94255000 0.5940539395774047
94255001-94260000 0.6677551550940025
94260001-94265000 0.8623454291590931
94265001-94270000 1.1357973886034511
94270001-94275000 0.6425975436267322
94275001-94280000 0.6315954672297922
94280001-94285000 0.7526011686947367
94285001-94290000 0.7010373600670755
94290001-94295000 0.6728365709900234
94295001-94300000 0.6079279476900564
94300001-94305000 0.5186740643101154
94305001-94310000 0.6306029383643058
94310001-94315000 0.7221972409823371
94315001-94320000 0.9178745859390962
94320001-94325000 0.6492500025834531
94325001-94330000 1.5182268001297738
94330001-94335000 1.4878696814264663
94335001-94340000 0.2521862154325955
94340001-94345000 0.3634257471711178
94345001-94350000 0.35239461066093747
94350001-94355000 0.5274693541308744
94355001-94360000 0.866643302286805
94360001-94365000 0.4264103627762328
94365001-94370000 0.4755436643583192
94370001-94375000 0.42805413753816096
94375001-94380000 0.24899375072215113
94380001-94385000 0.14484335089740275
94385001-94390000 0.1726744112302419
94390001-94395000 0.5823086559834206
94395001-94400000 0.37942114929881465
94400001-94405000 0.3802815564038482
94405001-94410000 0.3302895407289885
94410001-94415000 0.175648522668588
94415001-94420000 0.30351278342955984
94420001-94425000 0.8524749431305119
94425001-94430000 0.4776391380526462
94430001-94435000 0.48018980828698576
94435001-94440000 0.48237261305086915
94440001-94445000 0.6325359538471133
94445001-94450000 0.6565167322552843
94450001-94455000 0.4746066095773049
94455001-94460000 0.5305933066370793
94460001-94465000 0.6870170479099488
94465001-94470000 0.8840175251159664
94470001-94475000 0.4658575272518484
94475001-94480000 0.5216266080896346
94480001-94485000 0.6944584107790489
94485001-94490000 0.8322269890842039
94490001-94495000 1.3700166528105062
94495001-94500000 0.7004167821116145
94500001-94505000 0.42076395573025654
94505001-94510000 0.6341632249587977
94510001-94515000 1.8986253215129034
94515001-94520000 0.8995777759709098
94520001-94525000 0.529539687771397
94525001-94530000 0.41463707988169773
94530001-94535000 0.49337013947106184
94535001-94540000 0.7051528616136251
94540001-94545000 0.7019010884803966
94545001-94550000 0.43733985481877635
94550001-94555000 0.4292459186241223
94555001-94560000 1.4024420720560427
94560001-94565000 0.7809054841920963
94565001-94570000 0.8876418930988065
94570001-94575000 0.5112095508298314
94575001-94580000 0.4711333779538373
94580001-94585000 0.7754760926081024
94585001-94590000 0.6151708272124301
94590001-94595000 0.8372358128883409
94595001-94600000 0.8371913066969066
94600001-94605000 0.5461231247639311
94605001-94610000 0.3836657706570282
94610001-94615000 0.5880946636076797
94615001-94620000 0.6046137589841543
94620001-94625000 0.699404901397236
94625001-94630000 0.564963298507662
94630001-94635000 0.5667448528036803
94635001-94640000 0.9522247349691537
94640001-94645000 0.6660458818465953
94645001-94650000 0.4534488870536719
94650001-94655000 0.5870250593722549
94655001-94660000 0.6838931492084802
94660001-94665000 0.509433989776133
94665001-94670000 0.3969129382499014
94670001-94675000 0.3634542336193114
94675001-94680000 0.539681526296531
94680001-94685000 0.4483874756491837
94685001-94690000 0.39731272107132076
94690001-94695000 0.5777775948412189
94695001-94700000 0.8366536692977615
94700001-94705000 0.3771063462386572
94705001-94710000 0.40387379831789827
94710001-94715000 1.6320992239065064
94715001-94720000 0.6971210186646539
94720001-94725000 0.583011708423227
94725001-94730000 0.597408788434034
94730001-94735000 0.42260220843569407
94735001-94740000 0.5373861693671462
94740001-94745000 0.7056238262767456
94745001-94750000 0.4227484798628354
94750001-94755000 0.3667441342837242
94755001-94760000 1.069566781562787
94760001-94765000 1.807827423438078
94765001-94770000 0.8124256595506407
94770001-94775000 0.9498716362985316
94775001-94780000 0.8892741130068909
94780001-94785000 0.6595694430206025
94785001-94790000 0.528432754060669
94790001-94795000 0.41550634852582236
94795001-94800000 0.8879159917369406
94800001-94805000 3.631029156276046
94805001-94810000 1.0392350222364506
94810001-94815000 1.0394340325841338
94815001-94820000 0.7478985876184734
94820001-94825000 0.5534653975473461
94825001-94830000 0.5638399184902492
94830001-94835000 0.6583990697649873
94835001-94840000 1.9541897677206137
94840001-94845000 0.45708809750649504
94845001-94850000 0.396365055886149
94850001-94855000 0.5417774793888792
94855001-94860000 0.5407206842170628
94860001-94865000 0.5871012816394368
94865001-94870000 0.5582540808650606
94870001-94875000 0.5578361871754056
94875001-94880000 0.3524846665742476
94880001-94885000 0.5302749871717057
94885001-94890000 0.9199849169110049
94890001-94895000 0.4110680698762512
94895001-94900000 0.6956222871288892
94900001-94905000 1.2276334672261622
94905001-94910000 0.6023715174546906
94910001-94915000 0.4196409571794039
94915001-94920000 1.2972350456968236
94920001-94925000 2.424051154733072
94925001-94930000 0.5779503921326667
94930001-94935000 0.7276888673988776
94935001-94940000 0.6705486947781009
94940001-94945000 0.5926751680061146
94945001-94950000 0.5490417935020488
94950001-94955000 0.6132144963884778
94955001-94960000 0.4733932867713742
94960001-94965000 0.40114079319302715
94965001-94970000 0.49264856713339206
94970001-94975000 0.4911567100927612
94975001-94980000 0.6137931744477986
94980001-94985000 0.4983477324649943
94985001-94990000 0.5515076605771623
94990001-94995000 0.567623652954109
94995001-95000000 0.4726036270028358
95000001-95005000 0.6467431051026049
95005001-95010000 1.0406768872489087
95010001-95015000 2.012336521818714
95015001-95020000 0.8575991070952306
95020001-95025000 0.6904543642429979
95025001-95030000 1.2219615596172138
95030001-95035000 0.9088169263625911
95035001-95040000 0.7150109153078655
95040001-95045000 0.6442819274334908
95045001-95050000 0.81435301703021
95050001-95055000 1.60544637169188
95055001-95060000 3.6270425429840047
95060001-95065000 5.8333043516141725
95065001-95070000 4.002785541733925
95070001-95075000 5.676961401584249
95075001-95080000 2.572681029377868
95080001-95085000 0.8406354541291439
95085001-95090000 2.60187304865859
95090001-95095000 5.851998744540791
95095001-95100000 0.8465124168046015
95100001-95105000 0.6660985167804233
95105001-95110000 0.33146438828823027
95110001-95115000 0.4812974171909771
95115001-95120000 1.2895377113135982
95120001-95125000 0.906993877700724
95125001-95130000 1.0539322087700012
95130001-95135000 0.6015686690813923
95135001-95140000 0.4690484303122272
95140001-95145000 0.6704228915896632
95145001-95150000 0.6539347328178678
95150001-95155000 0.717641539887991
95155001-95160000 0.9062660120945625
95160001-95165000 0.8299308812449703
95165001-95170000 0.6808730397107963
95170001-95175000 2.1890209999653485
95175001-95180000 8.067169649769607
95180001-95185000 0.922635591856731
95185001-95190000 1.9514742312556213
95190001-95195000 1.3060553597945104
95195001-95200000 0.5842341554141646
95200001-95205000 1.1829738644446381
95205001-95210000 0.6833818731362636
95210001-95215000 0.5008720839579661
95215001-95220000 0.6496519197724635
95220001-95225000 0.9981820905447615
95225001-95230000 1.3087309829093061
95230001-95235000 0.6476655104484494
95235001-95240000 0.5058177020135456
95240001-95245000 0.47297285878419193
95245001-95250000 0.667323272149358
95250001-95255000 1.0432624957221728
95255001-95260000 0.5586456031122704
95260001-95265000 0.8215766876637568
95265001-95270000 0.7967334146234555
95270001-95275000 0.6000164040586221
95275001-95280000 0.8361243085214869
95280001-95285000 0.7932271342678442
95285001-95290000 0.5316156743966036
95290001-95295000 0.6049414638912698
95295001-95300000 1.183644434117169
95300001-95305000 1.016756202283961
95305001-95310000 1.0231871141804016
95310001-95315000 1.1349705667929642
95315001-95320000 1.1291404898559931
95320001-95325000 1.4726117965127064
95325001-95330000 0.7397681893215263
95330001-95335000 0.67183361754263
95335001-95340000 1.2465634061522533
95340001-95345000 1.0283504931412264
95345001-95350000 1.3701581904905067
95350001-95355000 3.4827039127753014
95355001-95360000 1.4865279705309735
95360001-95365000 0.8842899297617551
95365001-95370000 0.7722309864336497
95370001-95375000 1.0685373573945893
95375001-95380000 0.7749217920406132
95380001-95385000 0.848816306368744
95385001-95390000 0.8212003954104642
95390001-95395000 0.5045839380751868
95395001-95400000 0.7476254434881272
95400001-95405000 0.7457496502463764
95405001-95410000 0.6472149267774264
95410001-95415000 0.9935349842265185
95415001-95420000 4.535283843304156
95420001-95425000 1.5252461598138847
95425001-95430000 0.2303681858775295
95430001-95435000 0.14675803772895601
95435001-95440000 0.52601209973878
95440001-95445000 0.4155878878695437
95445001-95450000 0.24438350018782562
95450001-95455000 0.39286866257523256
95455001-95460000 0.9399221795928955
95460001-95465000 0.1924723727642849
95465001-95470000 0.1772624687622151
95470001-95475000 0.03587067933422108
95475001-95480000 0.20343142536300918
95480001-95485000 0.47454653765270804
95485001-95490000 0.1974820229228001
95490001-95495000 0.3094563090720608
95495001-95500000 0.1902973081609305
95500001-95505000 0.36254181176073197
95505001-95510000 0.2860961790477241
95510001-95515000 0.15230353917183806
95515001-95520000 1.105982468206285
95520001-95525000 0.39364835161702594
95525001-95530000 0.18405398454159996
95530001-95535000 0.5183700025212196
95535001-95540000 0.6248806277737335
95540001-95545000 0.462568674001095
95545001-95550000 0.5472313111841588
95550001-95555000 0.49458792156643866
95555001-95560000 0.9149011304428247
95560001-95565000 1.0585836008941247
95565001-95570000 0.37764559381415763
95570001-95575000 0.07387871879037833
95575001-95580000 0.05276872362955111
95580001-95585000 0.33685380701392925
95585001-95590000 0.3674232961229184
95590001-95595000 0.35965809533493376
95595001-95600000 0.2508297892708945
95600001-95605000 0.27593529476925927
95605001-95610000 0.34846985406098646
95610001-95615000 0.43739725049639616
95615001-95620000 0.23103046682840309
95620001-95625000 0.3463871229226659
95625001-95630000 1.0687019718705635
95630001-95635000 0.4581598415326979
95635001-95640000 0.4615590951277936
95640001-95645000 0.8231369592831529
95645001-95650000 0.3958882052120955
95650001-95655000 0.1267591325893533
95655001-95660000 0.16668071680731136
95660001-95665000 0.5784790318859727
95665001-95670000 0.4682173666621323
95670001-95675000 0.3733236632657731
95675001-95680000 0.48739025206815023
95835001-95840000 0.9582981734161397
95840001-95845000 0.8689673044199127
95845001-95850000 0.5992345594417158
95850001-95855000 0.5299299708815514
95855001-95860000 0.6072233468229585
95860001-95865000 0.49526637872401796
95865001-95870000 0.4413786403257212
95870001-95875000 0.5295109111239052
95875001-95880000 0.4667299360623366
95880001-95885000 2.111328665129042
95885001-95890000 1.7091876650538094
95890001-95895000 0.41932086678610453
95895001-95900000 0.5708721071224069
95900001-95905000 0.6584964822812759
95905001-95910000 0.42173527525401355
95910001-95915000 0.5765241753256755
95915001-95920000 0.6735232164709924
95920001-95925000 0.2706842167664304
95925001-95930000 0.40439611564004047
95930001-95935000 0.8497849263812275
95935001-95940000 0.5997481896830339
95940001-95945000 0.4026950580598017
95945001-95950000 1.7530284405579195
95950001-95955000 1.4449816623749285
95955001-95960000 0.27619818721764633
95960001-95965000 0.7440368921521767
95965001-95970000 0.5768836653857985
95970001-95975000 0.2582230419232315
95975001-95980000 0.40616768976633877
95980001-95985000 0.5337527861706463
95985001-95990000 0.5429972988427624
95990001-95995000 1.0915586999940952
95995001-96000000 0.7028891394742438
96000001-96005000 0.66786801764234
96005001-96010000 1.104060841538348
96010001-96015000 0.712224536904006
96015001-96020000 0.6487303179271344
96020001-96025000 0.9152669265677374
96025001-96030000 0.941996556211197
96030001-96035000 1.0320488735730629
96035001-96040000 1.2065046937139332
96040001-96045000 0.6269961381984965
96045001-96050000 0.5703208443670341
96050001-96055000 0.8458417973883918
96055001-96060000 0.7562006469032425
96060001-96065000 0.8860488492963681
96065001-96070000 0.9736552115816335
96070001-96075000 0.6618346240303564
96075001-96080000 0.5462463743727873
96080001-96085000 1.2162115516868917
96085001-96090000 1.744610654231297
96090001-96095000 0.6417797700924374
96095001-96100000 0.4528342664152488
96100001-96105000 0.5400814064453845
96105001-96110000 0.713425784615235
96110001-96115000 0.576854955205407
96115001-96120000 0.45129076814938984
96120001-96125000 1.2452799947454285
96125001-96130000 2.2822113904141097
96130001-96135000 0.48932008090265267
96135001-96140000 0.5959988894156605
96140001-96145000 0.6763468086795553
96145001-96150000 0.8013552906609445
96150001-96155000 0.37995963490680745
96155001-96160000 0.38656263091188237
96160001-96165000 0.8832621883442029
96165001-96170000 0.42808013563425557
96170001-96175000 0.5576816877503442
96175001-96180000 0.7368767425746791
96180001-96185000 0.3592986156294529
96185001-96190000 0.5192515187217942
96190001-96195000 1.3712061155812454
96195001-96200000 0.5973484895755298
96200001-96205000 0.4275676311107046
96205001-96210000 0.5202154854849027
96210001-96215000 0.7374247443484658
96215001-96220000 0.6254662373871672
96220001-96225000 0.8787078514404578
96225001-96230000 0.9207014572598654
96230001-96235000 0.4269092321510295
96235001-96240000 0.5177555178184727
96240001-96245000 0.6837581262141366
96245001-96250000 0.7181539907132523
96250001-96255000 0.5074799584994312
96255001-96260000 0.4266849282640438
96260001-96265000 1.1751002278704172
96265001-96270000 2.9800473645486303
96270001-96275000 0.900367961487548
96275001-96280000 0.5462907540641144
96280001-96285000 1.279964505882239
96285001-96290000 1.7103317769468651
96290001-96295000 0.9627829757022129
96295001-96300000 0.710207949204039
96300001-96305000 0.8471615591252052
96305001-96310000 0.6944420545455124
96310001-96315000 0.7020840592757849
96315001-96320000 1.9749962133770729
96320001-96325000 0.495081304772237
96325001-96330000 0.39713691911133003
96330001-96335000 0.6154181690892305
96335001-96340000 0.8617064205564371
96340001-96345000 0.7777434707505184
96345001-96350000 0.7793424654879236
96350001-96355000 0.7243079312806842
96355001-96360000 0.5807722716257357
96360001-96365000 0.4958588930677093
96365001-96370000 1.0002544107192648
96370001-96375000 4.144748169182724
96375001-96380000 0.7861866734926002
96380001-96385000 0.6028354062416401
96385001-96390000 1.099191195985124
96390001-96395000 1.1148437894134418
96395001-96400000 0.6467593272915008
96400001-96405000 0.6797743799292023
96405001-96410000 0.5920610077325758
96410001-96415000 0.4715877636735585
96415001-96420000 0.9616550108038762
96420001-96425000 1.5804283552673797
96425001-96430000 0.5270113534860689
96430001-96435000 0.45549968321260065
96435001-96440000 0.6463217002950447
96440001-96445000 0.6288741370691371
96445001-96450000 0.8770730280904967
96450001-96455000 1.0018480934293104
96455001-96460000 0.5050726289058556
96460001-96465000 0.8560953520187
96465001-96470000 0.7211989893248412
96470001-96475000 0.6476164624435818
96475001-96480000 4.628891870206227
96480001-96485000 1.7408417828455325
96485001-96490000 3.7535046494518665
96490001-96495000 4.018760155551054
96495001-96500000 0.7513131556217758
96500001-96505000 1.4046895588774417
96505001-96510000 1.6504546839553338
96510001-96515000 1.7515087294922438
96515001-96520000 3.588084817011968
96520001-96525000 0.9411776868204765
96525001-96530000 0.4857167739245797
96530001-96535000 0.47132331751852824
96535001-96540000 0.4576315147359092
96540001-96545000 0.8125939722413753
96545001-96550000 0.5494949974646088
96550001-96555000 0.3358966632614834
96555001-96560000 0.5820714156042553
96560001-96565000 0.434842506126815
96565001-96570000 0.42138338989198554
96570001-96575000 0.7753740445273531
96575001-96580000 1.2046841729777813
96580001-96585000 0.9263070416501853
96585001-96590000 0.6014014256317957
96590001-96595000 1.1214828232309468
96595001-96600000 0.9823335496688278
96600001-96605000 0.6750965585881107
96605001-96610000 1.1245036232674244
96610001-96615000 0.4738205358657623
96615001-96620000 0.41922298499865435
96620001-96625000 0.6883166195479558
96625001-96630000 0.5510950295106098
96630001-96635000 0.3131369841329976
96635001-96640000 0.3482778388699764
96640001-96645000 0.44717840063513287
96645001-96650000 0.3767774814176877
96650001-96655000 0.5428141234477616
96655001-96660000 0.6190629307696429
96660001-96665000 0.5168100056809016
96665001-96670000 0.6523075763619358
96670001-96675000 0.5341275887374572
96675001-96680000 0.4190267844892159
96680001-96685000 0.6769055442975007
96685001-96690000 0.6557324435312027
96690001-96695000 0.7159260798067585
96695001-96700000 1.6227497194939429
96700001-96705000 0.8369037022991995
96705001-96710000 0.6331871088639642
96710001-96715000 1.165024128391446
96715001-96720000 0.7649936004900297
96720001-96725000 0.5260987128725519
96725001-96730000 0.9563108583889582
96730001-96735000 0.7578156512920033
96735001-96740000 0.4949424808403905
96740001-96745000 0.41230111525121843
96745001-96750000 0.37989047053185865
96750001-96755000 0.5011765600160646
96755001-96760000 0.5120403544022708
96760001-96765000 0.6115102719648722
96765001-96770000 0.839208884235738
96770001-96775000 0.5616928079191504
96775001-96780000 0.544895250478307
96780001-96785000 0.7888256321122763
96785001-96790000 0.7865924788121985
96790001-96795000 0.4469055480880063
96795001-96800000 0.451689535166949
96800001-96805000 0.8084871642742896
96805001-96810000 0.520086692169076
96810001-96815000 0.43071817908352567
96815001-96820000 0.4486685951026354
96820001-96825000 0.4409470140209663
96825001-96830000 0.6456419306315487
96830001-96835000 0.7053510540784139
96835001-96840000 0.8325633062869132
96840001-96845000 0.8881106025294657
96845001-96850000 0.668198760966704
96850001-96855000 0.8984504944584835
96855001-96860000 0.8801772932863151
96860001-96865000 0.5432794990298919
96865001-96870000 0.36763443745709823
96870001-96875000 0.5044579454746859
96875001-96880000 0.6722291344155288
96880001-96885000 0.3501500868989966
96885001-96890000 0.3059278276623984
96890001-96895000 0.6602171928439994
96895001-96900000 0.5136507433530687
96900001-96905000 0.4058776070472971
96905001-96910000 0.6372210861267514
96910001-96915000 0.2808165151791291
96915001-96920000 0.35656741461718244
96920001-96925000 0.48392066905390346
96925001-96930000 0.24294681699094778
96930001-96935000 0.4148406815394914
96935001-96940000 0.7198283318384575
96940001-96945000 0.5172128061752365
96945001-96950000 0.489891222576731
96950001-96955000 0.44156354785085133
96955001-96960000 0.4487505154775225
96960001-96965000 0.43699569391675425
96965001-96970000 0.21115409439159358
96970001-96975000 0.5018097528582041
96975001-96980000 0.24344283542164272
96980001-96985000 0.07437573664172657
96985001-96990000 0.3075219205462727
96990001-96995000 0.6523710466336612
96995001-97000000 0.5942098832985524
97000001-97005000 0.4652928133120331
97005001-97010000 0.5505660622565212
97010001-97015000 0.4219984567178073
97015001-97020000 0.4163242235747833
97020001-97025000 0.858020163120185
97025001-97030000 0.5060531849183323
97030001-97035000 0.39787304428734394
97035001-97040000 0.6704557652693712
97040001-97045000 0.514087395754277
97045001-97050000 0.5167097149420874
97050001-97055000 0.6364995458565784
97055001-97060000 0.5698208105869412
97060001-97065000 0.8888865587432333
97065001-97070000 1.35721000981398
97070001-97075000 1.0531650338586973
97075001-97080000 1.947908321368432
97080001-97085000 1.7978816108289517
97085001-97090000 1.0404738411224501
97090001-97095000 11.397362198248477
97095001-97100000 3.3684514062990982
97100001-97105000 0.49911105569402925
97105001-97110000 0.9380021683266356
97110001-97115000 0.5447252242220494
97115001-97120000 0.46974806973236394
97120001-97125000 1.1073290148679102
97125001-97130000 0.8942945655842295
97130001-97135000 1.165770453566872
97135001-97140000 1.3916809879937135
97140001-97145000 0.879636389914918
97145001-97150000 0.6633939609724685
97150001-97155000 0.4595813348210084
97155001-97160000 1.0812602277776044
97160001-97165000 1.3064473986484355
97165001-97170000 0.7316838004766743
97170001-97175000 1.0029083724941017
97175001-97180000 0.37423298786285586
97180001-97185000 0.26473777344599725
97185001-97190000 0.49153936329563774
97190001-97195000 0.6710269549087653
97195001-97200000 0.627285105801648
97200001-97205000 0.4270362830223229
97205001-97210000 0.5548740328534517
97210001-97215000 1.0856525188805213
97215001-97220000 0.6873423401400558
97220001-97225000 0.6714541785767087
97225001-97230000 0.9377975818878194
97230001-97235000 1.9658501796609889
97235001-97240000 1.8578695988469578
97240001-97245000 0.6007140040173485
97245001-97250000 0.4288945003769804
97250001-97255000 0.4642016856658915
97255001-97260000 0.39271033428761626
97260001-97265000 0.49304478436480087
97265001-97270000 1.202111435125078
97270001-97275000 0.6210081448305454
97275001-97280000 0.42716804376134787
97280001-97285000 0.6377077185221677
97285001-97290000 0.7564228064162033
97290001-97295000 0.7520201852351971
97295001-97300000 0.7359014231306198
97300001-97305000 0.5585698060936933
97305001-97310000 0.5894930481532749
97310001-97315000 0.8008057569592913
97315001-97320000 0.5641538703839539
97320001-97325000 0.5067731281187108
97325001-97330000 0.7265450303022982
97330001-97335000 0.603284844840052
97335001-97340000 0.40545352132266715
97340001-97345000 0.39417808197487814
97345001-97350000 0.4743510509741147
97350001-97355000 0.3046526651419264
97355001-97360000 1.6713432326284248
97360001-97365000 3.7916270652846094
97365001-97370000 0.46781552801656334
97370001-97375000 0.5950360876854314
97375001-97380000 0.5941472389310747
97380001-97385000 0.497701140739387
97385001-97390000 0.7859635344638789
97390001-97395000 0.7605783461254279
97395001-97400000 0.29455717184258295
97400001-97405000 0.4790640220727008
97405001-97410000 0.6808263210751053
97410001-97415000 0.3853016849286646
97415001-97420000 0.7458955548706782
97420001-97425000 0.6886749780062927
97425001-97430000 0.29397839019657046
97430001-97435000 1.1879673385189544
97435001-97440000 2.4554230262811485
97440001-97445000 0.6491290809532277
97445001-97450000 0.7099104396987835
97450001-97455000 0.7556491967602725
97455001-97460000 0.7090853014169604
97460001-97465000 0.6668110673007585
97465001-97470000 0.412943758530492
97470001-97475000 0.5407817386084064
97475001-97480000 0.5373951444713367
97480001-97485000 0.41569428707580136
97485001-97490000 0.8350868482758039
97490001-97495000 0.39653464975677943
97495001-97500000 0.4521040105072433
97500001-97505000 1.267818613905444
97505001-97510000 0.27617374653788224
97510001-97515000 0.2441526533351463
97515001-97520000 0.908546786659252
97520001-97525000 0.6282280885286862
97525001-97530000 0.7176762263999911
97530001-97535000 0.7833205884197219
97535001-97540000 0.5905956791227143
97540001-97545000 2.09443285001256
97545001-97550000 0.9184586361075041
97550001-97555000 0.7066653098155709
97555001-97560000 1.285554831790979
97560001-97565000 1.0546755011947875
97565001-97570000 0.6821787948691638
97570001-97575000 0.645242167903586
97575001-97580000 0.9612871295232047
97580001-97585000 0.27142627614982373
97585001-97590000 0.1140396219304907
97590001-97595000 0.8213872497930977
97595001-97600000 0.6239377799452235
97600001-97605000 0.20599989229934146
97605001-97610000 0.8444153663906125
97610001-97615000 0.6273134603306454
97615001-97620000 0.5021158426949117
97620001-97625000 0.9171151534372637
97625001-97630000 0.6994147792342937
97630001-97635000 0.5495367719764815
97635001-97640000 0.6232565711205516
97640001-97645000 0.9439578900879388
97645001-97650000 0.9741887371078158
97650001-97655000 0.4684391845901855
97655001-97660000 0.8013788823212527
97660001-97665000 1.1301974513210489
97665001-97670000 0.4218343308651941
97670001-97675000 0.4064370711123754
97675001-97680000 0.2621802328716573
97680001-97685000 0.23681613337416618
97685001-97690000 0.4861702293234377
97690001-97695000 0.9416970355202587
97695001-97700000 0.44265526285453405
97700001-97705000 0.4298230819320222
97705001-97710000 0.8748830258147817
97710001-97715000 0.6211293990957173
97715001-97720000 0.42492696371426836
97720001-97725000 0.5703903738954188
97725001-97730000 0.8984858839549966
97730001-97735000 0.4804135506862108
97735001-97740000 0.4048174448147379
97740001-97745000 0.45475184053454054
97745001-97750000 2.0920470895821235
97750001-97755000 3.3547153605213595
97755001-97760000 0.556473162413776
97760001-97765000 1.496164343904305
97765001-97770000 0.8858433078107797
97770001-97775000 0.335670957019363
97775001-97780000 0.5877838137499976
97780001-97785000 0.8924167518979297
97785001-97790000 0.6078908274570479
97790001-97795000 0.42655833198700355
97795001-97800000 0.4129025360587525
97800001-97805000 0.6670173244353613
97805001-97810000 0.9245020925996461
97810001-97815000 0.4104807753594531
97815001-97820000 0.49086776888667843
97820001-97825000 0.3421029525071154
97825001-97830000 0.35462996302373667
97830001-97835000 0.8540044870350648
97835001-97840000 0.810208054118009
97840001-97845000 0.6246745289578274
97845001-97850000 0.8478975389744157
97850001-97855000 0.3892989238254591
97855001-97860000 0.28704183299723923
97860001-97865000 0.6158422804503773
97865001-97870000 0.2525226336636359
97870001-97875000 0.44417100184102604
97875001-97880000 0.33693868569201924
97880001-97885000 0.23846498579575223
97885001-97890000 0.5071938304247713
97890001-97895000 0.5426730633563869
97895001-97900000 0.41595802813457683
97900001-97905000 0.3676396731443066
97905001-97910000 0.5014972714601447
97910001-97915000 0.9349927881677652
97915001-97920000 0.6721144115896568
97920001-97925000 0.42058183491583867
97925001-97930000 0.7958744644909713
97930001-97935000 0.4411096618881361
97935001-97940000 0.6050289500238856
97940001-97945000 0.8128759665075908
97945001-97950000 1.0834928917064188
97950001-97955000 0.7520894873212208
97955001-97960000 0.5565329179541778
97960001-97965000 0.5995924219216549
97965001-97970000 0.352058311007405
97970001-97975000 0.4523397929494502
97975001-97980000 0.3007374170782421
97980001-97985000 0.48697848906065944
97985001-97990000 0.7696494577136085
97990001-97995000 0.5182398418996894
97995001-98000000 0.4822883552049209
98000001-98005000 0.43924118197415274
98005001-98010000 0.4968141469397599
98010001-98015000 0.47455439661026944
98015001-98020000 0.5620491141565637
98020001-98025000 0.5720872167979169
98025001-98030000 0.4865307644566847
98030001-98035000 1.0078690998597788
98035001-98040000 0.8729768544641081
98040001-98045000 0.477059394193519
98045001-98050000 0.7242696330993027
98050001-98055000 0.9831556300256926
98055001-98060000 0.4896907756575137
98060001-98065000 0.4758552432418519
98065001-98070000 0.44476545404885914
98070001-98075000 0.35086075075254636
98075001-98080000 0.557748747067325
98080001-98085000 0.8502596034857348
98085001-98090000 0.7321750087213392
98090001-98095000 0.6419218512747414
98095001-98100000 1.3660949376720604
98100001-98105000 1.1674670089682693
98105001-98110000 0.44189999795273593
98110001-98115000 0.39779906236457063
98115001-98120000 0.8343636332614051
98120001-98125000 0.46860182661832456
98125001-98130000 0.3290768433126942
98130001-98135000 0.9364999008447564
98135001-98140000 1.017522198862483
98140001-98145000 0.6498150842281473
98145001-98150000 0.3149881947107313
98150001-98155000 0.26117678220700213
98155001-98160000 0.8474527555243819
98160001-98165000 1.238712136069309
98165001-98170000 0.807347978500261
98170001-98175000 5.159055561239753
98175001-98180000 1.1205402986645585
98180001-98185000 0.4266334286570861
98185001-98190000 0.6625978404252892
98190001-98195000 0.5389089949803576
98195001-98200000 0.8090224595123436
98200001-98205000 0.5532677159045392
98205001-98210000 1.0023861691570377
98210001-98215000 6.213570991342166
98215001-98220000 0.6275937281881468
98220001-98225000 0.5101678497506618
98225001-98230000 0.7179764807835474
98230001-98235000 0.8407828758035262
98235001-98240000 0.6440950383842434
98240001-98245000 0.507888388286492
98245001-98250000 2.556944763481936
98250001-98255000 1.0834549647302851
98255001-98260000 0.5364137154149637
98260001-98265000 0.5443136372463402
98265001-98270000 0.4978536949196486
98270001-98275000 0.290996543576124
98275001-98280000 0.4313527845539658
98280001-98285000 0.9076173236303462
98285001-98290000 0.1527141571245282
98290001-98295000 0.2577354227646908
98295001-98300000 0.3755156434234453
98300001-98305000 0.3264151436361649
98305001-98310000 1.3185423529670983
98310001-98315000 1.4240238530093723
98315001-98320000 0.8059171835069926
98320001-98325000 0.7028693603247649
98325001-98330000 0.8433541228596134
98330001-98335000 0.7027464607716173
98335001-98340000 0.41709237018209155
98340001-98345000 0.6607509391101128
98345001-98350000 0.9626587754489774
98350001-98355000 0.6490349385191772
98355001-98360000 0.7089451611223356
98360001-98365000 0.9890882972782917
98365001-98370000 0.8647457038412507
98370001-98375000 0.6232777309097344
98375001-98380000 0.3342899512171284
98380001-98385000 0.3199865584075506
98385001-98390000 0.6100121883114478
98390001-98395000 0.6326269256792556
98395001-98400000 0.8954921611500133
98400001-98405000 0.9041723096269868
98405001-98410000 0.4376707009345444
98410001-98415000 0.644871572629131
98415001-98420000 0.9071438339342542
98420001-98425000 0.567433367746122
98425001-98430000 0.36981888802480306
98430001-98435000 0.41075923567598527
98435001-98440000 0.4736658204218107
98440001-98445000 0.38893766761861215
98445001-98450000 0.5579488379093621
98450001-98455000 0.5871012456720791
98455001-98460000 0.6187874885325929
98460001-98465000 0.40778576357801877
98465001-98470000 0.2916586743266794
98470001-98475000 0.47689113153219725
98475001-98480000 0.6937009502111906
98480001-98485000 0.46746189028409646
98485001-98490000 0.5468283038483152
98490001-98495000 0.6577928988350852
98495001-98500000 0.37825485986209867
98500001-98505000 0.3100973230859607
98505001-98510000 0.5153462002202143
98510001-98515000 0.6071274176928796
98515001-98520000 0.3845469511776033
98520001-98525000 0.7678023767947776
98525001-98530000 1.112836288478545
98530001-98535000 0.4635230447617023
98535001-98540000 0.42318005665339703
98540001-98545000 0.8381224379929055
98545001-98550000 2.1838990502389195
98550001-98555000 0.7235896810175484
98555001-98560000 0.48425128350153085
98560001-98565000 0.7187411743050406
98565001-98570000 0.633648138897635
98570001-98575000 0.547487955868175
98575001-98580000 0.6981040380243883
98580001-98585000 0.5177243611655206
98585001-98590000 0.536955240029227
98590001-98595000 0.593093477114603
98595001-98600000 0.7004155180472302
98600001-98605000 0.5203210768348275
98605001-98610000 0.41151069103638444
98610001-98615000 0.5708229778808636
98615001-98620000 0.5388515542969834
98620001-98625000 0.5855666354203288
98625001-98630000 0.6473383685962486
98630001-98635000 0.5261905745950218
98635001-98640000 0.49213990970923993
98640001-98645000 0.6237953332178034
98645001-98650000 0.7115982594412977
98650001-98655000 0.4853489277360529
98655001-98660000 0.3722719511527404
98660001-98665000 0.5807003906581316
98665001-98670000 0.6088463450724629
98670001-98675000 0.32056193339606787
98675001-98680000 0.398748879431823
98680001-98685000 0.686144752800733
98685001-98690000 0.529222129717799
98690001-98695000 0.27722509343243956
98695001-98700000 0.4948356884514392
98700001-98705000 0.4034042763763263
98705001-98710000 0.2740468004353168
98710001-98715000 0.6136848661355134
98715001-98720000 0.9116801532743725
98720001-98725000 0.6046729226737666
98725001-98730000 0.394663607999783
98730001-98735000 0.5269634862458178
98735001-98740000 0.8174645734175967
98740001-98745000 0.3905133340214932
98745001-98750000 0.26713105684685623
98750001-98755000 0.6874721484685046
98755001-98760000 0.6478188422010105
98760001-98765000 0.6215115818693935
98765001-98770000 0.6592858916677081
98770001-98775000 0.3834299531883384
98775001-98780000 0.9918443343321011
98780001-98785000 0.9863786489810518
98785001-98790000 0.621720416597378
98790001-98795000 0.4788859662003137
98795001-98800000 0.7971462817065332
98800001-98805000 1.2732344823057913
98805001-98810000 0.6041208992274181
98810001-98815000 0.7697228216117863
98815001-98820000 0.7646883629682819
98820001-98825000 0.8757226219968123
98825001-98830000 0.8060283261643676
98830001-98835000 0.47981050400056946
98835001-98840000 0.7023950394581843
98840001-98845000 0.35827844101723655
98845001-98850000 0.32242618441692983
98850001-98855000 0.5606865995890193
98855001-98860000 0.4244298527407735
98860001-98865000 0.5333218989787529
98865001-98870000 0.47879869385908014
98870001-98875000 0.45718687350132603
98875001-98880000 0.6671939582488515
98880001-98885000 0.5530916273201946
98885001-98890000 0.3361095617093328
98890001-98895000 2.159150623509601
98895001-98900000 4.4442984271418755
98900001-98905000 0.5548224719948945
98905001-98910000 0.6574675211817887
98910001-98915000 0.7354827188518063
98915001-98920000 0.9097270756162973
98920001-98925000 0.7867561523367841
98925001-98930000 0.5989644657359193
98930001-98935000 0.7460419571939032
98935001-98940000 41.526194011003206
98940001-98945000 5.692134428196887
98945001-98950000 0.7003906957955474
98950001-98955000 0.7187933349601504
98955001-98960000 1.0143003569148226
98960001-98965000 1.2190914250607447
98965001-98970000 0.4337569774867376
98970001-98975000 0.4018630631022098
98975001-98980000 0.47110436205957007
98980001-98985000 0.5807155096754126
98985001-98990000 0.6062048170095212
98990001-98995000 0.4039977709544456
98995001-99000000 0.7253409134942546
99000001-99005000 0.5972697804648022
99005001-99010000 0.373370136000803
99010001-99015000 0.7360565924793212
99015001-99020000 1.227285427169006
99020001-99025000 0.7539902402669089
99025001-99030000 0.6560782035854955
99030001-99035000 0.7006594182201176
99035001-99040000 0.48258078218569217
99040001-99045000 0.4985663112733257
99045001-99050000 0.5208686651441451
99050001-99055000 0.819904575844852
99055001-99060000 1.4932641336828578
99060001-99065000 0.6822884140406068
99065001-99070000 0.6119745050630843
99070001-99075000 0.5240424113818696
99075001-99080000 0.5190604806810322
99080001-99085000 0.7393625378136047
99085001-99090000 0.8477101689684283
99090001-99095000 0.9442095733193947
99095001-99100000 0.6458076021453877
99100001-99105000 0.43405481674157514
99105001-99110000 0.3188080487759006
99110001-99115000 0.7478510818117786
99115001-99120000 0.4022674933160741
99120001-99125000 0.41700411127309156
99125001-99130000 2.3274009915360065
99130001-99135000 2.2517872817930784
99135001-99140000 1.630135500886744
99140001-99145000 0.7500859556782828
99145001-99150000 0.1708097536594206
99150001-99155000 0.2729798083990946
99155001-99160000 0.5381412406367286
99160001-99165000 0.13244005597931105
99165001-99170000 0.15522333800522187
99170001-99175000 0.7929694395105366
99175001-99180000 0.7382389489744665
99180001-99185000 0.22600429184594953
99185001-99190000 0.31645406983665997
99190001-99195000 0.6473635898081456
99195001-99200000 0.50817081722527
99200001-99205000 0.18330991715031622
99205001-99210000 0.2263881470796826
99210001-99215000 0.49005762492091426
99215001-99220000 3.9405624529634142
99220001-99225000 1.3043510473682094
99225001-99230000 0.4916054439669846
99230001-99235000 1.7740638601488425
99235001-99240000 0.9469245965369482
99240001-99245000 0.6660338909987148
99245001-99250000 1.467655846396568
99250001-99255000 0.6929054129839152
99255001-99260000 0.8148319015892178
99260001-99265000 0.5876155167222058
99265001-99270000 0.41000632623195604
99270001-99275000 0.8454609159366339
99275001-99280000 1.1366720773695265
99280001-99285000 0.7752783152196658
99285001-99290000 0.5397128897774576
99290001-99295000 0.46910051590697605
99295001-99300000 2.084868830615884
99300001-99305000 2.498010888339323
99305001-99310000 0.37192324572337465
99310001-99315000 0.42863167286229914
99315001-99320000 0.6000229945897656
99320001-99325000 0.5843983799806873
99325001-99330000 0.6083388182285424
99330001-99335000 0.6849210148914269
99335001-99340000 0.6223077497897306
99340001-99345000 0.4879139098453928
99345001-99350000 0.4787523050181559
99350001-99355000 0.7538420663403853
99355001-99360000 0.7387667846485563
99360001-99365000 0.36093395215101487
99365001-99370000 0.6711156216864717
99370001-99375000 0.5956309663646068
99375001-99380000 0.34895773265138197
99380001-99385000 0.7828576426609699
99385001-99390000 0.3019324858150726
99390001-99395000 0.23479800370283524
99395001-99400000 0.40767492303644876
99400001-99405000 0.6139133329723242
99405001-99410000 0.48340329836157436
99410001-99415000 0.38770700242601197
99415001-99420000 0.6418896005083414
99420001-99425000 0.24633488328108435
99425001-99430000 0.2666733256871174
99430001-99435000 0.9553248525239174
99435001-99440000 1.1135251463925784
99440001-99445000 1.0304371416810825
99445001-99450000 0.6763265187284527
99450001-99455000 0.6146420932967824
99455001-99460000 0.6395838249983076
99460001-99465000 0.8219610434237622
99465001-99470000 1.3672039174530686
99470001-99475000 0.8453468036117673
99475001-99480000 0.563372425762994
99480001-99485000 0.8153313999444154
99485001-99490000 1.4908382983322221
99490001-99495000 0.9735793256139876
99495001-99500000 0.6311806681165743
99500001-99505000 0.4508967812307166
99505001-99510000 0.945651802959915
99510001-99515000 1.3020492016445924
99515001-99520000 0.5802314091321457
99520001-99525000 0.6369912326113345
99525001-99530000 0.668817767203072
99530001-99535000 1.6198704675252027
99535001-99540000 1.2261899561310525
99540001-99545000 0.6837138387578866
99545001-99550000 1.3255402183085971
99550001-99555000 1.6958314328710087
99555001-99560000 0.7020046409967423
99560001-99565000 0.48874843379016014
99565001-99570000 0.8722516326982936
99570001-99575000 1.0053875160900576
99575001-99580000 0.5955011992244983
99580001-99585000 0.6068560809024586
99585001-99590000 0.6010442139668445
99590001-99595000 0.6990435156736127
99595001-99600000 0.7163369943954481
99600001-99605000 0.8152642014826107
99605001-99610000 1.6406793491233918
99610001-99615000 1.0613918684501418
99615001-99620000 0.9761916515047465
99620001-99625000 0.6736249056083758
99625001-99630000 0.4298825483438867
99630001-99635000 0.5174683693457619
99635001-99640000 0.7298101829589859
99640001-99645000 0.4786524574062628
99645001-99650000 0.24871734718141392
99650001-99655000 0.3468053971828354
99655001-99660000 0.6083386202728873
99660001-99665000 0.5313796125604895
99665001-99670000 7.629064937958338
99670001-99675000 20.642248167429088
99675001-99680000 0.7257533375711859
99680001-99685000 0.8607773199487994
99685001-99690000 0.7687810925742209
99690001-99695000 0.5119648706997652
99695001-99700000 1.5689351806529785
99700001-99705000 1.8891495470160722
99705001-99710000 0.6824063655545156
99710001-99715000 0.5741381481272235
99715001-99720000 0.5315773046822773
99720001-99725000 1.0384645692999057
99725001-99730000 0.6150730452694877
99730001-99735000 0.3692419427173129
99735001-99740000 1.006098874191721
99740001-99745000 1.1831088107341727
99745001-99750000 0.5577609635226061
99750001-99755000 1.0719272580503227
99755001-99760000 1.5716359456237798
99760001-99765000 0.5861782625853479
99765001-99770000 0.5704971566910375
99770001-99775000 0.5569554051712393
99775001-99780000 0.5903709818805143
99780001-99785000 0.5533710894447412
99785001-99790000 0.49194154055868633
99790001-99795000 0.6032508397896256
99795001-99800000 0.5809787661445345
99800001-99805000 0.9109960109976649
99805001-99810000 0.886197789887533
99810001-99815000 0.6112501525382672
99815001-99820000 0.6957255550684562
99820001-99825000 0.630960411582278
99825001-99830000 1.5979330750418412
99830001-99835000 2.2164118258784216
99835001-99840000 0.8739773086258988
99840001-99845000 0.8040666124977285
99845001-99850000 0.8288225071038138
99850001-99855000 0.20494323115265262
99855001-99860000 0.2812041147666798
99860001-99865000 0.6432027979716669
99865001-99870000 0.30260564324895906
99870001-99875000 0.44892842924651705
99875001-99880000 0.5825630209702435
99880001-99885000 0.5763760148408932
99885001-99890000 0.7438574971263123
99890001-99895000 1.971420862147112
99895001-99900000 0.6416183129895142
99900001-99905000 0.6931444743147055
99905001-99910000 0.8473809109168013
99910001-99915000 0.4998665763531973
99915001-99920000 0.48025555177123613
99920001-99925000 0.5830097606180853
99925001-99930000 0.7453656357673988
99930001-99935000 0.6787886801716339
99935001-99940000 0.6020198188465699
99940001-99945000 0.6352723360843769
99945001-99950000 0.42245554147769177
99950001-99955000 0.5863129887113873
99955001-99960000 1.097638479031088
99960001-99965000 0.4285957217488038
99965001-99970000 0.5550386591837745
99970001-99975000 1.1638569664354887
99975001-99980000 1.8739082807145375
99980001-99985000 1.6279284706352584
99985001-99990000 0.46996919382474134
99990001-99995000 0.20022192151626686
99995001-100000000 0.17761380776169594
100000001-100005000 0.26204360839161267
100005001-100010000 0.22306503673549877
100010001-100015000 0.35645118166086626
100015001-100020000 0.4936649326670164
100020001-100025000 0.3933408682765999
100025001-100030000 0.6566180552720244
100030001-100035000 0.9489923962763003
100035001-100040000 1.174387504254597
100040001-100045000 0.667350443898445
100045001-100050000 1.408108690453686
100050001-100055000 0.9537719272101026
100055001-100060000 0.4846250964757537
100060001-100065000 0.803642471786296
100065001-100070000 0.8559724985027677
100070001-100075000 0.6331473724872759
100075001-100080000 0.45842240058147754
100080001-100085000 0.822748067165462
100085001-100090000 0.9454814005513977
100090001-100095000 0.6009555692139693
100095001-100100000 0.4879214181093951
100100001-100105000 0.5411562658103419
100105001-100110000 0.6918793315011007
100110001-100115000 2.0024351672756193
100115001-100120000 1.2017389109157832
100120001-100125000 0.46137241240082205
100125001-100130000 0.6524184975121974
100130001-100135000 0.49930908256671036
100135001-100140000 0.4793249429357571
100140001-100145000 0.5288186436550424
100145001-100150000 0.3788597850835244
100150001-100155000 0.5429708776002303
100155001-100160000 0.6848010637149446
100160001-100165000 0.44954040724954886
100165001-100170000 0.38975916239406866
100170001-100175000 0.4543751637461302
100175001-100180000 0.6191939428412049
100180001-100185000 0.8409667218721733
100185001-100190000 1.059087168122641
100190001-100195000 0.7259761517594009
100195001-100200000 0.6721789148174732
100200001-100205000 0.7086009338831554
100205001-100210000 0.7308610815581423
100210001-100215000 0.5771684989764663
100215001-100220000 1.185951895509595
100220001-100225000 1.9114474944271471
100225001-100230000 0.6036671719673707
100230001-100235000 0.5258267169552263
100235001-100240000 0.5813789278687344
100240001-100245000 0.5546285641852843
100245001-100250000 0.9070989979416094
100250001-100255000 1.7173940268081962
100255001-100260000 1.173336246307433
100260001-100265000 1.673210727662618
100265001-100270000 1.3708848066477863
100270001-100275000 1.4993478947900944
100275001-100280000 2.1630427243400288
100280001-100285000 5.814960882124861
100285001-100290000 10.006927652890193
100290001-100295000 1.6576650529637327
100295001-100300000 1.5904314540273086
100300001-100305000 0.9455620827615834
100305001-100310000 0.7182757653868204
100310001-100315000 0.9557310520808509
100315001-100320000 0.8583586370025704
100320001-100325000 1.2916012989522478
100325001-100330000 3.121463074053485
100330001-100335000 1.629408158619924
100335001-100340000 1.0275660542089764
100340001-100345000 0.9168497147381558
100345001-100350000 1.0347977208768881
100350001-100355000 1.1308504623169706
100355001-100360000 0.8584509897688242
100360001-100365000 0.8701425737341473
100365001-100370000 0.9003581259441292
100370001-100375000 0.7032097420054019
100375001-100380000 0.5089723632447667
100380001-100385000 0.6270139921798659
100385001-100390000 0.8521998642505949
100390001-100395000 0.5491930700021411
100395001-100400000 0.6104878584618944
100400001-100405000 0.8316270529714697
100405001-100410000 0.7173929766608235
100410001-100415000 0.6149154077055159
100415001-100420000 0.38334138510199467
100420001-100425000 0.705577606354307
100425001-100430000 4.414394263568513
100430001-100435000 1.0288192973967525
100435001-100440000 0.7146675012718081
100440001-100445000 0.7258367512397275
100445001-100450000 1.1348628715058282
100450001-100455000 1.1962545828605806
100455001-100460000 0.8561684004669903
100460001-100465000 0.6731099200356566
100465001-100470000 0.8467600123583726
100470001-100475000 0.5798815328233142
100475001-100480000 0.3189174850564951
100480001-100485000 0.7717778452742386
100485001-100490000 0.7511657443995139
100490001-100495000 0.5563404520240961
100495001-100500000 0.8319612440470012
100500001-100505000 1.1820209097711718
100505001-100510000 0.7820106979169222
100510001-100515000 0.4112591540960691
100515001-100520000 0.5864475445341716
100520001-100525000 0.5072507965041129
100525001-100530000 0.7046411009987847
100530001-100535000 1.3681599778852869
100535001-100540000 0.6208465305175432
100540001-100545000 0.7238551855655359
100545001-100550000 0.5618360124719863
100550001-100555000 0.47932966155558326
100555001-100560000 0.7189944033252993
100560001-100565000 0.6981582558238486
100565001-100570000 0.6772764188282581
100570001-100575000 0.5695659668134087
100575001-100580000 0.6915450943056005
100580001-100585000 0.7626304956754641
100585001-100590000 0.618217258869048
100590001-100595000 13.709384605371072
100595001-100600000 3.0858639615678776
100600001-100605000 0.6597145103981841
100605001-100610000 0.8285438749529414
100610001-100615000 0.476495131578015
100615001-100620000 0.5956153742020273
100620001-100625000 0.5288232214970419
100625001-100630000 3.1740842993558975
100630001-100635000 3.768030589946267
100635001-100640000 0.998663342484195
100640001-100645000 4.09395446600404
100645001-100650000 0.9185141008906443
100650001-100655000 0.2719053324926422
100655001-100660000 0.7528057435591095
100660001-100665000 0.7640220769219996
100665001-100670000 0.5238915981887692
100670001-100675000 0.6088894099636486
100675001-100680000 1.6019903378887737
100680001-100685000 1.0368106123143428
100685001-100690000 0.3323987175388214
100690001-100695000 0.4123400240588645
100695001-100700000 0.8304394178700037
100700001-100705000 0.834856161524261
100705001-100710000 0.8908272015378834
100710001-100715000 0.9365501960769567
100715001-100720000 1.17755235803761
100720001-100725000 1.237722131912551
100725001-100730000 0.5598208484541962
100730001-100735000 0.440081967234188
100735001-100740000 0.8547787686881005
100740001-100745000 1.2475916595303882
100745001-100750000 1.9318616972949367
100750001-100755000 1.6646079895966368
100755001-100760000 1.3020048138642326
100760001-100765000 1.07727560114255
100765001-100770000 0.5438364225143587
100770001-100775000 0.40289462851036545
100775001-100780000 0.45496750511210066
100780001-100785000 0.5391260623310379
100785001-100790000 0.5314611381745703
100790001-100795000 0.9350748714388226
100795001-100800000 1.4260468896918481
100800001-100805000 0.6224024329595816
100805001-100810000 1.1666831151674217
100810001-100815000 3.189138063592889
100815001-100820000 0.684444358181006
100820001-100825000 0.5919271252063671
100825001-100830000 0.7846076367758039
100830001-100835000 0.5934800538581692
100835001-100840000 0.5747227266637314
100840001-100845000 0.5588128859575984
100845001-100850000 0.7413294930320744
100850001-100855000 0.9120458856144585
100855001-100860000 0.5155825680387183
100860001-100865000 0.8579540058169324
100865001-100870000 0.9531494055008526
100870001-100875000 1.472396673315049
100875001-100880000 4.990136530187591
100880001-100885000 0.837161598416445
100885001-100890000 0.6304522893892178
100890001-100895000 0.6162228068310702
100895001-100900000 1.3536942269550412
100900001-100905000 0.6198019152950123
100905001-100910000 0.35114378181696676
100910001-100915000 0.5338863329598049
100915001-100920000 0.31196176425031624
100920001-100925000 0.378614688079346
100925001-100930000 0.7064854265773386
100930001-100935000 0.6195204578720576
100935001-100940000 0.7060132163892253
100940001-100945000 0.6218111260688621
100945001-100950000 0.5863179987694005
100950001-100955000 1.8299747947979776
100955001-100960000 1.1579445492720946
100960001-100965000 0.3794281762981389
100965001-100970000 0.6419394134312892
100970001-100975000 0.6414131602600817
100975001-100980000 0.3403819315002443
100980001-100985000 0.3980844649207551
100985001-100990000 0.4353343260012674
100990001-100995000 0.413225697311045
100995001-101000000 0.7293214366706285
101000001-101005000 0.7934180582637148
101005001-101010000 0.6361794153130258
101010001-101015000 0.5781484150950479
101015001-101020000 0.7144878777923406
101020001-101025000 0.4197439625519311
101025001-101030000 0.15907276383042518
101030001-101035000 0.2855680290502812
101035001-101040000 0.9287306120308718
101040001-101045000 0.5270515427640717
101045001-101050000 0.4188019668520507
101050001-101055000 0.5816543255802381
101055001-101060000 0.8169370203973251
101060001-101065000 0.7664047029814656
101065001-101070000 0.6445812257855389
101070001-101075000 0.6935127027958782
101075001-101080000 0.848452027993281
101080001-101085000 0.7091503489793213
101085001-101090000 0.686695411367955
101090001-101095000 0.7013905633175369
101095001-101100000 0.592837669896818
101100001-101105000 0.6522968230494636
101105001-101110000 0.750568166615343
101110001-101115000 0.6335528485511236
101115001-101120000 0.4008579883163369
101120001-101125000 0.44470091950382146
101125001-101130000 0.6957279876056908
101130001-101135000 0.724638097886464
101135001-101140000 0.6226399172592946
101140001-101145000 0.5354101173932002
101145001-101150000 0.5761614788800593
101150001-101155000 0.7076455693668477
101155001-101160000 0.727396922491983
101160001-101165000 0.5183780077816945
101165001-101170000 0.7767862114376073
101170001-101175000 1.3268547363600334
101175001-101180000 0.6112108747614097
101180001-101185000 0.5433660983696785
101185001-101190000 0.654611328644446
101190001-101195000 0.43681209892161477
101195001-101200000 0.6086433266065956
101200001-101205000 1.240113754484303
101205001-101210000 0.4419513425927873
101210001-101215000 0.4103775388394227
101215001-101220000 0.8585127237782981
101220001-101225000 0.8335934899282605
101225001-101230000 0.43825511642772286
101230001-101235000 0.5709261765575417
101235001-101240000 0.5262343023046925
101240001-101245000 0.5067994646520698
101245001-101250000 1.3369813604661251
101250001-101255000 0.45766811397267215
101255001-101260000 0.49579509669845573
101260001-101265000 0.9296641561372943
101265001-101270000 0.531165903591768
101270001-101275000 0.8203703870746218
101275001-101280000 1.1102399764344706
101280001-101285000 0.721101105275123
101285001-101290000 0.5740501720668777
101290001-101295000 0.38073485757108344
101295001-101300000 0.4215640337594435
101300001-101305000 0.7840175825817289
101305001-101310000 0.42027964350470776
101310001-101315000 0.42501633027016783
101315001-101320000 0.5676153064497499
101320001-101325000 0.49941308547821855
101325001-101330000 0.7253547991184799
101330001-101335000 0.6159653549528206
101335001-101340000 1.030493475988439
101340001-101345000 0.9886283736998079
101345001-101350000 0.741101788756296
101350001-101355000 0.7550232087944149
101355001-101360000 0.46535548252302533
101360001-101365000 0.643685180875361
101365001-101370000 0.5548949927315736
101370001-101375000 0.49239817300255845
101375001-101380000 0.5531568274748222
101380001-101385000 0.6351505746974174
101385001-101390000 0.7282169265940153
101390001-101395000 0.5190980003242501
101395001-101400000 0.7046973058492931
101400001-101405000 0.6979396592808623
101405001-101410000 0.5567874057387762
101410001-101415000 0.7214802926205286
101415001-101420000 0.6238050126116443
101420001-101425000 0.488980995237043
101425001-101430000 0.6776508602006032
101430001-101435000 0.8752523724995482
101435001-101440000 0.49169904041368934
101440001-101445000 0.5613034702098055
101445001-101450000 0.43558487260992834
101450001-101455000 0.32226377424670544
101455001-101460000 0.7510826673978087
101460001-101465000 0.7420218288125358
101465001-101470000 0.7336709366139941
101470001-101475000 1.547600361200355
101475001-101480000 0.8833358605205387
101480001-101485000 1.1084116338322028
101485001-101490000 0.8445153294664369
101490001-101495000 0.5836886003262124
101495001-101500000 0.4753339959512006
101500001-101505000 0.5226007240141074
101505001-101510000 0.6779028779505555
101510001-101515000 0.37545596069487486
101515001-101520000 0.5169457670611041
101520001-101525000 0.6774446756199433
101525001-101530000 0.5592706081285113
101530001-101535000 0.5583491236199458
101535001-101540000 0.5736401435807548
101540001-101545000 0.6680468501250207
101545001-101550000 0.623436673467841
101550001-101555000 0.6747626574471068
101555001-101560000 0.8884062890926346
101560001-101565000 0.49695856026316826
101565001-101570000 0.5433578027093868
101570001-101575000 0.726001933817276
101575001-101580000 0.5177382274270294
101580001-101585000 0.7941203087064569
101585001-101590000 0.5530663419573827
101590001-101595000 0.5247264404022607
101595001-101600000 0.8949660840610884
101600001-101605000 0.07071778482123742
101605001-101610000 0.10768363531093557
101610001-101615000 0.8969367644191492
101615001-101620000 0.45186118697913413
101620001-101625000 0.628206900320005
101625001-101630000 0.618335578742235
101630001-101635000 0.22821182101068485
101635001-101640000 0.3056910813687712
101640001-101645000 0.21577531451246323
101645001-101650000 0.1978797726452617
101650001-101655000 0.661556828555171
101655001-101660000 0.4857905859484011
101660001-101665000 0.4231241814518554
101665001-101670000 0.677992113592749
101670001-101675000 0.6442025110630862
101675001-101680000 0.4624080132085343
101680001-101685000 0.6873519411374025
101685001-101690000 0.7378107399702034
101690001-101695000 0.583065017929089
101695001-101700000 0.7324965084769607
101700001-101705000 0.5480258645964935
101705001-101710000 0.7636394321253516
101710001-101715000 1.3049484081591947
101715001-101720000 0.7787482715209906
101720001-101725000 0.6090406616084185
101725001-101730000 0.7215039945020361
101730001-101735000 1.7049199144858809
101735001-101740000 0.7238565048198274
101740001-101745000 0.43103684261310204
101745001-101750000 0.5910703808315266
101750001-101755000 0.6740562300789802
101755001-101760000 0.648784330725984
101760001-101765000 0.8085866145407403
101765001-101770000 0.4877821318944937
101770001-101775000 0.43635495072822494
101775001-101780000 0.8894314899923075
101780001-101785000 0.8731141484497218
101785001-101790000 0.8541113920799218
101790001-101795000 0.9043372826223864
101795001-101800000 0.4743343144383187
101800001-101805000 0.5072396103606346
101805001-101810000 0.6752891257342493
101810001-101815000 0.8021105513318338
101815001-101820000 0.8043070601195297
101820001-101825000 0.5490345637446642
101825001-101830000 0.6350390173819401
101830001-101835000 0.8927249832440414
101835001-101840000 1.1014771581832394
101840001-101845000 0.6311242351768187
101845001-101850000 1.7035917984525595
101850001-101855000 3.5789015231801664
101855001-101860000 0.5557792940170642
101860001-101865000 2.0280539170222696
101865001-101870000 2.0830273447381686
101870001-101875000 0.8845430641012495
101875001-101880000 0.993069764254597
101880001-101885000 0.5308923081537266
101885001-101890000 0.8265496410114401
101890001-101895000 1.2508050075854382
101895001-101900000 1.083578290573979
101900001-101905000 2.3264691810556357
101905001-101910000 1.2984148421322232
101910001-101915000 0.902657216369749
101915001-101920000 1.323004236065065
101920001-101925000 0.9995780974775841
101925001-101930000 0.7195770116415955
101930001-101935000 2.869645939987567
101935001-101940000 1.4439714455976866
101940001-101945000 0.7585524387040836
101945001-101950000 1.136677932075627
101950001-101955000 0.8037243227585483
101955001-101960000 0.6136631460568539
101960001-101965000 2.060927929438237
101965001-101970000 2.070581785848542
101970001-101975000 0.4821381340742979
101975001-101980000 0.6404885940489037
101980001-101985000 0.8547359413174859
101985001-101990000 0.8506405003242431
101990001-101995000 0.8365364925285494
101995001-102000000 0.9442177488526717
102000001-102005000 0.9531644727194876
102005001-102010000 3.4816444276742935
102010001-102015000 2.8231883435724012
102015001-102020000 0.7018616884648142
102020001-102025000 0.9727023540591666
102025001-102030000 1.24786210469069
102030001-102035000 0.883946581428267
102035001-102040000 1.1546969327158545
102040001-102045000 2.2025374619420934
102045001-102050000 0.7306782448907142
102050001-102055000 0.5964133709625651
102055001-102060000 3.9831786862238845
102060001-102065000 1.1969648847334156
102065001-102070000 0.6283617987122074
102070001-102075000 0.9568919795608656
102075001-102080000 1.0005884831966774
102080001-102085000 0.7889241467635175
102085001-102090000 0.6254650653111964
102090001-102095000 0.7285674626326114
102095001-102100000 1.992456136805613
102100001-102105000 1.8311801293683878
102105001-102110000 0.981192214336994
102110001-102115000 1.1246261739681738
102115001-102120000 0.9650787339985875
102120001-102125000 1.5259148625832815
102125001-102130000 2.6282675731427343
102130001-102135000 1.170835172614675
102135001-102140000 1.048957265202932
102140001-102145000 1.3263784576860518
102145001-102150000 0.8352394115741445
102150001-102155000 0.9294500629824707
102155001-102160000 1.0861232093766908
102160001-102165000 0.6463538225880533
102165001-102170000 1.9612606747205183
102170001-102175000 2.0147085832737806
102175001-102180000 0.7558063762503086
102180001-102185000 0.7272839062369661
102185001-102190000 0.7727658004487548
102190001-102195000 0.9465776308146864
102195001-102200000 2.5601516754365514
102200001-102205000 1.5549048594837624
102205001-102210000 1.3347709700586958
102210001-102215000 1.0928261272074875
102215001-102220000 0.42602856324139127
102220001-102225000 0.8498778214931346
102225001-102230000 1.1633644281474556
102230001-102235000 0.7386635258167606
102235001-102240000 0.5838439217969434
102240001-102245000 0.574594612864199
102245001-102250000 0.7373110816123398
102250001-102255000 0.7502489880746599
102255001-102260000 0.7059619749822481
102260001-102265000 0.6657075641864398
102265001-102270000 0.7341431912723235
102270001-102275000 0.5690670280787492
102275001-102280000 0.6122499922774132
102280001-102285000 1.258689045798837
102285001-102290000 0.6355973137414657
102290001-102295000 0.5139493752066752
102295001-102300000 0.679950055935934
102300001-102305000 0.8702164916289845
102305001-102310000 1.2754750994864157
102310001-102315000 0.7793597922877468
102315001-102320000 0.9663981147590955
102320001-102325000 0.7933522303957472
102325001-102330000 0.6123320858425995
102330001-102335000 0.8844117198526208
102335001-102340000 2.5776283904430666
102340001-102345000 2.1913552711697952
102345001-102350000 0.842373019593239
102350001-102355000 1.0212248858408752
102355001-102360000 3.9139028203435413
102360001-102365000 1.9694345719023962
102365001-102370000 1.0113454742648729
102370001-102375000 0.9795650074886617
102375001-102380000 0.428071947549825
102380001-102385000 0.44632838552390147
102385001-102390000 0.5222022393664075
102390001-102395000 0.5119980597493358
102395001-102400000 0.6996504470887723
102400001-102405000 0.8746274378144191
102405001-102410000 1.741782245564117
102410001-102415000 1.2370648414690009
102415001-102420000 0.9125104866845882
102420001-102425000 1.0674504508815583
102425001-102430000 0.7160834488848861
102430001-102435000 0.6132807868416279
102435001-102440000 0.8504293979339425
102440001-102445000 0.9818971442801496
102445001-102450000 0.7460833932562514
102450001-102455000 0.47054572502655223
102455001-102460000 0.8306436963581436
102460001-102465000 1.706389054237424
102465001-102470000 0.884274707418691
102470001-102475000 0.9341463305611011
102475001-102480000 2.2476312517552395
102480001-102485000 1.6773441930980302
102485001-102490000 0.8783119186339475
102490001-102495000 1.4279124640974192
102495001-102500000 1.7137211160150478
102500001-102505000 0.8564048798910323
102505001-102510000 0.5609299978505484
102510001-102515000 0.8696812321828131
102515001-102520000 0.4644389508731494
102520001-102525000 0.34924574518352636
102525001-102530000 0.31966191745280975
102530001-102535000 0.5784675454107212
102535001-102540000 0.8991865025027296
102540001-102545000 0.17427098777166053
102545001-102550000 0.5602792906552022
102550001-102555000 0.6877558538898235
102555001-102560000 0.0
102560001-102565000 0.03573147664199381
102565001-102570000 0.16064544855844967
102570001-102575000 0.19771328741719962
102575001-102580000 0.3124877101223897
102580001-102585000 0.17629334080539175
102585001-102590000 0.4257588315313242
102590001-102595000 1.1520655194734613
102595001-102600000 1.382481151019737
102600001-102605000 0.7196471433891809
102605001-102610000 0.5903940262952058
102610001-102615000 0.5560769467990615
102615001-102620000 0.7759803653870876
102620001-102625000 1.0598451818095453
102625001-102630000 0.5393885072953418
102630001-102635000 3.1222439096531436
102635001-102640000 4.6056254638347855
102640001-102645000 0.4096609554528021
102645001-102650000 0.5237481386573585
102650001-102655000 0.9640775007361961
102655001-102660000 0.6486407681288383
102660001-102665000 0.576319711573682
102665001-102670000 0.5774838047878104
102670001-102675000 0.5426868499515346
102675001-102680000 0.637993370959985
102680001-102685000 0.6953142583015156
102685001-102690000 0.30690975888957533
102690001-102695000 0.3212684419100562
102695001-102700000 0.6986700700334169
102700001-102705000 0.5488118984403231
102705001-102710000 0.6313515999276993
102710001-102715000 0.6977824719895269
102715001-102720000 0.3499330865318854
102720001-102725000 0.37733364457653057
102725001-102730000 0.9331925007986142
102730001-102735000 0.4289020728663941
102735001-102740000 0.4847802796250436
102740001-102745000 1.0324543368842563
102745001-102750000 0.8063958802714136
102750001-102755000 1.0906873394683265
102755001-102760000 0.8516392657785272
102760001-102765000 0.6562721982860797
102765001-102770000 0.8317885980686345
102770001-102775000 0.8437507562808751
102775001-102780000 0.7419810563039844
102780001-102785000 0.4748046624658017
102785001-102790000 0.6819331869006655
102790001-102795000 1.5432226221669825
102795001-102800000 0.694540556984984
102800001-102805000 0.6037042104476783
102805001-102810000 0.5178707756291953
102810001-102815000 0.4759906550559485
102815001-102820000 0.9218180110933027
102820001-102825000 0.6761486059960868
102825001-102830000 0.45805111760247574
102830001-102835000 0.6351407715429959
102835001-102840000 0.8156447070853811
102840001-102845000 0.7875194755841085
102845001-102850000 0.737609455464687
102850001-102855000 0.6421171911926307
102855001-102860000 0.783149138316067
102860001-102865000 1.1870970987796723
102865001-102870000 0.8505721686781175
102870001-102875000 0.469221911416634
102875001-102880000 0.6723463823659633
102880001-102885000 0.9083498944214652
102885001-102890000 1.3671977808646398
102890001-102895000 1.5068577722444803
102895001-102900000 0.6007542199090039
102900001-102905000 0.7722640675052109
102905001-102910000 0.8375477243565848
102910001-102915000 0.7096729729619893
102915001-102920000 0.5002463414387629
102920001-102925000 0.48985995074992994
102925001-102930000 0.9998346595030669
102930001-102935000 0.6987935910280276
102935001-102940000 0.6255449767539162
102940001-102945000 0.8161982844808674
102945001-102950000 0.45114495861127146
102950001-102955000 0.6279671230978137
102955001-102960000 0.4510007285041287
102960001-102965000 0.2826978278579451
102965001-102970000 0.6384977112773946
102970001-102975000 0.48418157870223844
102975001-102980000 0.3756356199777388
102980001-102985000 0.6811982158240459
102985001-102990000 1.2679241365762823
102990001-102995000 0.9213919438979169
102995001-103000000 0.5325207173195908
103000001-103005000 0.615221347578148
103005001-103010000 0.9773994210488465
103010001-103015000 0.8668512683980059
103015001-103020000 1.003220113910954
103020001-103025000 1.0393965968137513
103025001-103030000 1.3416319119541757
103030001-103035000 1.4635041890408294
103035001-103040000 3.371630860386356
103040001-103045000 2.955344549421153
103045001-103050000 0.9625146828567376
103050001-103055000 1.3687250079574909
103055001-103060000 1.642762913672601
103060001-103065000 1.6287770370809145
103065001-103070000 0.8528441884463623
103070001-103075000 0.9384652557886375
103075001-103080000 0.5761734339523211
103080001-103085000 0.40187744145337223
103085001-103090000 0.4374341776321113
103090001-103095000 0.4174712342948748
103095001-103100000 0.5745536880875272
103100001-103105000 0.7100466865548719
103105001-103110000 0.8948066244524324
103110001-103115000 0.6295794310116534
103115001-103120000 0.3790540405061012
103120001-103125000 0.3672115390979786
103125001-103130000 0.5897619843680146
103130001-103135000 0.8419960855566853
103135001-103140000 0.47108914262715534
103140001-103145000 1.5280063478132548
103145001-103150000 2.1176308184921164
103150001-103155000 0.3835262071468619
103155001-103160000 0.498220235598158
103160001-103165000 0.549212405165889
103165001-103170000 0.719264537871747
103170001-103175000 0.48592555179842645
103175001-103180000 0.4186919120615845
103180001-103185000 1.1116611654140462
103185001-103190000 0.6738887337918761
103190001-103195000 0.5181218723719342
103195001-103200000 1.0171428327785144
103200001-103205000 0.2027800229906882
103205001-103210000 0.19399909722969028
103210001-103215000 0.5265087184085673
103215001-103220000 0.40305022100227084
103220001-103225000 0.5956920173657992
103225001-103230000 0.6557988779985684
103230001-103235000 2.1066299066195553
103235001-103240000 1.0994640569219296
103240001-103245000 0.4608901183161288
103245001-103250000 0.261727485710284
103250001-103255000 0.25761887560664526
103255001-103260000 0.8733751078621457
103260001-103265000 0.6880842330780703
103265001-103270000 0.3041485931305403
103270001-103275000 0.5242263992956199
103275001-103280000 1.1802663194459044
103280001-103285000 0.4224592263027143
103285001-103290000 0.7407441847606162
103290001-103295000 1.0089139210615528
103295001-103300000 0.7123504361766476
103300001-103305000 3.2981978798010765
103305001-103310000 1.0267455883636345
103310001-103315000 0.8252368493627756
103315001-103320000 0.830081984566662
103320001-103325000 0.9155826325741635
103325001-103330000 1.6457099495293512
103330001-103335000 0.9884618789849459
103335001-103340000 2.2078802278289578
103340001-103345000 0.917645567213774
103345001-103350000 0.40853170508642334
103350001-103355000 0.8895454026072432
103355001-103360000 1.1840443589374483
103360001-103365000 0.5769420852510594
103365001-103370000 0.6647666455381189
103370001-103375000 0.7223327913106079
103375001-103380000 0.4731746113245314
103380001-103385000 0.4936711207252905
103385001-103390000 0.9317978728913252
103390001-103395000 0.6956459346462658
103395001-103400000 0.5697080082613548
103400001-103405000 0.6226271584530382
103405001-103410000 0.5347516157666582
103410001-103415000 0.6527595028880865
103415001-103420000 0.9301990154273189
103420001-103425000 1.0549129976279858
103425001-103430000 0.5913405946681534
103430001-103435000 0.4423920743435107
103435001-103440000 0.5173054930566783
103440001-103445000 0.9644565174513127
103445001-103450000 0.5533483929764301
103450001-103455000 0.4702731316885071
103455001-103460000 1.5513169552811674
103460001-103465000 0.7204054532470128
103465001-103470000 1.5144028576228319
103470001-103475000 1.6248690017230765
103475001-103480000 0.2802645706220022
103480001-103485000 2.4509177702467833
103485001-103490000 4.495869600210167
103490001-103495000 0.5300080195158507
103495001-103500000 0.6994746380947661
103500001-103505000 0.7627541229456626
103505001-103510000 0.7002289002272438
103510001-103515000 0.9307922539121565
103515001-103520000 0.7229893036842765
103520001-103525000 0.785073278861045
103525001-103530000 0.804729295733982
103530001-103535000 0.7459484482705929
103535001-103540000 0.7686048681737018
103540001-103545000 0.6745050229150326
103545001-103550000 0.6897138902512948
103550001-103555000 0.6871096938596707
103555001-103560000 1.0414124055549674
103560001-103565000 1.1817002402832355
103565001-103570000 0.9687948312949939
103570001-103575000 0.9384682739814781
103575001-103580000 1.0710331553381456
103580001-103585000 1.177547004791647
103585001-103590000 0.608073065083158
103590001-103595000 0.49295140039683333
103595001-103600000 0.8013595705848402
103600001-103605000 1.1515136018459973
103605001-103610000 1.754738064665863
103610001-103615000 1.6799908567780117
103615001-103620000 1.0150449166175
103620001-103625000 0.9780206569296158
103625001-103630000 0.7993471618541605
103630001-103635000 1.0369240886281574
103635001-103640000 1.1475752909956924
103640001-103645000 0.4268053857691333
103645001-103650000 0.5383746486314731
103650001-103655000 1.7642859616156483
103655001-103660000 0.8554374205493046
103660001-103665000 0.6135975203102064
103665001-103670000 1.0456395472904638
103670001-103675000 1.6645112024570452
103675001-103680000 0.9360935213274563
103680001-103685000 1.0033132038406272
103685001-103690000 0.7808804085449016
103690001-103695000 0.4926159120915058
103695001-103700000 0.49509717027395234
103700001-103705000 1.108168126936513
103705001-103710000 1.8197329584081863
103710001-103715000 0.7457666876720982
103715001-103720000 0.914583296792328
103720001-103725000 0.5665872554931136
103725001-103730000 0.3648697705642098
103730001-103735000 0.7796103563548795
103735001-103740000 0.45147739110736673
103740001-103745000 1.051077687947234
103745001-103750000 1.008786461504721
103750001-103755000 0.426301077225223
103755001-103760000 1.226338298619937
103760001-103765000 0.7635122817394665
103765001-103770000 0.8019032440804563
103770001-103775000 0.8761972222078757
103775001-103780000 1.3527211422647136
103780001-103785000 0.9470611047659354
103785001-103790000 0.6879146729064747
103790001-103795000 1.9235722219902778
103795001-103800000 1.227332340898362
103800001-103805000 0.744032651697848
103805001-103810000 0.7880541655364328
103810001-103815000 0.8437255387152247
103815001-103820000 1.0163823125824478
103820001-103825000 1.16612099731587
103825001-103830000 2.4006447894984917
103830001-103835000 1.6024734828061795
103835001-103840000 0.6427311100385135
103840001-103845000 0.9532068705946578
103845001-103850000 1.2105715387489662
103850001-103855000 0.5699190178258777
103855001-103860000 0.5026297117366594
103860001-103865000 0.6248074183252447
103865001-103870000 0.49682980669548504
103870001-103875000 0.517758547478694
103875001-103880000 0.4851514230648887
103880001-103885000 0.38463649406964673
103885001-103890000 0.6410842852494115
103890001-103895000 1.3228367997892294
103895001-103900000 0.6532460043262601
103900001-103905000 0.6977219143568456
103905001-103910000 1.8123354426343736
103910001-103915000 1.1069550285836058
103915001-103920000 0.7101524758922222
103920001-103925000 0.9461691589094016
103925001-103930000 0.7871495684976076
103930001-103935000 0.4826184297197403
103935001-103940000 0.484400162533868
103940001-103945000 0.7205870789789267
103945001-103950000 0.6185191494921879
103950001-103955000 0.6810950842416045
103955001-103960000 0.6219409993584917
103960001-103965000 0.4331501174315908
103965001-103970000 1.0262386653855669
103970001-103975000 0.8355724404799513
103975001-103980000 0.5519253895018758
103980001-103985000 6.033821941128806
103985001-103990000 1.3681666393488159
103990001-103995000 0.6853668962588155
103995001-104000000 3.407482493815074
104000001-104005000 1.9896042077011125
104005001-104010000 1.3569699259365193
104010001-104015000 2.7109354519342355
104015001-104020000 1.9158091999997329
104020001-104025000 1.2350565569929373
104025001-104030000 0.9957315812462365
104030001-104035000 0.7909734463997176
104035001-104040000 0.7020826803282835
104040001-104045000 0.6254501832673135
104045001-104050000 0.6926960487404592
104050001-104055000 0.8474930476075869
104055001-104060000 1.4768923790719113
104060001-104065000 2.0096149601466027
104065001-104070000 1.3297942445828679
104070001-104075000 1.6573531435190372
104075001-104080000 0.869669362983845
104080001-104085000 0.6578615024506828
104085001-104090000 1.4597670074142435
104090001-104095000 0.8029027216048064
104095001-104100000 0.5907235583938988
104100001-104105000 0.8646874989193972
104105001-104110000 1.4533418185794003
104110001-104115000 1.0533789536142932
104115001-104120000 0.6162074330633344
104120001-104125000 0.7229698412564486
104125001-104130000 0.9187537089302967
104130001-104135000 0.5973366730772005
104135001-104140000 0.6411121101417864
104140001-104145000 1.921990529629341
104145001-104150000 0.818949525849274
104150001-104155000 0.4216093383728701
104155001-104160000 0.5305081718769733
104160001-104165000 0.39095814388583855
104165001-104170000 1.378658195265789
104170001-104175000 1.4320203101586728
104175001-104180000 0.6950311792832292
104180001-104185000 2.0206177444387525
104185001-104190000 1.6893664346576804
104190001-104195000 1.2167437469215607
104195001-104200000 1.088387887432638
104200001-104205000 1.0619447700747682
104205001-104210000 1.4410560025087995
104210001-104215000 4.793179705793168
104215001-104220000 1.080348656971495
104220001-104225000 0.6339710434339271
104225001-104230000 1.3835345765199472
104230001-104235000 0.9916845233519654
104235001-104240000 0.6293991594397605
104240001-104245000 1.2528810799148924
104245001-104250000 0.8198054345689653
104250001-104255000 0.6528887565345622
104255001-104260000 0.6908468941063907
104260001-104265000 1.677116678603292
104265001-104270000 2.803292967176088
104270001-104275000 1.0681974984743774
104275001-104280000 1.295553919502386
104280001-104285000 1.3001700538666443
104285001-104290000 1.0223169495771605
104290001-104295000 1.0514496687986268
104295001-104300000 1.0000737174247802
104300001-104305000 2.058562765594569
104305001-104310000 2.126360990295306
104310001-104315000 1.2453738440315334
104315001-104320000 1.068417383407792
104320001-104325000 1.4003395893195283
104325001-104330000 0.8536418449717814
104330001-104335000 0.5951001565019387
104335001-104340000 0.8132481325088569
104340001-104345000 0.7495917873362686
104345001-104350000 1.5637559489379635
104350001-104355000 1.2481125466875025
104355001-104360000 0.6701457021818333
104360001-104365000 0.7927104672831783
104365001-104370000 0.8295827465171857
104370001-104375000 0.6195627109835351
104375001-104380000 0.6215007511391528
104380001-104385000 0.8776333430206151
104385001-104390000 1.7011129717610425
104390001-104395000 1.0370814756157694
104395001-104400000 0.7091045667282683
104400001-104405000 0.942054012120675
104405001-104410000 0.8258166945920746
104410001-104415000 0.503673870680742
104415001-104420000 0.6121231744084362
104420001-104425000 0.8717693371824696
104425001-104430000 0.6761948350741317
104430001-104435000 0.7358116939443964
104435001-104440000 10.85871067060713
104440001-104445000 2.161698014641029
104445001-104450000 0.7788972646725246
104450001-104455000 0.603938989482605
104455001-104460000 0.5449277123724157
104460001-104465000 1.4114806813746357
104465001-104470000 1.2921893925171093
104470001-104475000 0.8043931755857692
104475001-104480000 0.6688244730895614
104480001-104485000 0.7804093593290407
104485001-104490000 0.9283199395804372
104490001-104495000 1.0648651727539544
104495001-104500000 3.0583585059770497
104500001-104505000 1.9208440436385095
104505001-104510000 0.9403016047493287
104510001-104515000 0.9422144575916291
104515001-104520000 5.8648345310007
104520001-104525000 5.813400057951001
104525001-104530000 0.8946730967310805
104530001-104535000 0.7597933773444703
104535001-104540000 0.4988529964806892
104540001-104545000 0.39911021371588384
104545001-104550000 0.5811247394172258
104550001-104555000 1.3059789400388253
104555001-104560000 1.5769466327734625
104560001-104565000 1.499946434204427
104565001-104570000 1.5062378868367332
104570001-104575000 1.0237628624460888
104575001-104580000 0.8629165157727499
104580001-104585000 0.7621139388052505
104585001-104590000 0.8630448984304557
104590001-104595000 1.1011681331071794
104595001-104600000 1.4934371593660907
104600001-104605000 2.501777275175159
104605001-104610000 0.9526841583549941
104610001-104615000 0.5731144241244945
104615001-104620000 0.938164118339011
104620001-104625000 0.576441951434566
104625001-104630000 0.3904011832508914
104630001-104635000 0.7839938576121807
104635001-104640000 0.6549930003701564
104640001-104645000 0.6580230589611112
104645001-104650000 0.8510641465756271
104650001-104655000 0.8110581653155454
104655001-104660000 0.9084438728745594
104660001-104665000 0.6704796987358524
104665001-104670000 0.701146607726264
104670001-104675000 0.750957141680548
104675001-104680000 0.7374438160429355
104680001-104685000 2.533577947037807
104685001-104690000 1.6289357284562054
104690001-104695000 0.6742005607297634
104695001-104700000 0.5644962252305805
104700001-104705000 0.7094675877385185
104705001-104710000 2.6245490467441495
104710001-104715000 1.0020486117102618
104715001-104720000 0.749688583306504
104720001-104725000 0.9082639249115712
104725001-104730000 1.2502706406551098
104730001-104735000 3.118101584008742
104735001-104740000 1.2698300735875125
104740001-104745000 0.9808294222012712
104745001-104750000 0.9648120990584096
104750001-104755000 0.5451655030921657
104755001-104760000 0.5604614280719977
104760001-104765000 1.4527690521003016
104765001-104770000 0.8776773174489584
104770001-104775000 0.7029181658060714
104775001-104780000 0.9112788542761348
104780001-104785000 1.0785036136996744
104785001-104790000 1.66539497602533
104790001-104795000 1.1473113728991002
104795001-104800000 0.7038187850754553
104800001-104805000 0.44955690308388835
104805001-104810000 0.5766221195295338
104810001-104815000 0.7564034823468053
104815001-104820000 0.4092491270221524
104820001-104825000 0.4925825248444517
104825001-104830000 2.302651360138541
104830001-104835000 0.7920647922462237
104835001-104840000 0.5022210957854644
104840001-104845000 0.5014071011779768
104845001-104850000 0.5281900483660302
104850001-104855000 0.6390004881783974
104855001-104860000 0.6302999778657737
104860001-104865000 0.7034760790983037
104865001-104870000 0.5620508284286143
104870001-104875000 0.6435443006813305
104875001-104880000 0.7160916780272132
104880001-104885000 0.6380421764099806
104885001-104890000 0.6233899273204504
104890001-104895000 0.7784541147744487
104895001-104900000 1.1621720964192892
104900001-104905000 0.8070891019311937
104905001-104910000 0.42039831607893435
104910001-104915000 0.3785031774808266
104915001-104920000 0.43560379867151927
104920001-104925000 0.6102507917317397
104925001-104930000 0.868614829629411
104930001-104935000 0.45066890379724306
104935001-104940000 0.40589124759408524
104940001-104945000 0.713299362089975
104945001-104950000 4.343936772883887
104950001-104955000 1.0776112609739321
104955001-104960000 0.5039404846646749
104960001-104965000 0.7336433978904024
104965001-104970000 0.7432827081417164
104970001-104975000 0.9612141674126784
104975001-104980000 1.1911007347838654
104980001-104985000 0.706373144632484
104985001-104990000 0.6830569134819872
104990001-104995000 0.5174714393299122
104995001-105000000 0.46897329787171144
105000001-105005000 0.709199423819433
105005001-105010000 0.5786865810772622
105010001-105015000 0.446856907111799
105015001-105020000 0.5959022712765509
105020001-105025000 1.614125651634342
105025001-105030000 0.8004484695600639
105030001-105035000 0.7027351908469388
105035001-105040000 0.8134989239652278
105040001-105045000 0.5501082872413321
105045001-105050000 0.4931024074430144
105050001-105055000 0.47357422935274746
105055001-105060000 0.6578704958571511
105060001-105065000 0.6857029936069188
105065001-105070000 0.6047214269550417
105070001-105075000 0.9861764226519986
105075001-105080000 1.9831438876724863
105080001-105085000 0.8698263586064988
105085001-105090000 0.7262005250926472
105090001-105095000 0.6514148693909433
105095001-105100000 0.6434297331782192
105100001-105105000 0.9516180048330491
105105001-105110000 0.45541533027733033
105110001-105115000 1.0303579712902347
105115001-105120000 0.9898229082837191
105120001-105125000 0.4309227633871155
105125001-105130000 3.7369738412885485
105130001-105135000 1.419951912765
105135001-105140000 1.2307239739527251
105140001-105145000 1.814657789215059
105145001-105150000 0.7471207880576524
105150001-105155000 0.6220065037663408
105155001-105160000 0.42880155934704195
105160001-105165000 0.6445691667962409
105165001-105170000 0.9230986448685848
105170001-105175000 1.0151344394962523
105175001-105180000 2.804514805627146
105180001-105185000 0.4520145311949365
105185001-105190000 0.31274128613125807
105190001-105195000 0.6417983481874069
105195001-105200000 0.9144149804256392
105200001-105205000 0.8288993071870189
105205001-105210000 0.7651698842031291
105210001-105215000 0.4817583061184823
105215001-105220000 0.5495133794247051
105220001-105225000 0.3632340498152851
105225001-105230000 0.41612249517216254
105230001-105235000 0.7430080812393012
105235001-105240000 0.5265737802629652
105240001-105245000 0.5257170934448876
105245001-105250000 0.500343048219055
105250001-105255000 0.581338933049979
105255001-105260000 0.9576730739161016
105260001-105265000 0.4255884223128406
105265001-105270000 0.251538151311785
105270001-105275000 0.24930516232918823
105275001-105280000 0.2692401097727651
105280001-105285000 0.5562583595056851
105285001-105290000 0.608309779532201
105290001-105295000 0.5609109616686287
105295001-105300000 0.49666799258967775
105300001-105305000 0.4814086384026895
105305001-105310000 0.8410841678319674
105310001-105315000 0.7480099762827711
105315001-105320000 0.30474803124085675
105320001-105325000 0.1995513349753929
105325001-105330000 0.322778806687106
105330001-105335000 0.901755987393253
105335001-105340000 0.6060217616385923
105340001-105345000 0.5286583014838413
105345001-105350000 3.736785119600906
105350001-105355000 1.0156416479802945
105355001-105360000 0.5930350857556583
105360001-105365000 1.4616566263216726
105365001-105370000 0.4206916627468848
105370001-105375000 0.3837800094572204
105375001-105380000 0.8080325151187152
105380001-105385000 0.6967123091005752
105385001-105390000 0.41075750395230265
105390001-105395000 0.45594319897130425
105395001-105400000 0.7700070113678023
105400001-105405000 1.2245883556648576
105405001-105410000 0.9297747931061807
105410001-105415000 0.5645705038761603
105415001-105420000 0.5588950906668319
105420001-105425000 0.5533734619993568
105425001-105430000 0.8886418075271242
105430001-105435000 0.8086273146002761
105435001-105440000 0.6312793194626198
105440001-105445000 1.050338502996647
105445001-105450000 0.8121306550705942
105450001-105455000 0.7158989362809578
105455001-105460000 0.9983737824919129
105460001-105465000 0.6973846396139813
105465001-105470000 0.7735393156432816
105470001-105475000 0.9995639899979067
105475001-105480000 1.2164446895392071
105480001-105485000 1.1291562894111258
105485001-105490000 2.0347489724716032
105490001-105495000 1.8538785479675948
105495001-105500000 0.2871918706546384
105500001-105505000 0.5184848101502794
105505001-105510000 0.7668962104334461
105510001-105515000 0.2531046668662261
105515001-105520000 0.5489715121379447
105520001-105525000 0.6408936821569488
105525001-105530000 0.2178626579879096
105530001-105535000 0.34463049976662763
105535001-105540000 2.367724240646851
105540001-105545000 1.9836562776635214
105545001-105550000 0.8848007044746573
105550001-105555000 0.7541563741902575
105555001-105560000 0.5086974558854956
105560001-105565000 0.53406632423486
105565001-105570000 0.4312563995584968
105570001-105575000 0.5081959489096038
105575001-105580000 0.5696132156619358
105580001-105585000 0.5394407080115216
105585001-105590000 0.6881397769280252
105590001-105595000 0.49094776076506497
105595001-105600000 0.5406430314273971
105600001-105605000 0.6131492972579108
105605001-105610000 0.6567606622399883
105610001-105615000 0.7083263907969471
105615001-105620000 1.0422056775423374
105620001-105625000 0.8165930852579121
105625001-105630000 1.5982968052685123
105630001-105635000 1.52371089516118
105635001-105640000 0.09523865477955729
105640001-105645000 0.261854358141047
105645001-105650000 1.3498336609431112
105650001-105655000 1.0744946835557563
105655001-105660000 0.6697333016464184
105660001-105665000 0.7919403503450555
105665001-105670000 1.2850817626234936
105670001-105675000 0.8989815212114899
105675001-105680000 0.8676260471208213
105680001-105685000 2.0288076749120356
105685001-105690000 1.2641307924642227
105690001-105695000 0.6113823338356668
105695001-105700000 0.4406447834707367
105700001-105705000 0.737327469242228
105705001-105710000 1.028403920325611
105710001-105715000 0.49261679577026646
105715001-105720000 0.63561628827678
105720001-105725000 1.1417641203287099
105725001-105730000 1.0087597702350637
105730001-105735000 0.7242058121268086
105735001-105740000 1.014431559187458
105740001-105745000 1.1104313611587429
105745001-105750000 0.8128172208616303
105750001-105755000 1.6418572335109947
105755001-105760000 1.1357860521538308
105760001-105765000 0.5579498816532933
105765001-105770000 0.7055017589720042
105770001-105775000 0.7884136648558531
105775001-105780000 0.7069604217064505
105780001-105785000 0.8308627190467531
105785001-105790000 0.9114337571308935
105790001-105795000 0.48327916112373925
105795001-105800000 1.3169490707091867
105800001-105805000 1.1948753257580202
105805001-105810000 0.5951786228088035
105810001-105815000 2.161447315915459
105815001-105820000 1.163450710906551
105820001-105825000 0.6844794948480079
105825001-105830000 0.6463074402978635
105830001-105835000 0.8884167430924437
105835001-105840000 1.0285417173840972
105840001-105845000 0.9749880958920887
105845001-105850000 2.006656973088817
105850001-105855000 1.1409669410664902
105855001-105860000 1.0334695355274424
105860001-105865000 1.4789221492675897
105865001-105870000 0.4975189018606359
105870001-105875000 0.44455729308161557
105875001-105880000 0.903794374337433
105880001-105885000 0.9482771224405853
105885001-105890000 0.5882518097093793
105890001-105895000 0.6383917742355535
105895001-105900000 0.7954385749502565
105900001-105905000 0.890509480245632
105905001-105910000 1.1878910090137245
105910001-105915000 1.042568277409764
105915001-105920000 1.0451035405981957
105920001-105925000 1.4470468946300281
105925001-105930000 1.54652948097607
105930001-105935000 0.9911801236397185
105935001-105940000 0.8493505606001616
105940001-105945000 0.6583774719375501
105945001-105950000 0.5181903405069576
105950001-105955000 5.507178061818109
105955001-105960000 1.9913836957378948
105960001-105965000 0.6095385367667441
105965001-105970000 1.0738369851737144
105970001-105975000 1.077909170323416
105975001-105980000 1.1970297719173868
105980001-105985000 1.1265404298831745
105985001-105990000 0.8017886051983699
105990001-105995000 1.8831900208422179
105995001-106000000 3.3219907605094234
106000001-106005000 0.903629778628991
106005001-106010000 1.0122724833114987
106010001-106015000 1.4224985082692565
106015001-106020000 0.8551634217656617
106020001-106025000 0.7412909685409249
106025001-106030000 0.7047283605493426
106030001-106035000 0.8006129593520609
106035001-106040000 1.8652225254356987
106040001-106045000 1.2345633127003806
106045001-106050000 0.7228134279123538
106050001-106055000 3.895607249103598
106055001-106060000 4.084386541215753
106060001-106065000 0.8335783900492856
106065001-106070000 1.0184410942967943
106070001-106075000 0.7969050056459858
106075001-106080000 0.9307029058537725
106080001-106085000 0.7682316799193847
106085001-106090000 0.610622527725823
106090001-106095000 1.016276336252803
106095001-106100000 1.121706761157566
106100001-106105000 0.7489269489317409
106105001-106110000 0.6635922202048408
106110001-106115000 0.626766904168068
106115001-106120000 0.8951908320031432
106120001-106125000 1.4613795187299035
106125001-106130000 0.7182579534199127
106130001-106135000 0.5619743410741928
106135001-106140000 0.8446932711478438
106140001-106145000 1.5944720610723375
106145001-106150000 0.9990845303811956
106150001-106155000 0.9722900511905184
106155001-106160000 1.3633991930388254
106160001-106165000 0.673769737807013
106165001-106170000 0.4164215679455786
106170001-106175000 0.5422989822913556
106175001-106180000 0.7629611039602077
106180001-106185000 0.7442436166699095
106185001-106190000 1.6468055414472342
106190001-106195000 1.37854080370472
106195001-106200000 0.7287406201703358
106200001-106205000 1.1139565945523842
106205001-106210000 1.3892172985489164
106210001-106215000 1.0178737082722726
106215001-106220000 0.7450017284922247
106220001-106225000 0.6829900594396816
106225001-106230000 0.8355871876717738
106230001-106235000 0.8993371903945319
106235001-106240000 1.10460350907368
106240001-106245000 1.5334827664627908
106245001-106250000 1.352502886307694
106250001-106255000 1.1560178424394654
106255001-106260000 1.3869774338927439
106260001-106265000 8.664402346178498
106265001-106270000 2.65012694317437
106270001-106275000 0.8972966656558224
106275001-106280000 1.075370577788701
106280001-106285000 1.1461300126633749
106285001-106290000 0.8765453074531833
106290001-106295000 1.0597558254019126
106295001-106300000 8.035448514723987
106300001-106305000 1.33039843217262
106305001-106310000 0.42314538916414807
106310001-106315000 2.1976650382668708
106315001-106320000 6.815254644166932
106320001-106325000 13.29879536289433
106325001-106330000 21.933183333241285
106330001-106335000 1.254080156452458
106335001-106340000 0.8594826582928687
106340001-106345000 1.0299982764037323
106345001-106350000 1.2888548695107402
106350001-106355000 1.8113341660854319
106355001-106360000 2.0806594817115402
106360001-106365000 0.9383269355349503
106365001-106370000 1.217940198222911
106370001-106375000 1.0616277668061602
106375001-106380000 1.1580126757890066
106380001-106385000 1.1196082577577655
106385001-106390000 0.7836577026829721
106390001-106395000 1.0683440944749436
106395001-106400000 1.0281685342651592
106400001-106405000 1.0862189805806852
106405001-106410000 4.514288515929266
106410001-106415000 1.596829090527856
106415001-106420000 0.5891592734689557
106420001-106425000 0.8225393181639986
106425001-106430000 1.7857948422100263
106430001-106435000 0.8353623920546047
106435001-106440000 0.5661281745175133
106440001-106445000 0.6887410409994783
106445001-106450000 0.5616708129322449
106450001-106455000 0.4925026312722561
106455001-106460000 0.5552042209409128
106460001-106465000 0.9551256031644186
106465001-106470000 0.6919744696267132
106470001-106475000 0.4495163886069716
106475001-106480000 0.7091740800852728
106480001-106485000 0.5220023945678989
106485001-106490000 0.3514625646740879
106490001-106495000 0.6926907135260998
106495001-106500000 0.5546989641063957
106500001-106505000 0.44675663108828567
106505001-106510000 0.9331631140511178
106510001-106515000 0.8649050328508583
106515001-106520000 0.770728917133763
106520001-106525000 0.3880764080303501
106525001-106530000 1.0987774129642416
106530001-106535000 3.0865995765950847
106535001-106540000 0.40771683953110344
106540001-106545000 0.7338394411595128
106545001-106550000 0.9798099083132292
106550001-106555000 0.5907493083056463
106555001-106560000 1.6267062188517172
106560001-106565000 3.8571177548115747
106565001-106570000 0.8792040710623036
106570001-106575000 0.7883664841382678
106575001-106580000 1.092883634821431
106580001-106585000 1.4054867682020664
106585001-106590000 0.9315918022662154
106590001-106595000 0.553912873587678
106595001-106600000 2.1258515323167346
106600001-106605000 1.8535614782290697
106605001-106610000 0.4412828141838712
106610001-106615000 1.1004191711728937
106615001-106620000 0.45688096850476945
106620001-106625000 0.4255001180963878
106625001-106630000 4.643719581178906
106630001-106635000 0.3622717896332235
106635001-106640000 0.3555982234466914
106640001-106645000 0.8965987711535318
106645001-106650000 0.20666140902768537
106650001-106655000 0.38672668518194264
106655001-106660000 0.7193575168904853
106660001-106665000 0.3992566332924532
106665001-106670000 0.6385955613360714
106670001-106675000 0.5227263998221894
106675001-106680000 0.7471406487496469
106680001-106685000 0.7175083793704999
106685001-106690000 0.45433636737284655
106690001-106695000 1.0473619942871677
106695001-106700000 0.585229383308902
106700001-106705000 0.4022853768955798
106705001-106710000 0.5143897793315036
106710001-106715000 0.5161454327608058
106715001-106720000 0.5985352684955251
106720001-106725000 0.4480323958548083
106725001-106730000 0.5591102282006593
106730001-106735000 0.589432941420015
106735001-106740000 0.5171469807180027
106740001-106745000 0.7802096766719393
106745001-106750000 0.4771005961155696
106750001-106755000 0.36003742550314954
106755001-106760000 0.6123061385657153
106760001-106765000 0.5495472498371473
106765001-106770000 1.0666350497387285
106770001-106775000 1.0413779266390504
106775001-106780000 0.6454719797740797
106780001-106785000 0.8452002240820662
106785001-106790000 0.9163909493729624
106790001-106795000 0.4643461141186026
106795001-106800000 0.7753304382464337
106800001-106805000 2.0997237055618645
106805001-106810000 0.6878117261528065
106810001-106815000 0.920290912550488
106815001-106820000 0.8205633221493517
106820001-106825000 1.9683123589974358
106825001-106830000 3.1092421118563367
106830001-106835000 1.1769342653971024
106835001-106840000 2.2918052249043877
106840001-106845000 2.6578646881497843
106845001-106850000 0.7057874930233384
106850001-106855000 0.41529247706595257
106855001-106860000 0.5664291538482981
106860001-106865000 0.6269969279542241
106865001-106870000 0.4648784415509595
106870001-106875000 0.5800971879130258
106875001-106880000 0.8489973340261697
106880001-106885000 6.149159798889467
106885001-106890000 2.427394946141939
106890001-106895000 0.7118266909966404
106895001-106900000 0.8502191439258237
106900001-106905000 1.126979307170183
106905001-106910000 2.1372693461204717
106910001-106915000 1.3005558609587442
106915001-106920000 1.9509550137828917
106920001-106925000 6.854465842876513
106925001-106930000 3.238477372412583
106930001-106935000 2.7698430681447195
106935001-106940000 5.139486310036115
106940001-106945000 1.9136170129855186
106945001-106950000 1.2438934317990342
106950001-106955000 2.226452375142009
106955001-106960000 2.370765779693432
106960001-106965000 1.5435832883944556
106965001-106970000 1.3043848961835767
106970001-106975000 1.18952884301877
106975001-106980000 1.8076219416721557
106980001-106985000 4.025820124115572
106985001-106990000 1.4839768702915643
106990001-106995000 1.2822682172353754
106995001-107000000 0.8234631669787422
107000001-107005000 0.5593829324448722
107005001-107010000 0.6764297125982147
107010001-107015000 0.6272413709035013
107015001-107020000 0.6444042961341894
107020001-107025000 0.6095244701413849
107025001-107030000 0.697341016901181
107030001-107035000 0.641048015961862
107035001-107040000 0.5239055355414887
107040001-107045000 0.4241200016622418
107045001-107050000 0.5614949794599519
107050001-107055000 0.6304272365763353
107055001-107060000 0.7319112605891287
107060001-107065000 1.934062855015436
107065001-107070000 0.660619233961073
107070001-107075000 0.6404827958357088
107075001-107080000 1.253902869548471
107080001-107085000 1.090847027223547
107085001-107090000 0.7976731578936858
107090001-107095000 0.731733648799015
107095001-107100000 0.5616547321231742
107100001-107105000 0.4304537833699808
107105001-107110000 0.3971571810057932
107110001-107115000 0.5040848763690887
107115001-107120000 0.7509055599703117
107120001-107125000 1.2283522128971789
107125001-107130000 2.964396286568297
107130001-107135000 2.705369474879885
107135001-107140000 2.6780324503715756
107140001-107145000 1.551268048305556
107145001-107150000 1.363284101044208
107150001-107155000 1.3397882747989258
107155001-107160000 0.9600866635302038
107160001-107165000 2.9210661471250523
107165001-107170000 2.2045160201782954
107170001-107175000 0.7558460704003792
107175001-107180000 2.9807153864925686
107180001-107185000 1.6262150051066007
107185001-107190000 0.4156414280174306
107190001-107195000 0.7437093735832433
107195001-107200000 0.7675301489244875
107200001-107205000 0.886650861899024
107205001-107210000 1.665587825281244
107210001-107215000 2.9344592741423083
107215001-107220000 1.1967177624654888
107220001-107225000 0.7763723194705917
107225001-107230000 0.9074815402713502
107230001-107235000 1.1558856815527532
107235001-107240000 2.6887441101623506
107240001-107245000 1.06619230370325
107245001-107250000 0.8494884528075093
107250001-107255000 1.1921065298746867
107255001-107260000 0.6906026849660168
107260001-107265000 1.2042847062462874
107265001-107270000 1.4513198462590637
107270001-107275000 0.5109527478728497
107275001-107280000 0.5614188928153004
107280001-107285000 1.2249341405462058
107285001-107290000 0.6484256436164819
107290001-107295000 0.7067554369029688
107295001-107300000 1.3704756283941437
107300001-107305000 0.5613771406102338
107305001-107310000 0.9300545000090287
107310001-107315000 2.278320176557385
107315001-107320000 5.515024467812198
107320001-107325000 2.066595461758345
107325001-107330000 0.938938153731615
107330001-107335000 1.314270199863539
107335001-107340000 0.6850180590156967
107340001-107345000 0.7753948436997188
107345001-107350000 1.0151223220907066
107350001-107355000 0.7575645842943194
107355001-107360000 0.8422892284746701
107360001-107365000 1.3429218999926764
107365001-107370000 1.348217657117723
107370001-107375000 2.2171877580143926
107375001-107380000 8.131337208291043
107380001-107385000 2.773558186599309
107385001-107390000 1.6358491439059402
107390001-107395000 2.023310594116412
107395001-107400000 1.4163760462433415
107400001-107405000 1.1453807711779203
107405001-107410000 0.8749684906820877
107410001-107415000 0.44325415108506355
107415001-107420000 2.6905523731597545
107420001-107425000 4.013791593763918
107425001-107430000 0.7935000395540575
107430001-107435000 0.7827558831528385
107435001-107440000 0.6364204340607956
107440001-107445000 0.6054706993970536
107445001-107450000 6.659197839632681
107450001-107455000 6.639425760283522
107455001-107460000 0.9585648970720384
107460001-107465000 1.7405318173017827
107465001-107470000 3.401027155258453
107470001-107475000 2.336543162625014
107475001-107480000 1.8339521841028976
107480001-107485000 1.243707414093818
107485001-107490000 1.0171470082127623
107490001-107495000 1.2854992576562043
107495001-107500000 1.0289327588855541
107500001-107505000 1.0021154588194712
107505001-107510000 2.9660483658023806
107510001-107515000 1.355067846797717
107515001-107520000 0.6289066286722319
107520001-107525000 0.5231487518037318
107525001-107530000 0.7436351106070332
107530001-107535000 3.305807529527423
107535001-107540000 1.0660126007423105
107540001-107545000 0.56489407541736
107545001-107550000 1.8215416834149687
107550001-107555000 1.5809001505504119
107555001-107560000 0.38504138988282005
107560001-107565000 0.3612388279297278
107565001-107570000 0.6518876624548566
107570001-107575000 1.0196058173510492
107575001-107580000 0.5613561511804437
107580001-107585000 0.5747208689763759
107585001-107590000 1.098507284396587
107590001-107595000 0.5286166986339342
107595001-107600000 0.47864296597728573
107600001-107605000 0.5673222755311537
107605001-107610000 0.26194980364403175
107610001-107615000 0.35240949699133906
107615001-107620000 0.4375067084320998
107620001-107625000 0.3883288238221708
107625001-107630000 0.9954759410440617
107630001-107635000 0.7428522620582505
107635001-107640000 0.4494256094871283
107640001-107645000 0.7116642678151572
107645001-107650000 0.5555181636088868
107650001-107655000 0.48279378590962996
107655001-107660000 0.5427283360122392
107660001-107665000 0.36395983850937036
107665001-107670000 1.0810197006152793
107670001-107675000 1.082920455600378
107675001-107680000 0.2856312059889111
107680001-107685000 0.32430766737388683
107685001-107690000 0.7330036532532099
107690001-107695000 0.6068606128513381
107695001-107700000 0.3828635652697301
107700001-107705000 0.3426780290823397
107705001-107710000 0.36157463459695227
107710001-107715000 0.6086679312562456
107715001-107720000 0.5788635742668211
107720001-107725000 0.5960752084113448
107725001-107730000 0.5309524181826845
107730001-107735000 0.5087323969398102
107735001-107740000 0.3248782596889098
107740001-107745000 0.30041182053620125
107745001-107750000 0.43518387484437543
107750001-107755000 0.25024263606615743
107755001-107760000 0.29313497673723393
107760001-107765000 0.6866863462949239
107765001-107770000 0.40073249801009697
107770001-107775000 0.23692803238365615
107775001-107780000 0.4710324723116476
107780001-107785000 0.3930738827193961
107785001-107790000 0.31872063419659274
107790001-107795000 0.4499859569403917
107795001-107800000 0.34608207404357244
107800001-107805000 0.4841093947057404
107805001-107810000 0.4371923925684231
107810001-107815000 0.3290523106654785
107815001-107820000 0.5447634024899247
107820001-107825000 1.7990239717502385
107825001-107830000 0.6197290321032253
107830001-107835000 0.473517462969433
107835001-107840000 0.37470515388927694
107840001-107845000 0.4421376151435463
107845001-107850000 0.5579959127249711
107850001-107855000 0.5789155637275989
107855001-107860000 0.763989046702792
107860001-107865000 0.752217191266489
107865001-107870000 0.7135676541286792
107870001-107875000 0.5482927183958624
107875001-107880000 0.7606647618841734
107880001-107885000 0.7898231892981689
107885001-107890000 0.6768273284885153
107890001-107895000 1.1747893101674474
107895001-107900000 1.7109094792492077
107900001-107905000 0.6798692208123641
107905001-107910000 0.5692319547374164
107910001-107915000 0.7839348069974931
107915001-107920000 4.331585494452177
107920001-107925000 1.6661577688330298
107925001-107930000 0.6045966509786125
107930001-107935000 0.5931933094008386
107935001-107940000 0.593624982844843
107940001-107945000 0.7003838753301349
107945001-107950000 0.34216709423821695
107950001-107955000 0.4522481899409433
107955001-107960000 0.6999667151439942
107960001-107965000 0.6474213673039971
107965001-107970000 0.8976819184787931
107970001-107975000 0.6364546544438301
107975001-107980000 0.9310019753858532
107980001-107985000 0.8778715973141648
107985001-107990000 0.8524829773484979
107990001-107995000 1.6948501509334717
107995001-108000000 2.784551563278947
108000001-108005000 3.196028066463065
108005001-108010000 1.1118047889888525
108010001-108015000 1.2321815441486008
108015001-108020000 1.0043608272755176
108020001-108025000 1.1397909981719774
108025001-108030000 3.1640056226732054
108030001-108035000 1.2327927605104347
108035001-108040000 1.513629297784139
108040001-108045000 1.6940442377068894
108045001-108050000 1.568012450617029
108050001-108055000 2.0332486925235167
108055001-108060000 0.5018724914328622
108060001-108065000 0.31934499184170306
108065001-108070000 0.17450866888507566
108070001-108075000 0.15101799091152857
108075001-108080000 0.250711717027644
108080001-108085000 2.3161938657747094
108085001-108090000 2.204420782097406
108090001-108095000 0.5294257781739117
108095001-108100000 0.7936775513829454
108100001-108105000 1.0519588834193336
108105001-108110000 0.7422991981445606
108110001-108115000 0.8547938738768182
108115001-108120000 0.5824455458065734
108120001-108125000 0.6186015138933243
108125001-108130000 1.006359239252071
108130001-108135000 0.6494668807434242
108135001-108140000 0.952903990520927
108140001-108145000 0.895099839331522
108145001-108150000 1.6907439981870633
108150001-108155000 2.3259559766233413
108155001-108160000 0.8424385530238284
108160001-108165000 0.9521908908628711
108165001-108170000 1.2731369463008093
108170001-108175000 0.6498762679075182
108175001-108180000 1.2060206369990456
108180001-108185000 1.9687370365800936
108185001-108190000 0.642585508473652
108190001-108195000 0.7644033018859805
108195001-108200000 1.2051963327071058
108200001-108205000 0.8109861557270148
108205001-108210000 0.43655217897553095
108210001-108215000 0.5282534651435291
108215001-108220000 0.5417059214684404
108220001-108225000 0.5702164239567299
108225001-108230000 0.6769263061860072
108230001-108235000 0.4954089008123697
108235001-108240000 0.4552694817600028
108240001-108245000 0.9506948232562067
108245001-108250000 0.37630884016467747
108250001-108255000 0.3658759892182355
108255001-108260000 0.717230882698198
108260001-108265000 0.6963812053304531
108265001-108270000 0.2972305080348561
108270001-108275000 0.31363190862842405
108275001-108280000 0.9612409761526538
108280001-108285000 0.7239617206021404
108285001-108290000 1.4844535289482395
108290001-108295000 9.380002862674052
108295001-108300000 2.174707256078598
108300001-108305000 2.5155003472297444
108305001-108310000 2.7560835198617575
108310001-108315000 1.5658513095178284
108315001-108320000 1.2294844456481109
108320001-108325000 2.002000946051659
108325001-108330000 5.241735038943474
108330001-108335000 2.1407094094935353
108335001-108340000 1.162122392928025
108340001-108345000 0.9615737123771363
108345001-108350000 0.7844424301855109
108350001-108355000 0.46687032696726777
108355001-108360000 0.5164356182150879
108360001-108365000 0.7265933973760801
108365001-108370000 0.5384121720722166
108370001-108375000 0.5808120818188781
108375001-108380000 0.7555078599205935
108380001-108385000 0.6738650254206189
108385001-108390000 1.0261272456984591
108390001-108395000 1.0395608210826006
108395001-108400000 0.6971400313624003
108400001-108405000 0.5653307361290858
108405001-108410000 1.7305619856044565
108410001-108415000 4.480673829342517
108415001-108420000 0.45652698207035497
108420001-108425000 0.6626001685227084
108425001-108430000 4.792277321420371
108430001-108435000 0.574869446668
108435001-108440000 0.6192550722024369
108440001-108445000 1.193826253827552
108445001-108450000 0.8231452666356082
108450001-108455000 0.7508956369172913
108455001-108460000 0.5682406089322379
108460001-108465000 4.520638918116348
108465001-108470000 3.034368044181585
108470001-108475000 0.6098806094767296
108475001-108480000 3.6570982570015906
108480001-108485000 1.8487454455550119
108485001-108490000 0.601915053294523
108490001-108495000 1.5441891731549888
108495001-108500000 0.9853558638482178
108500001-108505000 0.5900482602231214
108505001-108510000 0.7640581210443989
108510001-108515000 0.8708694455391497
108515001-108520000 0.9534044685212959
108520001-108525000 0.5999251720286671
108525001-108530000 0.6829653197529428
108530001-108535000 0.5463246673245874
108535001-108540000 0.4306979088908714
108540001-108545000 0.7297250149462862
108545001-108550000 0.7514967933411998
108550001-108555000 0.7807635893484342
108555001-108560000 0.34294062208331
108560001-108565000 0.408210689492819
108565001-108570000 0.8203408425902995
108570001-108575000 0.3752778165934547
108575001-108580000 0.5441554223835002
108580001-108585000 0.3622710307824943
108585001-108590000 0.1790107763350101
108590001-108595000 0.33745280779072
108595001-108600000 0.6028466637223955
108600001-108605000 0.3770316439913155
108605001-108610000 0.3623508100799384
108610001-108615000 0.519865936640346
108615001-108620000 0.5949245372213996
108620001-108625000 0.48961333088538866
108625001-108630000 0.6039227547725323
108630001-108635000 0.6176506146571275
108635001-108640000 0.8196491575507489
108640001-108645000 0.7001053532860161
108645001-108650000 0.39535115671354426
108650001-108655000 0.40490799966591184
108655001-108660000 0.5760419040112722
108660001-108665000 0.6491246975825242
108665001-108670000 0.3267122610013667
108670001-108675000 0.3678545402486963
108675001-108680000 0.4064178039886159
108680001-108685000 0.3289498084604851
108685001-108690000 0.7914355003960589
108690001-108695000 0.8235846786851291
108695001-108700000 0.6194022883624066
108700001-108705000 0.5855385507199534
108705001-108710000 0.4958634262834251
108710001-108715000 0.6098298420806134
108715001-108720000 0.23695854111917083
108720001-108725000 0.3078337150022505
108725001-108730000 0.7113136006886922
108730001-108735000 0.5133963224182507
108735001-108740000 0.66579181408624
108740001-108745000 0.9277708813322856
108745001-108750000 0.734747202388252
108750001-108755000 0.5697250794541268
108755001-108760000 0.6043844397964693
108760001-108765000 0.901930145873115
108765001-108770000 0.7728908719874528
108770001-108775000 0.5187942861302667
108775001-108780000 0.5202188720808539
108780001-108785000 0.8151971897170126
108785001-108790000 1.1554088128668987
108790001-108795000 0.32942589581032405
108795001-108800000 0.35458295696324454
108800001-108805000 0.34152999877357126
108805001-108810000 0.4099848150557697
108810001-108815000 1.7814140051934386
108815001-108820000 1.0276598961077588
108820001-108825000 0.3644134592748877
108825001-108830000 0.3388851763162898
108830001-108835000 0.6873953660937226
108835001-108840000 0.39357897034947825
108840001-108845000 0.6150594672899902
108845001-108850000 1.4671086301974792
108850001-108855000 1.804357653341015
108855001-108860000 4.189362757170138
108860001-108865000 1.0568555016847092
108865001-108870000 0.8118830880121909
108870001-108875000 0.7175508473276726
108875001-108880000 0.37319392045439786
108880001-108885000 0.5223919664730641
108885001-108890000 0.24394530000402123
108890001-108895000 0.2491782628106677
108895001-108900000 0.9221687231762786
108900001-108905000 0.1310799402807369
108905001-108910000 0.36196085554506635
108910001-108915000 0.4898287947043381
108915001-108920000 0.20685962331424226
108920001-108925000 0.4437567317024057
108925001-108930000 0.9421079172229808
108930001-108935000 0.7546192405618455
108935001-108940000 0.7323525169075691
108940001-108945000 0.34719299580669294
108945001-108950000 0.2593465222718686
108950001-108955000 0.5204754001127401
108955001-108960000 0.305059823695471
108960001-108965000 0.3039200400411018
108965001-108970000 0.36241447040662483
108970001-108975000 0.6037566333376716
108975001-108980000 0.8110842409341334
108980001-108985000 0.43769592883087116
108985001-108990000 0.32718433206924274
108990001-108995000 0.39783761341210566
108995001-109000000 0.5077104647003831
109000001-109005000 0.5610866085390714
109005001-109010000 1.0209913897606286
109010001-109015000 0.940963450153322
109015001-109020000 0.7026549412620287
109020001-109025000 0.9775921810679854
109025001-109030000 1.2398924245527978
109030001-109035000 0.9301700328108433
109035001-109040000 14.987538450087488
109040001-109045000 3.9613682137739716
109045001-109050000 0.7448807175270414
109050001-109055000 1.151005314880973
109055001-109060000 0.8561839564542267
109060001-109065000 1.0080001780787895
109065001-109070000 1.37669984486492
109070001-109075000 2.0451710141740898
109075001-109080000 3.323611254483527
109080001-109085000 1.046456367712088
109085001-109090000 0.8551575340142206
109090001-109095000 0.6712725748075538
109095001-109100000 0.705327563947864
109100001-109105000 1.1315346297371314
109105001-109110000 0.9311070737273202
109110001-109115000 0.7715918610118919
109115001-109120000 0.6882258490934108
109120001-109125000 0.7882528839015245
109125001-109130000 2.223645279860924
109130001-109135000 1.3826042992411336
109135001-109140000 0.49171450354245516
109140001-109145000 0.5018576649929317
109145001-109150000 1.354358113212285
109150001-109155000 0.6764491937259586
109155001-109160000 0.3330554449095332
109160001-109165000 1.5818479992271357
109165001-109170000 1.1291101868979676
109170001-109175000 0.3858979849827933
109175001-109180000 0.4710055734058155
109180001-109185000 0.43699228216389424
109185001-109190000 0.49645382537725785
109190001-109195000 0.5097271043636378
109195001-109200000 0.4849016807173912
109200001-109205000 0.33405984422190044
109205001-109210000 0.2907103075126185
109210001-109215000 0.5191749806987606
109215001-109220000 0.6755422843501838
109220001-109225000 0.5099108589181209
109225001-109230000 0.6291068426870258
109230001-109235000 0.7689238690388889
109235001-109240000 0.6712854549392425
109240001-109245000 0.6175461991564086
109245001-109250000 0.5485385442296337
109250001-109255000 0.736748012063697
109255001-109260000 3.9827282639895394
109260001-109265000 0.9815636304090644
109265001-109270000 0.38930799282948286
109270001-109275000 2.0953222356315298
109275001-109280000 3.8242889321873372
109280001-109285000 0.7366309241171946
109285001-109290000 0.8064349440419493
109290001-109295000 0.7791022217269703
109295001-109300000 0.8781834226879923
109300001-109305000 0.7695394946589276
109305001-109310000 0.6413953541826922
109310001-109315000 0.6570465069735056
109315001-109320000 0.5077672375769059
109320001-109325000 0.6328296438813127
109325001-109330000 0.6244147563474111
109330001-109335000 0.6035447069074361
109335001-109340000 0.7174628404905132
109340001-109345000 0.4503400732373987
109345001-109350000 0.6934325830172747
109350001-109355000 0.6130609956124703
109355001-109360000 0.3924911062977858
109360001-109365000 0.5841788415214912
109365001-109370000 0.7299626511194597
109370001-109375000 0.47806703010284796
109375001-109380000 0.6398351518674968
109380001-109385000 1.9886433885099002
109385001-109390000 1.432069829471075
109390001-109395000 0.9966234904957687
109395001-109400000 0.5601725859293034
109400001-109405000 0.5852788105344979
109405001-109410000 0.6318742954138027
109410001-109415000 0.37966449496431165
109415001-109420000 0.9022354816361235
109420001-109425000 0.6211196637258389
109425001-109430000 0.3186070227349096
109430001-109435000 0.6362791130087042
109435001-109440000 0.5236394635499217
109440001-109445000 0.6493915428127204
109445001-109450000 0.8108132653892255
109450001-109455000 0.16191438067660308
109455001-109460000 0.19918081430922974
109460001-109465000 0.3913208285197893
109465001-109470000 0.6578144974117366
109470001-109475000 0.7019980310052046
109475001-109480000 0.12652105673657663
109480001-109485000 0.264234114458937
109485001-109490000 0.6193474308785902
109490001-109495000 0.38491628666750244
109495001-109500000 0.7794464923394054
109500001-109505000 4.894019628104145
109505001-109510000 0.8699155541617971
109510001-109515000 0.6398267420779621
109515001-109520000 1.2763485942016022
109520001-109525000 2.4110184713928775
109525001-109530000 1.3392766446447704
109530001-109535000 0.5562965558741707
109535001-109540000 0.5064046901297571
109540001-109545000 0.5726902494509207
109545001-109550000 0.6243188571009016
109550001-109555000 0.5928421047885662
109555001-109560000 0.39798352947518484
109560001-109565000 0.7235604353586271
109565001-109570000 0.19013056113509344
109570001-109575000 0.10923888022190996
109575001-109580000 0.4269611388478513
109580001-109585000 0.8607480910946961
109585001-109590000 0.9465133901277313
109590001-109595000 1.0701726262561175
109595001-109600000 1.239533049098431
109600001-109605000 1.3279207444557029
109605001-109610000 1.2271659653932405
109610001-109615000 1.5073151475216588
109615001-109620000 0.9068424136351565
109620001-109625000 0.7333562397295026
109625001-109630000 0.730552129567012
109630001-109635000 0.6367141862449321
109635001-109640000 1.1456979686915874
109640001-109645000 1.133888329687337
109645001-109650000 2.036709177685021
109650001-109655000 6.386444909153379
109655001-109660000 0.44006061200262336
109660001-109665000 0.5442175428916789
109665001-109670000 0.7445569492700902
109670001-109675000 0.651738042957319
109675001-109680000 0.6290186674251047
109680001-109685000 0.507422530141098
109685001-109690000 0.5422380638944034
109690001-109695000 0.4953572783164819
109695001-109700000 0.9112598582872758
109700001-109705000 0.8286473988317066
109705001-109710000 0.43674400420876586
109710001-109715000 0.6044988599343446
109715001-109720000 0.722639356483018
109720001-109725000 0.6527826977801051
109725001-109730000 0.4530160907841786
109730001-109735000 0.41044153169085745
109735001-109740000 0.5781879672627731
109740001-109745000 0.8872939364211534
109745001-109750000 0.6960822676445286
109750001-109755000 0.5657287527163489
109755001-109760000 0.6211498919389575
109760001-109765000 0.6263306518584593
109765001-109770000 0.8405071300514425
109770001-109775000 1.186302968568558
109775001-109780000 0.6583137286935152
109780001-109785000 0.4852520883488235
109785001-109790000 0.5786788764698388
109790001-109795000 0.49049773506562877
109795001-109800000 0.4747188309711057
109800001-109805000 0.5242845660463046
109805001-109810000 0.7117975966671927
109810001-109815000 1.0965081389129328
109815001-109820000 0.5549281657522893
109820001-109825000 0.592986607302839
109825001-109830000 0.6792769784565429
109830001-109835000 0.6935652747819758
109835001-109840000 0.731352788250105
109840001-109845000 0.44014506990701996
109845001-109850000 0.5299299078314502
109850001-109855000 0.652243999779208
109855001-109860000 0.5962234607211897
109860001-109865000 0.6300397236306918
109865001-109870000 0.6375983517602217
109870001-109875000 0.49204823969170236
109875001-109880000 0.4735905784326044
109880001-109885000 1.0422026465805772
109885001-109890000 0.8449805178141646
109890001-109895000 0.425827788301877
109895001-109900000 0.4940293728301859
109900001-109905000 0.5600599490218126
109905001-109910000 0.5032191758034588
109910001-109915000 0.4558698391571428
109915001-109920000 0.3989477721547465
109920001-109925000 0.6058878880269111
109925001-109930000 0.8563339464329562
109930001-109935000 0.5020394881240027
109935001-109940000 0.3423452289307655
109940001-109945000 0.5329946315497092
109945001-109950000 0.891519105275365
109950001-109955000 0.3585116771701869
109955001-109960000 0.34828606311151206
109960001-109965000 0.5702853913489647
109965001-109970000 0.35299470902949426
109970001-109975000 0.39047534886697755
109975001-109980000 0.6023911261735871
109980001-109985000 0.5827157399865837
109985001-109990000 0.7351761418917705
109990001-109995000 0.4232819518145477
109995001-110000000 0.34623538611578647
110000001-110005000 0.4958880939093411
110005001-110010000 0.3952681786207023
110010001-110015000 0.3766815710829282
110015001-110020000 0.6940419259629691
110020001-110025000 0.6305045192334411
110025001-110030000 0.674258598572382
110030001-110035000 1.141289870647513
110035001-110040000 0.4029647253991932
110040001-110045000 0.35170955254810327
110045001-110050000 0.5235763404516905
110050001-110055000 0.35229589962901137
110055001-110060000 0.38902299083495734
110060001-110065000 0.468351640610263
110065001-110070000 0.39670643249375437
110070001-110075000 0.5039522808354185
110075001-110080000 0.5032755917730464
110080001-110085000 0.7080081658574501
110085001-110090000 0.6533902424339997
110090001-110095000 0.31985136898989347
110095001-110100000 2.882621029824294
110100001-110105000 3.869923196514087
110105001-110110000 0.41174802513403597
110110001-110115000 0.5985291207974549
110115001-110120000 0.5042269303600995
110120001-110125000 0.3137763754477546
110125001-110130000 0.4243879288860205
110130001-110135000 0.8519834445126491
110135001-110140000 0.6173261321684347
110140001-110145000 0.5065429350666072
110145001-110150000 0.5993550327442551
110150001-110155000 0.4673312490271942
110155001-110160000 0.7271118451876359
110160001-110165000 5.066989107454787
110165001-110170000 0.6457598011797717
110170001-110175000 0.4201105169670164
110175001-110180000 0.4985773904783802
110180001-110185000 1.9585723670821997
110185001-110190000 2.183959503233314
110190001-110195000 0.7156595477363042
110195001-110200000 0.7525311129151852
110200001-110205000 1.0227457732593181
110205001-110210000 0.8748036810843184
110210001-110215000 0.6167986681262837
110215001-110220000 0.7181522081231692
110220001-110225000 0.5631842459831795
110225001-110230000 0.7769875876743124
110230001-110235000 1.1147536512257994
110235001-110240000 0.7859133707336765
110240001-110245000 1.319616695647424
110245001-110250000 0.8431021220863927
110250001-110255000 1.876990255616641
110255001-110260000 5.824798230226327
110260001-110265000 0.9356001568773527
110265001-110270000 0.7406334711883422
110270001-110275000 0.5142235839693096
110275001-110280000 0.4792109067407862
110280001-110285000 8.09097361450129
110285001-110290000 2.3284417925931242
110290001-110295000 0.8511864082915579
110295001-110300000 1.4542447257087983
110300001-110305000 3.009745758872148
110305001-110310000 1.2906897572018123
110310001-110315000 0.5362360569232806
110315001-110320000 0.6609100297692885
110320001-110325000 0.8718872710172366
110325001-110330000 0.8970351951743634
110330001-110335000 0.7594004247329512
110335001-110340000 0.8064741247473117
110340001-110345000 0.5508693857246008
110345001-110350000 0.6302848092347804
110350001-110355000 1.1885127594794296
110355001-110360000 0.98254915882075
110360001-110365000 1.4181215252063994
110365001-110370000 0.5836649451981453
110370001-110375000 0.40228087623781417
110375001-110380000 0.6476553611607472
110380001-110385000 0.5821945792024726
110385001-110390000 0.49384156599247736
110390001-110395000 0.7101876165019024
110395001-110400000 0.7652813383974015
110400001-110405000 0.5849369853806223
110405001-110410000 0.7715160783121603
110410001-110415000 0.7596955998483897
110415001-110420000 0.3376550946648512
110420001-110425000 0.2205494452837923
110425001-110430000 0.4296723625534759
110430001-110435000 0.8335985074559066
110435001-110440000 0.5250972035881705
110440001-110445000 0.9008717203077192
110445001-110450000 0.7721212869228713
110450001-110455000 0.4543134673633941
110455001-110460000 0.5466919434818542
110460001-110465000 0.709420604782631
110465001-110470000 0.7063594374896415
110470001-110475000 0.49197638915031433
110475001-110480000 0.7560629216111309
110480001-110485000 0.4223048249542388
110485001-110490000 0.3061162565449544
110490001-110495000 0.6147546615857685
110495001-110500000 0.7467658193948246
110500001-110505000 0.7217785573696283
110505001-110510000 0.5803079800502005
110510001-110515000 0.6161104649342664
110515001-110520000 0.5313154298496392
110520001-110525000 0.7747820518840716
110525001-110530000 0.5373974438935967
110530001-110535000 0.29573647247635493
110535001-110540000 0.6081648028360129
110540001-110545000 3.7941798205407724
110545001-110550000 0.4174260704059358
110550001-110555000 0.5131467995031056
110555001-110560000 1.8552456641948067
110560001-110565000 0.9952233198206863
110565001-110570000 0.7503102082726226
110570001-110575000 0.6610457608929349
110575001-110580000 0.4757637093979379
110580001-110585000 0.5084142541499249
110585001-110590000 1.2296318623878957
110590001-110595000 0.7000220187275683
110595001-110600000 0.6556527597490169
110600001-110605000 0.6161007976479341
110605001-110610000 0.4279969557490736
110610001-110615000 0.5444200035511192
110615001-110620000 0.8787316721444587
110620001-110625000 0.6463265683938002
110625001-110630000 0.5588468335812841
110630001-110635000 0.9971959971029803
110635001-110640000 1.116057863899641
110640001-110645000 0.6637910225157923
110645001-110650000 0.41565414825271557
110650001-110655000 3.4589501687192903
110655001-110660000 23.801934185574932
110660001-110665000 1.3332472759218723
110665001-110670000 0.8075655077922451
110670001-110675000 0.6000643848902173
110675001-110680000 0.9270719044648333
110680001-110685000 1.2201214536042913
110685001-110690000 3.8400772394629947
110690001-110695000 2.4328225849776732
110695001-110700000 0.7312112417763893
110700001-110705000 0.700696555510015
110705001-110710000 0.6951760159225723
110710001-110715000 0.6882021005302674
110715001-110720000 0.7507958606865544
110720001-110725000 1.721299212966411
110725001-110730000 2.761334678810449
110730001-110735000 3.152450104753096
110735001-110740000 1.023336540619065
110740001-110745000 0.7934252898566484
110745001-110750000 3.386522157417864
110750001-110755000 3.6992968013860756
110755001-110760000 0.8765657255205961
110760001-110765000 0.4136713644478284
110765001-110770000 0.321692086023682
110770001-110775000 0.7543386865919665
110775001-110780000 0.8489237425451243
110780001-110785000 0.42939502504099936
110785001-110790000 0.6004283820245874
110790001-110795000 4.2517717107451425
110795001-110800000 2.3559028787272696
110800001-110805000 1.1326243193368986
110805001-110810000 1.1443242004213887
110810001-110815000 1.591233053157655
110815001-110820000 1.292480266744143
110820001-110825000 0.27845230788195474
110825001-110830000 0.2979752271888761
110830001-110835000 0.7640560410269588
110835001-110840000 0.7265548994361057
110840001-110845000 0.6085977211969141
110845001-110850000 1.2085179408474225
110850001-110855000 2.6197095716649024
110855001-110860000 0.9425412321366325
110860001-110865000 0.7405780272569131
110865001-110870000 0.806145263639973
110870001-110875000 1.043189071782593
110875001-110880000 0.6253878382869437
110880001-110885000 1.2369113148885829
110885001-110890000 2.5358660816071286
110890001-110895000 0.6630277478310003
110895001-110900000 0.8142771178324828
110900001-110905000 2.6040441264762797
110905001-110910000 1.9058815380299874
110910001-110915000 1.1192864815989463
110915001-110920000 0.8713288664289158
110920001-110925000 0.7323522401590739
110925001-110930000 0.6372930606879031
110930001-110935000 0.5146866678915872
110935001-110940000 0.587674300669615
110940001-110945000 0.7393940446995152
110945001-110950000 0.5625446012079846
110950001-110955000 0.2420143206204357
110955001-110960000 0.4015241814092526
110960001-110965000 1.048276666399011
110965001-110970000 0.6870069289212679
110970001-110975000 0.4575896701568787
110975001-110980000 0.259181565169146
110980001-110985000 0.38439465638917764
110985001-110990000 1.1277210705232175
110990001-110995000 0.5548972753127985
110995001-111000000 0.5261440193738346
111000001-111005000 0.6218764900368992
111005001-111010000 0.37614100842447606
111010001-111015000 0.4806376320389664
111015001-111020000 0.6318681544800275
111020001-111025000 0.5188679985577587
111025001-111030000 0.24236608683484404
111030001-111035000 0.21422666338376942
111035001-111040000 0.6159525986290826
111040001-111045000 0.7316618645876461
111045001-111050000 0.2865578012388939
111050001-111055000 0.3402692370184493
111055001-111060000 0.44233003794703046
111060001-111065000 0.30217544743559926
111065001-111070000 0.25016029340935125
111070001-111075000 0.3710236715528862
111075001-111080000 0.3252637375111748
111080001-111085000 0.4125751428370303
111085001-111090000 0.37705337407759887
111090001-111095000 0.2688690293061012
111095001-111100000 0.4424159336222268
111100001-111105000 0.4807649167814165
111105001-111110000 0.5214039766552314
111110001-111115000 0.4249421316368833
111115001-111120000 0.44506483368888944
111120001-111125000 0.6133450510481294
111125001-111130000 2.7409302876385606
111130001-111135000 0.633797336630772
111135001-111140000 0.44394692004786346
111140001-111145000 0.6375462430930036
111145001-111150000 0.5624661962655492
111150001-111155000 0.8876935428417024
111155001-111160000 0.6196344082349389
111160001-111165000 0.39860219736930186
111165001-111170000 1.1745118735177202
111170001-111175000 1.0074304113491532
111175001-111180000 0.5775546019752554
111180001-111185000 1.5192929437425586
111185001-111190000 0.614576478084657
111190001-111195000 0.4496656673579903
111195001-111200000 0.7195973259649606
111200001-111205000 0.5334374801305256
111205001-111210000 0.5727860081857666
111210001-111215000 0.6367160838628712
111215001-111220000 0.6840317441669318
111220001-111225000 0.5550367767534785
111225001-111230000 0.7182717318059758
111230001-111235000 0.7148862985761042
111235001-111240000 0.45704775481530996
111240001-111245000 0.7270487726819224
111245001-111250000 1.1617144130228103
111250001-111255000 0.8687045021816932
111255001-111260000 0.6868185655080552
111260001-111265000 0.5247378653389295
111265001-111270000 0.6400300371872734
111270001-111275000 0.7478638187459947
111275001-111280000 0.8090088413174159
111280001-111285000 1.2589604341338712
111285001-111290000 0.720161308785698
111290001-111295000 0.32940530651218647
111295001-111300000 0.3402149751755653
111300001-111305000 0.6700173327216
111305001-111310000 1.042971580622425
111310001-111315000 0.7900378450720257
111315001-111320000 0.7111083068956581
111320001-111325000 1.100652555884237
111325001-111330000 0.4811247181118003
111330001-111335000 0.3591751089190639
111335001-111340000 2.062250333895022
111340001-111345000 2.7947141843944108
111345001-111350000 0.6162592603577263
111350001-111355000 0.5924893488766223
111355001-111360000 0.9502940763960145
111360001-111365000 1.2460373420746982
111365001-111370000 2.118875531288186
111370001-111375000 1.949777836095593
111375001-111380000 1.4902587168272146
111380001-111385000 1.51114037041229
111385001-111390000 1.3557044203131274
111390001-111395000 7.947019539049602
111395001-111400000 1.819112552597871
111400001-111405000 1.0116007169331345
111405001-111410000 0.6882648576495616
111410001-111415000 0.5697731385097674
111415001-111420000 1.6468424612138757
111420001-111425000 0.5769785004221587
111425001-111430000 0.48004287620081254
111430001-111435000 0.3542600966530006
111435001-111440000 0.6937163514383137
111440001-111445000 0.6809081467536428
111445001-111450000 0.2416463807494929
111450001-111455000 0.5619649155638153
111455001-111460000 0.8121347131633051
111460001-111465000 0.6032418123670871
111465001-111470000 0.923607488480123
111470001-111475000 0.8387671223837917
111475001-111480000 0.5126905188311213
111480001-111485000 0.5834976768248323
111485001-111490000 0.7083912180778413
111490001-111495000 0.5913169570160359
111495001-111500000 0.5450526540835817
111500001-111505000 0.6128769346494364
111505001-111510000 0.587778509284568
111510001-111515000 0.573250636381328
111515001-111520000 0.6641370732698993
111520001-111525000 0.3773604693974683
111525001-111530000 0.26130646612194053
111530001-111535000 0.37035038102648793
111535001-111540000 1.3815278458041245
111540001-111545000 1.033734657423635
111545001-111550000 0.7484722793913188
111550001-111555000 1.3817289480287276
111555001-111560000 1.249867753244525
111560001-111565000 0.606771142948331
111565001-111570000 0.3923609271407321
111570001-111575000 0.533585483924247
111575001-111580000 0.8948771653698129
111580001-111585000 0.6402066835733938
111585001-111590000 0.5026523972790069
111590001-111595000 0.48862375971709593
111595001-111600000 0.5258292972189398
111600001-111605000 0.34532644842925825
111605001-111610000 0.823206558490545
111610001-111615000 2.114660215884644
111615001-111620000 0.770948706593239
111620001-111625000 0.6195807440578618
111625001-111630000 0.45935290452246413
111630001-111635000 0.5251595799334946
111635001-111640000 0.6200871479690531
111640001-111645000 0.6174666370130135
111645001-111650000 1.2925924385610819
111650001-111655000 0.39396812006717097
111655001-111660000 0.26369348116426455
111660001-111665000 0.5226076321974504
111665001-111670000 0.5185624414379911
111670001-111675000 0.49012224422675893
111675001-111680000 0.46963519301963913
111680001-111685000 0.8738257839494866
111685001-111690000 0.7605662360164411
111690001-111695000 0.5739857378682915
111695001-111700000 0.5265259103519152
111700001-111705000 0.4240140726339087
111705001-111710000 0.548643964555038
111710001-111715000 0.3675590275246631
111715001-111720000 0.33467368225101357
111720001-111725000 0.625959605995473
111725001-111730000 0.7066221955930863
111730001-111735000 0.5709186358206171
111735001-111740000 0.66810062095625
111740001-111745000 2.2091354552068325
111745001-111750000 0.9874013239855695
111750001-111755000 0.5237929893217514
111755001-111760000 0.5064800185804417
111760001-111765000 0.27630299709911876
111765001-111770000 0.43226757751795364
111770001-111775000 0.6760800830847321
111775001-111780000 0.37200800161202363
111780001-111785000 0.46565077343190964
111785001-111790000 0.37955686451323506
111790001-111795000 0.40447860405985897
111795001-111800000 0.5487771429097184
111800001-111805000 0.7061274911289973
111805001-111810000 0.6464264745814298
111810001-111815000 0.6320971003308475
111815001-111820000 0.6883209020036459
111820001-111825000 0.5424904134916656
111825001-111830000 0.5665179312574672
111830001-111835000 0.34564007394318746
111835001-111840000 0.38616672302256727
111840001-111845000 0.3574985510974136
111845001-111850000 0.2019498516661829
111850001-111855000 0.8283215394907804
111855001-111860000 0.5101421877745301
111860001-111865000 0.29725954954072953
111865001-111870000 0.5703395847193019
111870001-111875000 0.8879325029735694
111875001-111880000 1.0372783210329333
111880001-111885000 0.45444844013327823
111885001-111890000 0.7011890860007445
111890001-111895000 0.81737722862329
111895001-111900000 0.5868951417398871
111900001-111905000 0.6556571845891287
111905001-111910000 0.5783045532953164
111910001-111915000 1.0161017576475828
111915001-111920000 3.3474878232246925
111920001-111925000 0.5679882474266272
111925001-111930000 0.6014454900828716
111930001-111935000 1.8574514084725642
111935001-111940000 1.488498086100626
111940001-111945000 1.6939020171887496
111945001-111950000 1.604709856990227
111950001-111955000 1.0918838023073822
111955001-111960000 1.4426821744894378
111960001-111965000 3.541744158917157
111965001-111970000 10.14730171758052
111970001-111975000 1.592454365534295
111975001-111980000 0.9763751168489304
111980001-111985000 0.7135868859440273
111985001-111990000 0.5711230734846519
111990001-111995000 1.3150348260216331
111995001-112000000 1.7375298879410876
112000001-112005000 0.4704484709037463
112005001-112010000 1.3382822918698065
112010001-112015000 1.7444593299795312
112015001-112020000 0.19232796197250487
112020001-112025000 0.3517057371225634
112025001-112030000 0.5377767189630175
112030001-112035000 0.37986222457618884
112035001-112040000 0.6592445506927198
112040001-112045000 0.9861168496975682
112045001-112050000 0.6242665449031585
112050001-112055000 0.47369334911733707
112055001-112060000 0.5677412492871766
112060001-112065000 0.7326220687369406
112065001-112070000 0.5443355514975199
112070001-112075000 0.48980064383922156
112075001-112080000 0.5308978120790125
112080001-112085000 0.4923926720511217
112085001-112090000 0.4677423450070518
112090001-112095000 0.666811589779157
112095001-112100000 0.5120053770322035
112100001-112105000 0.42826770910591794
112105001-112110000 0.6613508060609546
112110001-112115000 0.6830549400029332
112115001-112120000 0.6963192111413983
112120001-112125000 0.4980617659492645
112125001-112130000 0.6701821723594097
112130001-112135000 0.46485164694530756
112135001-112140000 0.3503849894046238
112140001-112145000 0.5124144800485169
112145001-112150000 0.8753514203942774
112150001-112155000 1.065208137031928
112155001-112160000 0.6946591069082498
112160001-112165000 0.5254649068980295
112165001-112170000 0.3545614064813993
112170001-112175000 0.599736683829656
112175001-112180000 1.1542039661082169
112180001-112185000 0.49142116673168684
112185001-112190000 0.45150522808051996
112190001-112195000 0.7498112289104641
112195001-112200000 0.48869778918166845
112200001-112205000 0.3800652755429941
112205001-112210000 0.6331111567035453
112210001-112215000 0.7312732961730464
112215001-112220000 0.6485503070431009
112220001-112225000 0.27634478041789384
112225001-112230000 0.14566524981676443
112230001-112235000 1.4594344845630927
112235001-112240000 1.4930854594303093
112240001-112245000 0.36005913435114273
112245001-112250000 0.4682681577350871
112250001-112255000 0.561219194633338
112255001-112260000 0.7893807327724762
112260001-112265000 0.31448139050227847
112265001-112270000 0.2751724644499911
112270001-112275000 1.0571341567815875
112275001-112280000 0.5637680553909669
112280001-112285000 0.3790541116007203
112285001-112290000 0.5612470949728624
112290001-112295000 0.4607209083738163
112295001-112300000 0.40061130723862665
112300001-112305000 0.883451233319891
112305001-112310000 0.6755988931084776
112310001-112315000 0.5296399526573529
112315001-112320000 0.41396737441648257
112320001-112325000 0.35923798104954185
112325001-112330000 0.4217892647888857
112330001-112335000 0.5027014977324301
112335001-112340000 0.7395588549623011
112340001-112345000 1.862890779822856
112345001-112350000 4.191553289371416
112350001-112355000 1.495488214464038
112355001-112360000 1.8974774423441203
112360001-112365000 1.1560395469318683
112365001-112370000 0.46789195244960874
112370001-112375000 0.7256890118162326
112375001-112380000 0.7409565108511066
112380001-112385000 0.414318349148137
112385001-112390000 0.8087439580652941
112390001-112395000 0.4232154866813223
112395001-112400000 0.33688125611682807
112400001-112405000 0.6025429823500834
112405001-112410000 0.5604549438816278
112410001-112415000 0.7235054211439179
112415001-112420000 0.6568389409180548
112420001-112425000 0.8367382792301962
112425001-112430000 0.631248381095907
112430001-112435000 0.5408360512804392
112435001-112440000 1.3903171557237952
112440001-112445000 0.210845782952407
112445001-112450000 0.22595249731937123
112450001-112455000 0.6767048327539099
112455001-112460000 1.1089682930578306
112460001-112465000 0.9441243370188719
112465001-112470000 0.6124088763943034
112470001-112475000 0.715578603022473
112475001-112480000 0.787520854383149
112480001-112485000 2.7091085643305486
112485001-112490000 2.0388059095654407
112490001-112495000 0.6989669995925772
112495001-112500000 0.7458681994629055
112500001-112505000 0.6496987028030426
112505001-112510000 0.6872220824422204
112510001-112515000 0.6598937498520164
112515001-112520000 1.0338237549584515
112520001-112525000 2.0875293222055595
112525001-112530000 0.7687483124648525
112530001-112535000 1.8016565868332972
112535001-112540000 1.1119898291152348
112540001-112545000 0.32828252537024044
112545001-112550000 0.8448939929925047
112550001-112555000 0.6015500342395856
112555001-112560000 0.4209676601675153
112560001-112565000 0.49773552987662795
112565001-112570000 0.5275034096842828
112570001-112575000 0.6768432027116742
112575001-112580000 0.6938665723546951
112580001-112585000 0.8447356123171043
112585001-112590000 0.4925476816205833
112590001-112595000 0.7242078321397185
112595001-112600000 0.7458691780262843
112600001-112605000 0.9994807639530688
112605001-112610000 2.455373991009061
112610001-112615000 0.7628094097660818
112615001-112620000 1.9646436754368883
112620001-112625000 1.2875858533082345
112625001-112630000 0.6083872839961944
112630001-112635000 0.5103972166242248
112635001-112640000 0.5652853961816391
112640001-112645000 0.9626532547359988
112645001-112650000 0.7204536828582391
112650001-112655000 0.8152922637043636
112655001-112660000 2.899153516389938
112660001-112665000 1.7980748732775858
112665001-112670000 0.6486906926891884
112670001-112675000 0.927340143828188
112675001-112680000 0.7373396282462555
112680001-112685000 0.5246794573701736
112685001-112690000 0.6233624119999179
112690001-112695000 1.2338015712072523
112695001-112700000 0.7971168527158354
112700001-112705000 0.5243177568746026
112705001-112710000 0.7141483491532838
112710001-112715000 0.5665377200728898
112715001-112720000 0.5740383737919161
112720001-112725000 0.8059455656613517
112725001-112730000 0.669051569585082
112730001-112735000 0.820870215628781
112735001-112740000 0.6606684073917196
112740001-112745000 0.38506792001099854
112745001-112750000 0.5627897150242673
112750001-112755000 0.6383644298497639
112755001-112760000 0.7191636070746218
112760001-112765000 0.5860689343507985
112765001-112770000 0.6433428570776822
112770001-112775000 0.5955913364421986
112775001-112780000 0.303585335779563
112780001-112785000 1.2440599945129547
112785001-112790000 1.9025779705440424
112790001-112795000 0.39800401011661557
112795001-112800000 0.5311536466153004
112800001-112805000 0.392567586345758
112805001-112810000 0.7742109529775015
112810001-112815000 1.5215477274668758
112815001-112820000 0.5485291275916916
112820001-112825000 0.1069070557738735
112825001-112830000 0.05910862003561534
112830001-112835000 0.29783881134267276
112835001-112840000 0.8228010342933204
112840001-112845000 0.29114796456974096
112845001-112850000 0.19575435451063525
112850001-112855000 1.2204199825510353
112855001-112860000 0.7516593288282899
112860001-112865000 0.6445796697484252
112865001-112870000 0.7769612882413881
112870001-112875000 0.9642255633278698
112875001-112880000 0.830914551515665
112880001-112885000 0.7703589111153685
112885001-112890000 1.6554202004331027
112890001-112895000 0.8104973835695698
112895001-112900000 0.367151602092408
112900001-112905000 0.6286325871267304
112905001-112910000 0.4852277704011701
112910001-112915000 0.43041766761611866
112915001-112920000 0.7618579386163993
112920001-112925000 0.539539153349262
112925001-112930000 0.37567212056459226
112930001-112935000 1.2241218454166296
112935001-112940000 1.365719065760756
112940001-112945000 0.6539397912339437
112945001-112950000 0.9855911342501622
112950001-112955000 0.5483039277092953
112955001-112960000 0.44658812669964304
112960001-112965000 4.769352102659622
112965001-112970000 3.638791104771051
112970001-112975000 0.5469298779322709
112975001-112980000 0.6712716907507412
112980001-112985000 0.6250072076126402
112985001-112990000 0.6605248397524719
112990001-112995000 0.7584138227280328
112995001-113000000 1.415722192246332
113000001-113005000 1.2806522930371835
113005001-113010000 0.564834169778823
113010001-113015000 0.5760211400472545
113015001-113020000 0.4805441251556419
113020001-113025000 0.4158615636713653
113025001-113030000 0.11176772150597203
113030001-113035000 0.1335227544870258
113035001-113040000 0.548859852166473
113040001-113045000 0.4473183503793861
113045001-113050000 0.6776887896192562
113050001-113055000 0.3122920097019419
113055001-113060000 0.33418008310336905
113060001-113065000 0.7400681517263594
113065001-113070000 0.43802911903182945
113070001-113075000 0.4970103599107689
113075001-113080000 0.5868726044953413
113080001-113085000 0.7052198263428858
113085001-113090000 0.6395477651832139
113090001-113095000 0.3701895913421026
113095001-113100000 0.3906283868777427
113100001-113105000 0.5305829482240886
113105001-113110000 0.36613093698668797
113110001-113115000 0.35827367977239544
113115001-113120000 0.5226260237382119
113120001-113125000 0.4886195219354313
113125001-113130000 0.5572683752056354
113130001-113135000 0.2881704836178569
113135001-113140000 0.16906076239071938
113140001-113145000 1.9831247002992698
113145001-113150000 1.0978348621613263
113150001-113155000 0.42089895885645817
113155001-113160000 0.6136259600227072
113160001-113165000 0.5402717403077828
113165001-113170000 0.6076750171391808
113170001-113175000 0.9576127896904866
113175001-113180000 0.6993666880138707
113180001-113185000 0.7202800438791787
113185001-113190000 0.4748868271136886
113190001-113195000 0.3775966816417285
113195001-113200000 0.6996436654308184
113200001-113205000 0.8917195758311912
113205001-113210000 0.7535664862272374
113210001-113215000 0.7463488203899826
113215001-113220000 3.6513678991778944
113220001-113225000 1.272870005626745
113225001-113230000 0.5648859832189742
113230001-113235000 1.1377775324010726
113235001-113240000 0.32664938460495013
113240001-113245000 0.26842492300806475
113245001-113250000 1.4276219336133578
113250001-113255000 0.5461601230827062
113255001-113260000 0.4472763997074717
113260001-113265000 0.4911544143633693
113265001-113270000 0.6352948134452796
113270001-113275000 0.6443772365959621
113275001-113280000 0.5721037908692803
113280001-113285000 2.9775018237106052
113285001-113290000 0.6107555039006312
113290001-113295000 0.21761453592910746
113295001-113300000 0.28961615657017803
113300001-113305000 0.2496195717436952
113305001-113310000 0.4851236941965075
113310001-113315000 0.12709582720598794
113315001-113320000 0.03234733387332687
113320001-113325000 0.2824002999818873
113325001-113330000 0.2685099715211203
113330001-113335000 0.3987136606146087
113335001-113340000 0.3093926686624836
113340001-113345000 0.21177267139591704
113345001-113350000 1.0174836337785018
113350001-113355000 0.672296137516225
113355001-113360000 0.4738987511711248
113360001-113365000 1.0099631266345457
113365001-113370000 1.0840662830597076
113370001-113375000 0.5737099693193274
113375001-113380000 0.3160022319867204
113380001-113385000 0.9717451036936868
113385001-113390000 1.0734378162339566
113390001-113395000 0.34554379238251276
113395001-113400000 0.3731585580523097
113400001-113405000 0.5731101404686255
113405001-113410000 0.6700021047193222
113410001-113415000 0.4430996104051443
113415001-113420000 0.7601673254101587
113420001-113425000 2.067429255022212
113425001-113430000 1.3947695800049882
113430001-113435000 0.5502200080748871
113435001-113440000 0.4472995015036178
113440001-113445000 0.9261237431261532
113445001-113450000 0.8358963197149447
113450001-113455000 0.5715731651050914
113455001-113460000 0.7120409830645241
113460001-113465000 0.48748407209329747
113465001-113470000 0.41098903630435146
113470001-113475000 0.48503460301703866
113475001-113480000 0.786325174380553
113480001-113485000 0.7214221793727079
113485001-113490000 0.547018623108458
113490001-113495000 1.088551915501667
113495001-113500000 0.5151440039800358
113500001-113505000 0.48755502564845904
113505001-113510000 1.3141219851156547
113510001-113515000 0.6834333729154269
113515001-113520000 0.799933615001088
113520001-113525000 1.0036416326436444
113525001-113530000 0.8443113033876538
113530001-113535000 0.9062880988622222
113535001-113540000 0.6504296953529326
113540001-113545000 0.7585053151537865
113545001-113550000 0.4656665512407187
113550001-113555000 0.6359169726557805
113555001-113560000 1.7659506281662636
113560001-113565000 0.9441229918849942
113565001-113570000 1.9576907243163217
113570001-113575000 0.7731015853427777
113575001-113580000 0.37137427538347545
113580001-113585000 0.5037878425960819
113585001-113590000 0.5114147962043941
113590001-113595000 1.0481250552796153
113595001-113600000 0.5859150374887908
113600001-113605000 0.5661191416126351
113605001-113610000 0.7981505002392693
113610001-113615000 0.47312042948650535
113615001-113620000 0.663573508692338
113620001-113625000 0.528682429374366
113625001-113630000 0.33154300394487357
113630001-113635000 0.5935369955439822
113635001-113640000 1.476437921202054
113640001-113645000 1.1457074352816703
113645001-113650000 0.4422812459734688
113650001-113655000 0.3550459226449665
113655001-113660000 0.7520161719106805
113660001-113665000 1.8419396376060027
113665001-113670000 0.8112730916303272
113670001-113675000 0.5873360043266782
113675001-113680000 0.9498711022963683
113680001-113685000 2.056302389324027
113685001-113690000 0.9598867617628113
113690001-113695000 0.7607357852543616
113695001-113700000 0.9453135372926205
113700001-113705000 3.421052844656064
113705001-113710000 1.9396100645840704
113710001-113715000 0.3541585555378027
113715001-113720000 0.3874072427153532
113720001-113725000 0.6974601831949532
113725001-113730000 0.8463723737600308
113730001-113735000 0.7379185849158469
113735001-113740000 1.1784771456985035
113740001-113745000 0.7313765026908491
113745001-113750000 0.5940216313105894
113750001-113755000 0.9301563969720485
113755001-113760000 0.5871827744171876
113760001-113765000 0.5575877527710242
113765001-113770000 1.2906913669047186
113770001-113775000 0.8289389361071479
113775001-113780000 0.984613975730807
113780001-113785000 1.684470655570709
113785001-113790000 0.5964788098319553
113790001-113795000 0.7385949240359047
113795001-113800000 0.9189865011444459
113800001-113805000 1.0197929463665807
113805001-113810000 0.704386304717846
113810001-113815000 0.21474592441286028
113815001-113820000 0.2543800667922248
113820001-113825000 0.1271666338782981
113825001-113830000 0.065949033069767
113830001-113835000 0.6086968436611233
113835001-113840000 0.13707345906269358
113840001-113845000 0.1823873127625447
113845001-113850000 0.1486321189211528
113850001-113855000 0.0
113855001-113860000 0.0
113860001-113865000 0.02152247751391573
113865001-113870000 0.150591879905554
113870001-113875000 0.24367633853639592
113875001-113880000 0.39796555926774174
113880001-113885000 0.43665588121584814
113885001-113890000 0.3715742180919321
113890001-113895000 0.7651426473555922
113895001-113900000 0.9413150834811601
113900001-113905000 0.8821858911639222
113905001-113910000 1.349381688249857
113910001-113915000 0.8710024379971685
113915001-113920000 0.6518917453547969
113920001-113925000 0.3783628122749399
113925001-113930000 0.6383318757276127
113930001-113935000 1.4241509337196148
113935001-113940000 1.3531771049670922
113940001-113945000 1.7918991411163103
113945001-113950000 0.9217002303779253
113950001-113955000 0.7280562327199458
113955001-113960000 1.0261140673954225
113960001-113965000 0.9633235536913519
113965001-113970000 1.1515638956910081
113970001-113975000 1.1129125174472405
113975001-113980000 0.8152238028700037
113980001-113985000 3.4281704047011248
113985001-113990000 2.4644911808106142
113990001-113995000 0.5483869580604043
113995001-114000000 0.5086206551137434
114000001-114005000 0.4962883334646361
114005001-114010000 0.509462145253626
114010001-114015000 0.8032278681494789
114015001-114020000 3.039491815430074
114020001-114025000 1.9828937757891465
114025001-114030000 0.5067852003098438
114030001-114035000 0.5865633370302858
114035001-114040000 0.7805682148404488
114040001-114045000 0.6575138574639299
114045001-114050000 0.7195621934790349
114050001-114055000 1.3368860615957714
114055001-114060000 2.683163811318924
114060001-114065000 1.913063580652883
114065001-114070000 1.1862920093232188
114070001-114075000 0.6221929050323607
114075001-114080000 0.7017386715298156
114080001-114085000 0.7102620830350584
114085001-114090000 0.7348446718125867
114090001-114095000 1.06104559111792
114095001-114100000 0.87653841870981
114100001-114105000 0.8727385191836148
114105001-114110000 0.9753034718472825
114110001-114115000 0.8139199523874248
114115001-114120000 0.3765397585501126
114120001-114125000 1.2899188378654736
114125001-114130000 4.133529249208251
114130001-114135000 0.3844181640933281
114135001-114140000 0.5617519240861567
114140001-114145000 0.7696605686241362
114145001-114150000 0.44380703844895836
114150001-114155000 0.5210452509801128
114155001-114160000 0.461997380088446
114160001-114165000 0.7145436331429635
114165001-114170000 0.9792921748532125
114170001-114175000 0.30392166580312596
114175001-114180000 1.074276273606505
114180001-114185000 1.3769740350521293
114185001-114190000 0.5142054740966927
114190001-114195000 0.707112995822188
114195001-114200000 0.6695120536320515
114200001-114205000 0.830253093991703
114205001-114210000 0.7059781785397096
114210001-114215000 0.43056064892124885
114215001-114220000 2.617497761723649
114220001-114225000 5.699357460456148
114225001-114230000 1.3753331649591642
114230001-114235000 3.2161241800257625
114235001-114240000 6.011196977142301
114240001-114245000 0.5250023128716205
114245001-114250000 0.41869833843782306
114250001-114255000 1.0209666426968618
114255001-114260000 0.7841574948746867
114260001-114265000 0.5362662784192325
114265001-114270000 0.6868321204934911
114270001-114275000 0.44840111140330546
114275001-114280000 0.21481181573198913
114280001-114285000 0.3406632275174892
114285001-114290000 0.6314895939882589
114290001-114295000 0.49342081183966
114295001-114300000 0.4290590873875686
114300001-114305000 1.033528878431372
114305001-114310000 2.9653102797570083
114310001-114315000 0.8011751151871969
114315001-114320000 1.211027760339533
114320001-114325000 1.039052276770001
114325001-114330000 0.7137448470979982
114330001-114335000 0.9347810035608592
114335001-114340000 1.0796848580645368
114340001-114345000 1.1508231462476872
114345001-114350000 0.6263059163065918
114350001-114355000 0.5231530067303941
114355001-114360000 0.8295583457760648
114360001-114365000 0.5554323527862431
114365001-114370000 0.4635960618671768
114370001-114375000 0.7316078290101994
114375001-114380000 0.6414886751283165
114380001-114385000 0.687184218774525
114385001-114390000 0.3223360317833551
114390001-114395000 0.5089648158998784
114395001-114400000 0.8796897058306696
114400001-114405000 0.36371514959735946
114405001-114410000 0.5113803166548126
114410001-114415000 1.1824108986092412
114415001-114420000 0.4471360784804328
114420001-114425000 0.39986667019920974
114425001-114430000 0.5178012234718221
114430001-114435000 0.2429919517996812
114435001-114440000 0.26816569817983343
114440001-114445000 0.6298119956671799
114445001-114450000 0.4924443274896358
114450001-114455000 0.4764445031719551
114455001-114460000 5.5254269177059285
114460001-114465000 0.6545859813104042
114465001-114470000 0.5355319551168968
114470001-114475000 0.6074062511631129
114475001-114480000 0.5103090829580718
114480001-114485000 0.8009600860793556
114485001-114490000 0.6956574965890014
114490001-114495000 0.6774177175225621
114495001-114500000 0.6864160720782166
114500001-114505000 0.5154770778176024
114505001-114510000 0.8570990964835523
114510001-114515000 0.6120382999150389
114515001-114520000 0.19713171506781557
114520001-114525000 0.2168117308937932
114525001-114530000 0.433320350694077
114530001-114535000 0.7240637508304277
114535001-114540000 0.739701488865798
114540001-114545000 0.686030771338292
114545001-114550000 0.6934661130450733
114550001-114555000 4.098950022864469
114555001-114560000 1.3956400972453393
114560001-114565000 0.3501230093132955
114565001-114570000 0.9841374581970146
114570001-114575000 0.5944125710774963
114575001-114580000 0.9381245519534696
114580001-114585000 1.196322180581048
114585001-114590000 0.6252673734623768
114590001-114595000 0.7980515360330288
114595001-114600000 1.0572725857803977
114600001-114605000 2.6641999721942917
114605001-114610000 1.0040238736092792
114610001-114615000 0.3923448477534746
114615001-114620000 0.6655382108293014
114620001-114625000 0.7777208285472367
114625001-114630000 0.7551917914667422
114630001-114635000 0.8301298347215428
114635001-114640000 0.9218613113034817
114640001-114645000 0.3572237536653742
114645001-114650000 0.4184851535748222
114650001-114655000 0.6381099725086661
114655001-114660000 0.6181717982233804
114660001-114665000 0.7601796765675656
114665001-114670000 0.4186772422965107
114670001-114675000 0.33922418784410624
114675001-114680000 0.3424989181049273
114680001-114685000 0.7038205234946425
114685001-114690000 0.8146330032038608
114690001-114695000 0.5679857513757492
114695001-114700000 0.7251413816778056
114700001-114705000 0.5605461896562851
114705001-114710000 0.5072461240922299
114710001-114715000 0.5318603082335441
114715001-114720000 0.9213442447993968
114720001-114725000 1.7223425753538426
114725001-114730000 0.4988662951874629
114730001-114735000 0.4210203784721791
114735001-114740000 0.5518062010313279
114740001-114745000 1.4020643621429765
114745001-114750000 0.6264268917493803
114750001-114755000 0.3203090243586698
114755001-114760000 0.4516041625406902
114760001-114765000 0.5280606163529377
114765001-114770000 0.7002342997673797
114770001-114775000 0.8439863873229452
114775001-114780000 0.4483114930765917
114780001-114785000 0.7017032387658081
114785001-114790000 0.8919222493851088
114790001-114795000 0.3707004698119441
114795001-114800000 0.49718377352071
114800001-114805000 0.5088442753731882
114805001-114810000 0.5222543312913873
114810001-114815000 0.5205581405444244
114815001-114820000 0.37122806332446456
114820001-114825000 0.43903587886525586
114825001-114830000 0.5887087484582231
114830001-114835000 0.8314995398382921
114835001-114840000 0.634165903681545
114840001-114845000 0.6788341982026329
114845001-114850000 0.45159598817071894
114850001-114855000 0.9351850863948564
114855001-114860000 3.4393934434682185
114860001-114865000 0.4689579090917807
114865001-114870000 0.46981791957155306
114870001-114875000 0.7279244044242966
114875001-114880000 0.7323789058604914
114880001-114885000 0.4345218312086648
114885001-114890000 0.6499548748178996
114890001-114895000 0.43399652536742805
114895001-114900000 0.44045917984654825
114900001-114905000 0.4164349869294714
114905001-114910000 0.43550504894788056
114910001-114915000 0.9861721603363068
114915001-114920000 0.7337451702939821
114920001-114925000 0.8691880455221423
114925001-114930000 0.9021382728007075
114930001-114935000 0.5186161209553785
114935001-114940000 0.42438501079273
114940001-114945000 0.8777000487212248
114945001-114950000 1.3228305461241043
114950001-114955000 0.655870602015894
114955001-114960000 0.36930637865982147
114960001-114965000 0.4354154292758796
114965001-114970000 0.9133166057005204
114970001-114975000 1.4770819328239695
114975001-114980000 0.7673034324768653
114980001-114985000 0.7370867419193909
114985001-114990000 0.693292205565014
114990001-114995000 0.25384589425883075
114995001-115000000 0.30644704145336016
115000001-115005000 2.1475199860116563
115005001-115010000 1.5658991177919335
115010001-115015000 1.05223496581587
115015001-115020000 0.9337441678831937
115020001-115025000 0.37188667010778226
115025001-115030000 0.4805449863913544
115030001-115035000 0.8636504307060051
115035001-115040000 0.6697444065333278
115040001-115045000 0.39483857854102666
115045001-115050000 0.38552481095341995
115050001-115055000 0.5254419607959826
115055001-115060000 1.5258103261487599
115060001-115065000 3.0161589657834456
115065001-115070000 1.735669607352506
115070001-115075000 1.56523470379689
115075001-115080000 0.5447360870011637
115080001-115085000 0.4775413401656318
115085001-115090000 0.6275278059691334
115090001-115095000 0.7371424494035287
115095001-115100000 1.2794103816650548
115100001-115105000 0.5038622727413983
115105001-115110000 0.5600438622398508
115110001-115115000 1.0497322326425562
115115001-115120000 0.8445072747365905
115120001-115125000 0.9585459889039615
115125001-115130000 0.9797385394901504
115130001-115135000 0.9592001938054605
115135001-115140000 0.8342506961727346
115140001-115145000 0.9179193521018478
115145001-115150000 0.7864952842514666
115150001-115155000 0.6518188286779647
115155001-115160000 0.9663645562462047
115160001-115165000 0.8278651536666455
115165001-115170000 0.5112575009400876
115170001-115175000 0.6051551946735172
115175001-115180000 1.2110258840447552
115180001-115185000 1.4550101956595511
115185001-115190000 0.8553262877154665
115190001-115195000 1.1203695022500286
115195001-115200000 0.7700680052053943
115200001-115205000 0.5652982103876238
115205001-115210000 0.6870513243706401
115210001-115215000 0.7430688019166232
115215001-115220000 0.7539862465059747
115220001-115225000 0.4401976859402873
115225001-115230000 0.6391871142843809
115230001-115235000 0.9125119855576461
115235001-115240000 0.8934464755525051
115240001-115245000 0.878927294929635
115245001-115250000 0.6522215597314495
115250001-115255000 0.918752158749017
115255001-115260000 0.7583768105669929
115260001-115265000 0.5036787105950085
115265001-115270000 0.5453042750023389
115270001-115275000 0.8259131020703333
115275001-115280000 1.2766585247644782
115280001-115285000 1.2640633019572554
115285001-115290000 0.886593948793416
115290001-115295000 0.28090909765048294
115295001-115300000 0.43696669298914076
115300001-115305000 0.6791911731196061
115305001-115310000 0.32550126685566216
115310001-115315000 1.6523074326556952
115315001-115320000 1.7292370703823157
115320001-115325000 0.5869003764774297
115325001-115330000 0.4578384680419531
115330001-115335000 0.3559556742955506
115335001-115340000 0.7983848518945701
115340001-115345000 2.2062962146175824
115345001-115350000 0.9290775203289897
115350001-115355000 0.948104042353028
115355001-115360000 0.6516391592822239
115360001-115365000 0.6002752267219934
115365001-115370000 0.7830250507112289
115370001-115375000 1.2820932062497552
115375001-115380000 1.739620463360727
115380001-115385000 1.192699253220022
115385001-115390000 0.8362960827198249
115390001-115395000 0.9181857916480918
115395001-115400000 0.9800365166970211
115400001-115405000 0.65265130488194
115405001-115410000 0.8649889479780043
115410001-115415000 0.9254882693886146
115415001-115420000 0.7812494912942939
115420001-115425000 0.7357307029916267
115425001-115430000 0.5150959719232142
115430001-115435000 0.5371376341266635
115435001-115440000 0.7436178805195844
115440001-115445000 0.5810197901046193
115445001-115450000 0.7325849784612066
115450001-115455000 0.6587885588030362
115455001-115460000 0.5194687727586621
115460001-115465000 0.7318449136476591
115465001-115470000 0.8780496541287238
115470001-115475000 0.9607973067065333
115475001-115480000 0.7372163626734727
115480001-115485000 0.6271902572629232
115485001-115490000 0.7165806457218546
115490001-115495000 0.8590809914121311
115495001-115500000 0.5628807221190117
115500001-115505000 0.3624704345642512
115505001-115510000 0.5736630497268772
115510001-115515000 0.882504069901308
115515001-115520000 0.6062790504560871
115520001-115525000 0.5478616709144833
115525001-115530000 0.3759045953778585
115530001-115535000 0.36436865701971866
115535001-115540000 0.47812095348333167
115540001-115545000 0.48556910736079684
115545001-115550000 0.5287415940545811
115550001-115555000 0.6578864814920276
115555001-115560000 0.700958235671443
115560001-115565000 0.6534943013045442
115565001-115570000 0.6229411152599882
115570001-115575000 0.44951487805560236
115575001-115580000 0.5426952008178862
115580001-115585000 0.8754768624051769
115585001-115590000 0.8729168655504562
115590001-115595000 0.8494249662363806
115595001-115600000 0.25415677458787145
115600001-115605000 0.22531490989653108
115605001-115610000 0.646817661597292
115610001-115615000 0.6063039850803246
115615001-115620000 0.5959477914545392
115620001-115625000 0.5941699198713387
115625001-115630000 0.7818794228641628
115630001-115635000 2.06108795863459
115635001-115640000 0.9470548098302304
115640001-115645000 0.649211341183863
115645001-115650000 1.0197775755775422
115650001-115655000 1.5288960003274372
115655001-115660000 1.594723905338311
115660001-115665000 1.141429558607727
115665001-115670000 0.8978756888047733
115670001-115675000 0.8323043191189825
115675001-115680000 0.5928175649077695
115680001-115685000 0.6570081830745581
115685001-115690000 0.6008166342414607
115690001-115695000 0.4000639560981415
115695001-115700000 0.3872407872631027
115700001-115705000 0.42500233359044004
115705001-115710000 0.31956515780994554
115710001-115715000 0.24416859659413295
115715001-115720000 0.4420907188971699
115720001-115725000 0.8194134865911266
115725001-115730000 0.5433684814737959
115730001-115735000 0.34744340335644414
115735001-115740000 0.9538796287103762
115740001-115745000 0.8743142001255042
115745001-115750000 0.37611531518082986
115750001-115755000 0.7280711790202589
115755001-115760000 0.7424930899812364
115760001-115765000 0.5661916746500107
115765001-115770000 0.5998589792837865
115770001-115775000 0.6600833430715549
115775001-115780000 0.5525261934256964
115780001-115785000 0.5657193695296852
115785001-115790000 0.5950101008349377
115790001-115795000 0.660226440837204
115795001-115800000 0.46727666131806367
115800001-115805000 0.29518245232573587
115805001-115810000 0.2561506760038393
115810001-115815000 0.4477808524648009
115815001-115820000 0.6835681802094918
115820001-115825000 0.48429504147343194
115825001-115830000 0.7035527469770942
115830001-115835000 0.8961552782551951
115835001-115840000 0.5981363201625217
115840001-115845000 0.5906842251948501
115845001-115850000 0.9508406989610793
115850001-115855000 0.7034006426493835
115855001-115860000 0.31956825422155494
115860001-115865000 0.06575364263847842
115865001-115870000 0.119904675753161
115870001-115875000 0.448053484455428
115875001-115880000 0.3668600915714009
115880001-115885000 1.0949777263037805
115885001-115890000 0.5931144726575647
115890001-115895000 0.5829435209855802
115895001-115900000 0.7949345519478132
115900001-115905000 0.5783089404257226
115905001-115910000 0.6757499323774989
115910001-115915000 0.8290890512757403
115915001-115920000 0.7507720198461435
115920001-115925000 0.5662496937515296
115925001-115930000 0.8288688217703193
115930001-115935000 0.7211516821003334
115935001-115940000 0.6732517952554051
115940001-115945000 1.092426213620026
115945001-115950000 0.5777726518835716
115950001-115955000 0.7941783060777585
115955001-115960000 0.9659250718669178
115960001-115965000 0.6794575775590396
115965001-115970000 0.6995691386858481
115970001-115975000 1.4170873700578686
115975001-115980000 2.9573911581552372
115980001-115985000 0.7409205219249202
115985001-115990000 0.3498364127688482
115990001-115995000 0.47910310911728493
115995001-116000000 0.5674439792079737
116000001-116005000 1.0634849118928331
116005001-116010000 2.55811507679201
116010001-116015000 0.4594231455963656
116015001-116020000 0.39561749574915506
116020001-116025000 0.45871430192368073
116025001-116030000 0.6802454178761183
116030001-116035000 0.7010770286353091
116035001-116040000 0.6796800572804805
116040001-116045000 0.8714208045392577
116045001-116050000 0.7619563783705509
116050001-116055000 0.6088294958257047
116055001-116060000 1.4956513318805404
116060001-116065000 1.3372668243490005
116065001-116070000 0.475792598811939
116070001-116075000 0.6663526068662116
116075001-116080000 0.7765188208837025
116080001-116085000 0.6733106632420753
116085001-116090000 0.9373879035180065
116090001-116095000 1.0540293568725299
116095001-116100000 0.9546002943579017
116100001-116105000 0.7915150575090604
116105001-116110000 0.7208735314079572
116110001-116115000 0.6935276223574055
116115001-116120000 0.5848624940902594
116120001-116125000 0.5753183838692395
116125001-116130000 1.0397708325988573
116130001-116135000 9.662752645288483
116135001-116140000 0.7425288169874082
116140001-116145000 0.6884214879036115
116145001-116150000 0.8038930392525101
116150001-116155000 0.3887086652092272
116155001-116160000 0.7123707223602878
116160001-116165000 0.7535613017689704
116165001-116170000 0.5362215129882615
116170001-116175000 0.6265062779097127
116175001-116180000 0.8583823843824874
116180001-116185000 0.8140677207212946
116185001-116190000 0.9616124373175241
116190001-116195000 0.9255818439601566
116195001-116200000 0.3902994972492645
116200001-116205000 0.4776507264457962
116205001-116210000 0.8792320696270313
116210001-116215000 0.5214319196756729
116215001-116220000 0.6926223790092132
116220001-116225000 0.20702701810654087
116225001-116230000 0.17568581260829824
116230001-116235000 0.8846419334042606
116235001-116240000 1.075836227354555
116240001-116245000 0.5961859823280933
116245001-116250000 0.5032344137880903
116250001-116255000 0.655624230304347
116255001-116260000 0.6430036541077523
116260001-116265000 0.6308473108236922
116265001-116270000 0.35956288662184827
116270001-116275000 0.501400042427289
116275001-116280000 0.9353117520127573
116280001-116285000 0.16895518536423842
116285001-116290000 0.33846791580760405
116290001-116295000 0.6853722523434076
116295001-116300000 0.3991279657510868
116300001-116305000 0.8351619170538285
116305001-116310000 1.4787275187887838
116310001-116315000 1.850651508057773
116315001-116320000 0.888676555284928
116320001-116325000 0.6496083377724763
116325001-116330000 0.6094921961860714
116330001-116335000 0.5592323365334576
116335001-116340000 0.677112365326082
116340001-116345000 0.31336234387921685
116345001-116350000 0.3124373897523612
116350001-116355000 0.629441947908664
116355001-116360000 0.8301541725492918
116360001-116365000 0.6744104794744537
116365001-116370000 0.5749320660409013
116370001-116375000 0.9252849066968046
116375001-116380000 0.6300255964545156
116380001-116385000 0.4027455061719017
116385001-116390000 0.47377719223509157
116390001-116395000 0.5963721909440184
116395001-116400000 0.7153076269168333
116400001-116405000 0.46102826052907436
116405001-116410000 0.4868606698439898
116410001-116415000 0.6491394366522212
116415001-116420000 0.8204655082864105
116420001-116425000 1.5614984176452604
116425001-116430000 0.5947546316878422
116430001-116435000 0.7212647350156777
116435001-116440000 1.4843828334718832
116440001-116445000 0.3880202426368165
116445001-116450000 0.534463242081881
116450001-116455000 0.6990295531673135
116455001-116460000 0.6103886450251924
116460001-116465000 0.7214650356339921
116465001-116470000 0.5456080165431073
116470001-116475000 0.5214343170000757
116475001-116480000 0.8500248101975426
116480001-116485000 0.6945280833481287
116485001-116490000 0.42902287145339324
116490001-116495000 0.5927705970510797
116495001-116500000 1.3495644909704898
116500001-116505000 0.6548974298244531
116505001-116510000 0.4255223161511472
116510001-116515000 0.7970345931883424
116515001-116520000 0.5645060168961887
116520001-116525000 0.43962397077464077
116525001-116530000 0.584381802888117
116530001-116535000 0.7637530248642391
116535001-116540000 0.5048200817686708
116540001-116545000 0.42944114573048875
116545001-116550000 0.5601148636717929
116550001-116555000 0.5580060875893718
116555001-116560000 0.5695316196326011
116560001-116565000 0.40020129609357175
116565001-116570000 0.3705356419447177
116570001-116575000 1.343765394013896
116575001-116580000 0.80316446983931
116580001-116585000 0.3941044456881386
116585001-116590000 0.5220186971818109
116590001-116595000 0.5451889453024693
116595001-116600000 0.6421723349376837
116600001-116605000 0.642961049442373
116605001-116610000 0.2944846790549234
116610001-116615000 0.2566997183894405
116615001-116620000 0.46476612933998956
116620001-116625000 0.8505999925254317
116625001-116630000 0.8117231175799664
116630001-116635000 0.47469160883792677
116635001-116640000 0.42095801134722266
116640001-116645000 0.5421969733949455
116645001-116650000 0.5729486977310754
116650001-116655000 0.6199626602106384
116655001-116660000 0.5512122016262404
116660001-116665000 0.3957997557046168
116665001-116670000 0.46117431778639906
116670001-116675000 0.6633242591502043
116675001-116680000 0.6717850710315655
116680001-116685000 0.5257584309976693
116685001-116690000 1.3111926111607282
116690001-116695000 1.059856742605589
116695001-116700000 0.2953116268459355
116700001-116705000 1.4994521406647368
116705001-116710000 1.3189775638406844
116710001-116715000 0.5267361330476045
116715001-116720000 0.7441071357144993
116720001-116725000 0.8303382342208239
116725001-116730000 1.1659695605915785
116730001-116735000 0.6638543534617729
116735001-116740000 0.6750174500029777
116740001-116745000 1.028649454706947
116745001-116750000 0.8207762899551556
116750001-116755000 0.7787183489313464
116755001-116760000 0.7994325067377042
116760001-116765000 0.8265913482934222
116765001-116770000 1.443585055794383
116770001-116775000 1.14185887977686
116775001-116780000 0.8951792006174873
116780001-116785000 1.1335186249552256
116785001-116790000 0.5949178002365264
116790001-116795000 0.5196538749764085
116795001-116800000 0.7348416654581208
116800001-116805000 0.575935577181475
116805001-116810000 0.6153709218300771
116810001-116815000 0.6614052733656707
116815001-116820000 1.1362224631522657
116820001-116825000 0.9503327612301706
116825001-116830000 0.6507041727077804
116830001-116835000 0.7915334944781632
116835001-116840000 0.5432809105249888
116840001-116845000 0.5882853370605259
116845001-116850000 0.8710800540299682
116850001-116855000 0.7000706300434126
116855001-116860000 0.6781713209670922
116860001-116865000 0.622795411092644
116865001-116870000 0.5142980045967589
116870001-116875000 0.7606148140717013
116875001-116880000 0.7907609503732231
116880001-116885000 0.7298820238830346
116885001-116890000 0.8359771650209586
116890001-116895000 0.9054643975754108
116895001-116900000 0.6555871468912933
116900001-116905000 0.39472030368631705
116905001-116910000 0.3772324977031597
116910001-116915000 0.5087282730273227
116915001-116920000 0.37471765592528666
116920001-116925000 0.42259065792573897
116925001-116930000 0.8951530340264879
116930001-116935000 0.45955734873416637
116935001-116940000 0.4874450609403586
116940001-116945000 0.6505361449759745
116945001-116950000 0.22720757722713628
116950001-116955000 0.4142148246917291
116955001-116960000 0.20623638133109579
116960001-116965000 0.09832244390870418
116965001-116970000 0.42828903361345516
116970001-116975000 0.7463183914261927
116975001-116980000 0.6174766758502792
116980001-116985000 0.7416452089562946
116985001-116990000 0.772645617417393
116990001-116995000 0.8028637114767189
116995001-117000000 0.9508822722128513
117000001-117005000 0.6208487788176845
117005001-117010000 0.49760296553817485
117010001-117015000 0.37335137749191494
117015001-117020000 0.42323879280381826
117020001-117025000 0.6409255717700776
117025001-117030000 0.6933450972385058
117030001-117035000 0.5439513051628521
117035001-117040000 0.5703552897516753
117040001-117045000 0.5408892317763957
117045001-117050000 0.5470166635431073
117050001-117055000 0.422406707078258
117055001-117060000 0.39097729449457197
117060001-117065000 0.8336142079020208
117065001-117070000 0.6207666278530363
117070001-117075000 0.39339334860774466
117075001-117080000 2.357732042914587
117080001-117085000 14.576198787095999
117085001-117090000 1.0362989765731394
117090001-117095000 0.8546937589900423
117095001-117100000 0.8360710062601134
117100001-117105000 0.8075673548980505
117105001-117110000 0.8142635853119377
117110001-117115000 1.1216123290971267
117115001-117120000 0.5677661211890059
117120001-117125000 0.7850418593647736
117125001-117130000 1.965764076164304
117130001-117135000 0.6026161581146959
117135001-117140000 0.26280530289651133
117140001-117145000 0.13971360183597345
117145001-117150000 0.3762768378005815
117150001-117155000 0.5138009779786232
117155001-117160000 0.29321037653096854
117160001-117165000 0.5073145721708384
117165001-117170000 0.5470519374369099
117170001-117175000 0.5893614136740535
117175001-117180000 0.4900747827837166
117180001-117185000 0.5203696003534816
117185001-117190000 0.648681201997932
117190001-117195000 0.5750679741798003
117195001-117200000 1.1280272055014124
117200001-117205000 0.7833694356746624
117205001-117210000 0.40658972105463903
117210001-117215000 0.576160962157347
117215001-117220000 0.4756201525022689
117220001-117225000 0.4326615476877461
117225001-117230000 1.0007630347622323
117230001-117235000 0.47696031279904494
117235001-117240000 0.4077257881852271
117240001-117245000 0.9775177168581117
117245001-117250000 0.6274540836325363
117250001-117255000 0.6729857377465419
117255001-117260000 1.3972996471400494
117260001-117265000 1.4290768771372053
117265001-117270000 1.2074564204516436
117270001-117275000 0.7568376919859638
117275001-117280000 0.7649155596260578
117280001-117285000 1.685374674484087
117285001-117290000 1.30864299293818
117290001-117295000 0.5692916368347753
117295001-117300000 0.6831870298837599
117300001-117305000 0.7367649347116361
117305001-117310000 0.5260822191933122
117310001-117315000 0.6212110659094308
117315001-117320000 0.7935343579845004
117320001-117325000 0.6750732865296121
117325001-117330000 0.5152244328059866
117330001-117335000 0.4863684710313369
117335001-117340000 0.6067289705855701
117340001-117345000 0.5885170571562686
117345001-117350000 0.5500300500446681
117350001-117355000 0.6750721374478641
117355001-117360000 0.548213396968287
117360001-117365000 0.6468864696986434
117365001-117370000 0.6010324274492097
117370001-117375000 0.5522606382573285
117375001-117380000 0.9177246465568636
117380001-117385000 0.5743043779114535
117385001-117390000 0.9529060313935457
117390001-117395000 1.3334909725204434
117395001-117400000 0.40444058711559816
117400001-117405000 0.3300808687981491
117405001-117410000 0.640311094754947
117410001-117415000 0.7633266605012597
117415001-117420000 0.4159703279603585
117420001-117425000 0.6290435336326909
117425001-117430000 0.588181639953161
117430001-117435000 0.5750102544496443
117435001-117440000 1.0075189789267016
117440001-117445000 0.6641903687536299
117445001-117450000 0.5640411246470279
117450001-117455000 0.9387795255331368
117455001-117460000 0.9446890070704096
117460001-117465000 0.483857095124987
117465001-117470000 0.48022560071852755
117470001-117475000 0.6369654888401182
117475001-117480000 0.6223933689881131
117480001-117485000 0.5486957003731767
117485001-117490000 0.616373718299783
117490001-117495000 0.5435869501322189
117495001-117500000 0.5089330041289299
117500001-117505000 0.44070960662746006
117505001-117510000 0.43778193564022877
117510001-117515000 0.4639033879444842
117515001-117520000 0.44406928540555085
117520001-117525000 0.873247907036382
117525001-117530000 1.49746205577875
117530001-117535000 0.8960015289279869
117535001-117540000 0.6557616449902715
117540001-117545000 0.8093917033576727
117545001-117550000 0.62012156488652
117550001-117555000 0.6971447699643115
117555001-117560000 1.1661569233767226
117560001-117565000 0.6365874094161651
117565001-117570000 0.4512540704961569
117570001-117575000 4.665428428288905
117575001-117580000 4.745705996138676
117580001-117585000 0.6767922254990519
117585001-117590000 1.0582108064075306
117590001-117595000 1.2891946609937264
117595001-117600000 0.9147570132827137
117600001-117605000 1.658931344387011
117605001-117610000 1.8017168505636907
117610001-117615000 0.7923599245731201
117615001-117620000 1.0194562486795298
117620001-117625000 1.4215640738447055
117625001-117630000 2.3342596466828325
117630001-117635000 2.005826057639992
117635001-117640000 0.7955579419009837
117640001-117645000 0.657789982103852
117645001-117650000 0.6450514500201252
117650001-117655000 0.8145187655274041
117655001-117660000 0.7163607385766005
117660001-117665000 0.5678243535878948
117665001-117670000 1.1304367375224222
117670001-117675000 5.107936787209779
117675001-117680000 1.1342244065967195
117680001-117685000 0.989735723701653
117685001-117690000 0.9298145950201506
117690001-117695000 0.8228163416234109
117695001-117700000 0.863268140390867
117700001-117705000 0.6550695193034944
117705001-117710000 0.5783909272767653
117710001-117715000 0.7076361976728809
117715001-117720000 1.5221711214490856
117720001-117725000 1.4044700691791354
117725001-117730000 1.2473588099020654
117730001-117735000 1.9189695779413363
117735001-117740000 0.9528649971778755
117740001-117745000 0.829978940147233
117745001-117750000 0.3697801763286264
117750001-117755000 0.2365422116649931
117755001-117760000 1.333067998706024
117760001-117765000 0.9035357950473958
117765001-117770000 0.7658209989149497
117770001-117775000 0.8342833215854764
117775001-117780000 0.6795965856530484
117780001-117785000 0.816730428034015
117785001-117790000 1.2610656213230151
117790001-117795000 1.3885531740178985
117795001-117800000 0.7793220893252675
117800001-117805000 0.808527247699108
117805001-117810000 1.0608263612933142
117810001-117815000 1.2780764032562069
117815001-117820000 0.5635541783634584
117820001-117825000 0.820442581368731
117825001-117830000 0.8931659928079164
117830001-117835000 0.4661756946474174
117835001-117840000 0.6232552841413461
117840001-117845000 0.5683396338736215
117845001-117850000 0.5505087294394221
117850001-117855000 0.8489300451683442
117855001-117860000 2.6660196414573574
117860001-117865000 1.1793675943211128
117865001-117870000 0.6487480777586373
117870001-117875000 1.0215714880907958
117875001-117880000 0.729444967391516
117880001-117885000 0.6878011294426467
117885001-117890000 0.6845122570828741
117890001-117895000 0.21112470956826093
117895001-117900000 0.23613820959600484
117900001-117905000 0.5393844954787091
117905001-117910000 0.534259049410569
117910001-117915000 0.398177510859992
117915001-117920000 0.44342067145182607
117920001-117925000 0.8233683153077447
117925001-117930000 0.4522076644918964
117930001-117935000 0.5879983839632377
117935001-117940000 0.5216900466607002
117940001-117945000 0.2912122765879898
117945001-117950000 0.30540306596036804
117950001-117955000 0.5300230927692611
117955001-117960000 0.8311837334283114
117960001-117965000 0.5031618990547122
117965001-117970000 0.4479014608433592
117970001-117975000 0.48586016240939
117975001-117980000 0.5109186403550311
117980001-117985000 0.6730801470945498
117985001-117990000 0.5140603291613906
117990001-117995000 1.4274396960852538
117995001-118000000 1.3940301192271292
118000001-118005000 0.1770114036325401
118005001-118010000 0.29597523730608016
118010001-118015000 0.5822455057390651
118015001-118020000 0.4230306039210478
118020001-118025000 0.40898876521692473
118025001-118030000 0.26112830419089367
118030001-118035000 0.24907690441869237
118035001-118040000 0.3397592533068112
118040001-118045000 0.5905162051362864
118045001-118050000 0.562900880478814
118050001-118055000 0.35746408857673545
118055001-118060000 2.016473941552912
118060001-118065000 1.0139961919936373
118065001-118070000 0.38815017622378695
118070001-118075000 0.5672154964274411
118075001-118080000 0.7345249543462453
118080001-118085000 0.6486259393441648
118085001-118090000 0.6556559546346793
118090001-118095000 0.5488362787805224
118095001-118100000 1.3867985363527227
118100001-118105000 1.9581233186965439
118105001-118110000 0.47262829631922676
118110001-118115000 1.9695423197626714
118115001-118120000 4.021012270141081
118120001-118125000 0.6764139663604215
118125001-118130000 0.8472550477062023
118130001-118135000 0.6821520524290559
118135001-118140000 0.5064073782578675
118140001-118145000 0.5484792645764701
118145001-118150000 0.5205228698804576
118150001-118155000 0.7244119233465063
118155001-118160000 0.9166860462085755
118160001-118165000 0.6535894179958006
118165001-118170000 0.5397258522622329
118170001-118175000 0.5000590369186293
118175001-118180000 0.47996099010293514
118180001-118185000 0.6896497357398038
118185001-118190000 0.7832519128281308
118190001-118195000 0.5219685754978048
118195001-118200000 0.6045583220839456
118200001-118205000 0.8108831061299963
118205001-118210000 0.47393489112798315
118210001-118215000 0.3925841320689417
118215001-118220000 0.779562774092959
118220001-118225000 0.4098763270143734
118225001-118230000 0.3822046899766311
118230001-118235000 0.738134344534944
118235001-118240000 0.44640122606920835
118240001-118245000 0.2588568316423501
118245001-118250000 0.2717978361950091
118250001-118255000 0.39466478040577035
118255001-118260000 0.7645292326363845
118260001-118265000 1.2297260572150022
118265001-118270000 0.4054892549104724
118270001-118275000 0.342841010801228
118275001-118280000 0.47614925069807973
118280001-118285000 0.8017765172242279
118285001-118290000 0.862896811617029
118290001-118295000 0.5813758125867339
118295001-118300000 0.4788038852304405
118300001-118305000 0.39612444467328173
118305001-118310000 0.4734485279183226
118310001-118315000 0.692431505558505
118315001-118320000 0.692105842339711
118320001-118325000 0.5874006411768398
118325001-118330000 0.6418605829711707
118330001-118335000 1.4066911520468994
118335001-118340000 0.6555907934172276
118340001-118345000 0.450400600927798
118345001-118350000 0.8708184185326915
118350001-118355000 0.9774211905053192
118355001-118360000 0.588532699888091
118360001-118365000 0.599666234361274
118365001-118370000 0.7217666132648791
118370001-118375000 0.6034416598704624
118375001-118380000 0.5443053400546041
118380001-118385000 0.5276816596982643
118385001-118390000 0.49674846334017597
118390001-118395000 0.4712243386626809
118395001-118400000 0.7943074370095632
118400001-118405000 1.0028631176562806
118405001-118410000 0.5714607791133489
118410001-118415000 0.4868451569519311
118415001-118420000 0.8469146619022498
118420001-118425000 1.144275423283821
118425001-118430000 0.5657966638198548
118430001-118435000 0.466804954696783
118435001-118440000 0.5259519224619066
118440001-118445000 0.5389296858718743
118445001-118450000 0.37355010605948935
118450001-118455000 0.3275488379358462
118455001-118460000 0.3207682639184499
118460001-118465000 0.43225732404314804
118465001-118470000 0.3792141971678168
118470001-118475000 0.47834631478244594
118475001-118480000 1.0413863138011912
118480001-118485000 0.9185114423403281
118485001-118490000 0.5753658181305016
118490001-118495000 0.48364394961198093
118495001-118500000 0.09758191101869743
118500001-118505000 0.16371727431988664
118505001-118510000 0.701041204793823
118510001-118515000 0.19014975505450604
118515001-118520000 0.1954298232257836
118520001-118525000 1.2928998059905576
118525001-118530000 1.6998192805676482
118530001-118535000 0.46492070607138947
118535001-118540000 0.45130330013092523
118540001-118545000 0.5072202078831376
118545001-118550000 0.9808288709224642
118550001-118555000 1.346189843226162
118555001-118560000 0.9614915063674141
118560001-118565000 0.6693529132893564
118565001-118570000 0.5324456823585126
118570001-118575000 0.5243439526402319
118575001-118580000 0.7550159771367217
118580001-118585000 0.24088374272952548
118585001-118590000 0.28903080115863544
118590001-118595000 0.6866210805015525
118595001-118600000 0.41183381740167724
118600001-118605000 0.48226641310754487
118605001-118610000 1.1037280747503213
118610001-118615000 1.7186700901546774
118615001-118620000 0.43049717160819
118620001-118625000 0.43652021533314644
118625001-118630000 0.5841403639378333
118630001-118635000 0.7706067849270771
118635001-118640000 1.0388685463987186
118640001-118645000 0.6518458768065422
118645001-118650000 0.5685602563293525
118650001-118655000 0.5255911141952998
118655001-118660000 0.5937118484242413
118660001-118665000 0.5232630759224807
118665001-118670000 0.45163918272109804
118670001-118675000 0.5808213148138383
118675001-118680000 0.9790981393779888
118680001-118685000 0.6601272334774951
118685001-118690000 0.3806031243549133
118690001-118695000 0.7848334224497283
118695001-118700000 1.1187037235327997
118700001-118705000 0.5917978087195099
118705001-118710000 0.6284103614140144
118710001-118715000 0.5025725324121177
118715001-118720000 0.5189614817928146
118720001-118725000 0.6913999014710752
118725001-118730000 0.6499865902215428
118730001-118735000 0.5611031329685817
118735001-118740000 0.37636419385484454
118740001-118745000 0.5738251052864386
118745001-118750000 0.6167747164205503
118750001-118755000 0.20188904046138095
118755001-118760000 0.531279867845466
118760001-118765000 0.8037549313432549
118765001-118770000 0.25134571089630453
118770001-118775000 0.45163467347608
118775001-118780000 0.48095270212545393
118780001-118785000 0.5030744149425652
118785001-118790000 0.5982375076285786
118790001-118795000 0.48288863900735973
118795001-118800000 0.3942580640579082
118800001-118805000 0.4288139208161803
118805001-118810000 0.6334881339817098
118810001-118815000 0.6011099431352354
118815001-118820000 0.4237130750752287
118820001-118825000 0.44076636833743366
118825001-118830000 0.589727642369041
118830001-118835000 0.2668066936910547
118835001-118840000 0.35892152316984655
118840001-118845000 0.6994355982886183
118845001-118850000 0.4344725239464554
118850001-118855000 0.5709953309497996
118855001-118860000 0.3346691590137657
118860001-118865000 0.3025902742068596
118865001-118870000 0.37126547653956393
118870001-118875000 0.3068261022755042
118875001-118880000 0.4915015483512757
118880001-118885000 0.5396840693555336
118885001-118890000 0.4339050732607282
118890001-118895000 0.5471404457136467
118895001-118900000 0.580833552650257
118900001-118905000 0.5440744735578669
118905001-118910000 0.49423895858284933
118910001-118915000 0.42099816736949086
118915001-118920000 0.6805811488351361
118920001-118925000 0.5935985941787505
118925001-118930000 0.343535659412035
118930001-118935000 0.5158414200005262
118935001-118940000 0.7762124656637123
118940001-118945000 0.5955207248162312
118945001-118950000 0.7162396159539085
118950001-118955000 0.5349253721339533
118955001-118960000 0.24954774988534223
118960001-118965000 0.31175525103810686
118965001-118970000 0.5284888998878257
118970001-118975000 0.45512493895551714
118975001-118980000 0.5940512605278055
118980001-118985000 0.4575562992830784
118985001-118990000 0.42623711320249036
118990001-118995000 0.8463927572969407
118995001-119000000 0.74593295080233
119000001-119005000 0.7662921074174249
119005001-119010000 0.9887177467913734
119010001-119015000 0.8893756956789763
119015001-119020000 1.0664229300695252
119020001-119025000 0.49314535402842347
119025001-119030000 1.4679806990555846
119030001-119035000 1.4893525843161943
119035001-119040000 0.3134693909281976
119040001-119045000 1.6294427743549242
119045001-119050000 3.0777650431711314
119050001-119055000 0.5305121071119072
119055001-119060000 0.8202078276374025
119060001-119065000 1.3533312154344832
119065001-119070000 0.7157993721362444
119070001-119075000 2.130418722027385
119075001-119080000 1.5881247499189965
119080001-119085000 0.40429257317928813
119085001-119090000 0.39769444783466207
119090001-119095000 0.5569621448879828
119095001-119100000 0.9059234908113715
119100001-119105000 0.48443678705838283
119105001-119110000 0.46601821851037695
119110001-119115000 1.7035552076897038
119115001-119120000 0.45419246172102107
119120001-119125000 0.19872466398949074
119125001-119130000 0.3874523358952337
119130001-119135000 0.8608684219351067
119135001-119140000 0.6085846052863227
119140001-119145000 0.31962158034900107
119145001-119150000 0.43675456054540995
119150001-119155000 0.4962641284594492
119155001-119160000 0.4885195226759197
119160001-119165000 0.5320769181086074
119165001-119170000 0.4719352236221689
119170001-119175000 0.5088908845864054
119175001-119180000 0.46046479039787674
119180001-119185000 0.5489442875831249
119185001-119190000 0.6445147361513622
119190001-119195000 0.4059540912969497
119195001-119200000 0.5258416568009073
119200001-119205000 0.4784143172111265
119205001-119210000 0.31472453637713177
119210001-119215000 0.32363863003757937
119215001-119220000 0.7606336639973913
119220001-119225000 0.24933484329299846
119225001-119230000 0.20669045690143414
119230001-119235000 0.5293442584670063
119235001-119240000 0.4383436778330212
119240001-119245000 0.3925158032674013
119245001-119250000 0.42615082114780556
119250001-119255000 1.546451862683462
119255001-119260000 1.6624971876934136
119260001-119265000 1.3017451180672155
119265001-119270000 1.6428123503526846
119270001-119275000 0.5253730559328162
119275001-119280000 0.5219339013877798
119280001-119285000 0.5541021687233287
119285001-119290000 0.5271043550719208
119290001-119295000 1.0424242805435273
119295001-119300000 0.402308036355561
119300001-119305000 0.5200718499717706
119305001-119310000 0.4422293146560357
119310001-119315000 0.38509681047565886
119315001-119320000 0.7984759971731926
119320001-119325000 0.4967657480253814
119325001-119330000 0.5411078149831674
119330001-119335000 0.9458217000818179
119335001-119340000 0.5331104822620478
119340001-119345000 0.5131256563868234
119345001-119350000 0.6248476690494923
119350001-119355000 0.6682449298247013
119355001-119360000 0.6999398815190626
119360001-119365000 0.29487570958388837
119365001-119370000 0.30846531099619834
119370001-119375000 0.7547134179495056
119375001-119380000 0.6332346825203378
119380001-119385000 0.5418067308402218
119385001-119390000 0.9782921228512654
119390001-119395000 0.3940247042046804
119395001-119400000 0.29587033661909506
119400001-119405000 0.5456826145905788
119405001-119410000 0.6131331079987828
119410001-119415000 0.6769883213968289
119415001-119420000 0.6523091576261468
119420001-119425000 1.0429259808847142
119425001-119430000 2.3445507217149766
119430001-119435000 1.6857899611305562
119435001-119440000 0.9984543325531541
119440001-119445000 0.8358204254818726
119445001-119450000 2.3797893745396266
119450001-119455000 1.3647441309310981
119455001-119460000 0.3148942610346977
119460001-119465000 1.0432674476286348
119465001-119470000 1.754984582355885
119470001-119475000 0.5802968618775436
119475001-119480000 0.61852943496549
119480001-119485000 0.9469072156103164
119485001-119490000 0.7898500654220887
119490001-119495000 0.5642645476782637
119495001-119500000 0.5157818934971062
119500001-119505000 1.8029477834657177
119505001-119510000 8.543640009678873
119510001-119515000 0.5043261942942385
119515001-119520000 0.5766050950609859
119520001-119525000 0.6990075228791914
119525001-119530000 2.5619402141776404
119530001-119535000 1.4932916406951249
119535001-119540000 0.22524499349165406
119540001-119545000 0.46430317141492367
119545001-119550000 0.5835062188752147
119550001-119555000 0.22084330805975785
119555001-119560000 0.33633112603705
119560001-119565000 0.5749154091517682
119565001-119570000 0.31310573866658375
119570001-119575000 0.5015063743186834
119575001-119580000 0.8978354854332361
119580001-119585000 0.9342881925890842
119585001-119590000 1.1989484989395414
119590001-119595000 0.8464562756162782
119595001-119600000 0.8717845514032869
119600001-119605000 0.6723443784430093
119605001-119610000 0.5542301087255469
119610001-119615000 0.7630594389743901
119615001-119620000 0.8127119844267972
119620001-119625000 1.3954658649222031
119625001-119630000 0.9263320779389691
119630001-119635000 0.2725537686982178
119635001-119640000 0.3045319733329753
119640001-119645000 0.766710470422865
119645001-119650000 0.8049947963534098
119650001-119655000 0.6695467216933815
119655001-119660000 0.5696581003687884
119660001-119665000 0.4161561121150662
119665001-119670000 0.5015542102885185
119670001-119675000 0.7647996787153328
119675001-119680000 0.7317720250846366
119680001-119685000 0.5502089341175974
119685001-119690000 0.5545642630301789
119690001-119695000 0.7408825244883562
119695001-119700000 1.1691308380758305
119700001-119705000 0.8358187448243514
119705001-119710000 0.7496737076819541
119710001-119715000 0.6770481029759681
119715001-119720000 0.4229771234392031
119720001-119725000 0.5772869050205037
119725001-119730000 0.7671518637317231
119730001-119735000 0.6029918113872014
119735001-119740000 0.3123871160234064
119740001-119745000 0.39311154100223455
119745001-119750000 0.7205561093552485
119750001-119755000 0.6131924639062788
119755001-119760000 0.9077366421256824
119760001-119765000 0.6109421291331675
119765001-119770000 0.4556545857200368
119770001-119775000 0.9995146321076697
119775001-119780000 0.5914964793395225
119780001-119785000 0.28875748979489013
119785001-119790000 0.8751257078150554
119790001-119795000 0.7493894695166193
119795001-119800000 0.7268300738176005
119800001-119805000 0.20000930201198985
119805001-119810000 0.12095701475422102
119810001-119815000 0.5396698221333953
119815001-119820000 0.5273769597541631
119820001-119825000 0.47885791438587794
119825001-119830000 0.3860795743534804
119830001-119835000 0.5775389469742158
119835001-119840000 0.5145028693997111
119840001-119845000 0.4799418674495902
119845001-119850000 0.4893008252756086
119850001-119855000 0.43169434471692597
119855001-119860000 0.6224129505567558
119860001-119865000 0.45418770862169233
119865001-119870000 0.4297889978324097
119870001-119875000 0.5942578832017217
119875001-119880000 0.9689645446929297
119880001-119885000 2.4847187376125626
119885001-119890000 1.0072158753604405
119890001-119895000 0.8346172765253808
119895001-119900000 1.0225146509206382
119900001-119905000 0.8408820194100058
119905001-119910000 0.6879850143227481
119910001-119915000 0.6922096691921663
119915001-119920000 0.7781814061691015
119920001-119925000 0.9462160234474122
119925001-119930000 1.0297256629096752
119930001-119935000 0.6262243926596063
119935001-119940000 0.575906466401492
119940001-119945000 0.6334217057906799
119945001-119950000 0.7315810749148799
119950001-119955000 0.5507737653480823
119955001-119960000 0.5423014795087151
119960001-119965000 0.8523498669541504
119965001-119970000 0.8281764473845997
119970001-119975000 0.9060415823236323
119975001-119980000 0.4484893156615636
119980001-119985000 0.466036117182717
119985001-119990000 0.4789127035652114
119990001-119995000 0.5123372856784012
119995001-120000000 0.740485622061381
120000001-120005000 0.5004391819194063
120005001-120010000 0.3941744797674293
120010001-120015000 0.5163152175551067
120015001-120020000 0.5422244268387818
120020001-120025000 0.3870573564529676
120025001-120030000 0.6181465170996342
120030001-120035000 0.5684541617076002
120035001-120040000 0.6152367514250563
120040001-120045000 1.127282443032507
120045001-120050000 0.4658805833726882
120050001-120055000 0.47481286741897555
120055001-120060000 0.6813927526995215
120060001-120065000 0.7700658226781238
120065001-120070000 0.7716909322136085
120070001-120075000 0.4019575015370895
120075001-120080000 0.6315728644588142
120080001-120085000 0.8905699167165989
120085001-120090000 0.7166580730030732
120090001-120095000 0.9297495766950994
120095001-120100000 0.9676880396634323
120100001-120105000 1.0416587024894124
120105001-120110000 0.7378454364445809
120110001-120115000 0.6469289888279145
120115001-120120000 0.6368014773841989
120120001-120125000 2.0831243565531414
120125001-120130000 4.366377233636149
120130001-120135000 0.8177125158259293
120135001-120140000 0.8588956979721759
120140001-120145000 1.6646424802552333
120145001-120150000 1.0190150209526998
120150001-120155000 0.6037551775239467
120155001-120160000 0.8591386537662153
120160001-120165000 0.8796387698288242
120165001-120170000 0.6590929222916662
120170001-120175000 0.870795688316977
120175001-120180000 0.8371220485109312
120180001-120185000 0.7746574010484965
120185001-120190000 0.9328432616590038
120190001-120195000 0.7729677253763346
120195001-120200000 0.6570260606928343
120200001-120205000 0.8700742213475114
120205001-120210000 1.0494108898790389
120210001-120215000 0.7182176573881375
120215001-120220000 1.3832821573217489
120220001-120225000 0.8692578060798137
120225001-120230000 0.38510986538573805
120230001-120235000 0.6022885611484252
120235001-120240000 0.6868274213419886
120240001-120245000 0.6413068887347771
120245001-120250000 1.0229861406369636
120250001-120255000 1.017638517836803
120255001-120260000 0.5385416521184977
120260001-120265000 0.5183707712341964
120265001-120270000 0.7934570281351501
120270001-120275000 0.8400984595680364
120275001-120280000 0.5623976663503709
120280001-120285000 0.37311988466904805
120285001-120290000 0.4221323657290966
120290001-120295000 0.7888877701085476
120295001-120300000 0.7658167324905132
120300001-120305000 0.853406931065364
120305001-120310000 1.265539305349872
120310001-120315000 1.0927932356618162
120315001-120320000 1.3253671402707328
120320001-120325000 0.9543030856502552
120325001-120330000 0.7627467311941578
120330001-120335000 1.7522899569253716
120335001-120340000 6.840301263415943
120340001-120345000 1.9457251546842893
120345001-120350000 2.499372971734179
120350001-120355000 1.2415091213744323
120355001-120360000 0.6225854464044406
120360001-120365000 1.0666064163165123
120365001-120370000 1.1061310461793454
120370001-120375000 1.0083340439603858
120375001-120380000 1.1723059403632847
120380001-120385000 1.6233301901990762
120385001-120390000 1.1418400914690645
120390001-120395000 0.451711964498137
120395001-120400000 0.48785821757800474
120400001-120405000 0.5294075102277044
120405001-120410000 0.41599193537593626
120410001-120415000 0.4819054266501953
120415001-120420000 0.7747130191403738
120420001-120425000 0.6453474840385452
120425001-120430000 0.4896323996655326
120430001-120435000 0.9224987500284603
120435001-120440000 0.5819324576452815
120440001-120445000 0.5405909380579323
120445001-120450000 0.5711200590909726
120450001-120455000 0.8357791183107353
120455001-120460000 0.8477537612487561
120460001-120465000 1.110030308313236
120465001-120470000 2.3914389928368034
120470001-120475000 0.7086104782992696
120475001-120480000 0.7240126288768245
120480001-120485000 0.9467243108041498
120485001-120490000 0.7124494418082727
120490001-120495000 0.7129665204994464
120495001-120500000 0.5143819314087359
120500001-120505000 0.606775661058183
120505001-120510000 6.291433147977171
120510001-120515000 1.0965675266023696
120515001-120520000 0.6923621136161575
120520001-120525000 0.679083208405075
120525001-120530000 0.433842242404961
120530001-120535000 0.5547136045104565
120535001-120540000 0.6813999994810964
120540001-120545000 0.4333153326326025
120545001-120550000 0.6788075293268837
120550001-120555000 0.8946798824974167
120555001-120560000 0.23709352277449255
120560001-120565000 0.21265536616265987
120565001-120570000 0.40539969518188795
120570001-120575000 1.0455133650720132
120575001-120580000 1.0697639327093647
120580001-120585000 0.6430927322293754
120585001-120590000 0.7358138231290037
120590001-120595000 1.0515361563743875
120595001-120600000 1.1156113962917553
120600001-120605000 0.9749506842682004
120605001-120610000 0.6278801498039651
120610001-120615000 0.5799013770468409
120615001-120620000 0.7603744595852029
120620001-120625000 0.9178712001717675
120625001-120630000 1.7369636284838517
120630001-120635000 2.4795449911601746
120635001-120640000 1.884929206730228
120640001-120645000 1.9925695877590825
120645001-120650000 1.2207956840830458
120650001-120655000 0.8746159670511687
120655001-120660000 1.7995961135752132
120660001-120665000 1.4183142609340886
120665001-120670000 0.6593840204212489
120670001-120675000 0.6184923238287346
120675001-120680000 0.9037428203616495
120680001-120685000 0.8821685368645763
120685001-120690000 0.7815560032959546
120690001-120695000 0.7264764216011923
120695001-120700000 0.7898174637060561
120700001-120705000 1.7751179044812493
120705001-120710000 0.9011798982847309
120710001-120715000 0.6202180598895589
120715001-120720000 0.5092553233724234
120720001-120725000 0.4087842258020895
120725001-120730000 0.8954611566934707
120730001-120735000 0.8441478951691714
120735001-120740000 0.49505738133326543
120740001-120745000 0.5861420697760807
120745001-120750000 0.5168470495214519
120750001-120755000 0.362292346906357
120755001-120760000 0.44967633021735937
120760001-120765000 0.8200876412543425
120765001-120770000 0.530389141831183
120770001-120775000 0.5975977345479098
120775001-120780000 0.8310999776073134
120780001-120785000 0.7949857329644644
120785001-120790000 0.8453410516159029
120790001-120795000 0.624986056769036
120795001-120800000 0.3960150063895626
120800001-120805000 1.3443683841242444
120805001-120810000 3.646857651915478
120810001-120815000 0.6038741777935706
120815001-120820000 0.7770523771126134
120820001-120825000 0.8355871287901836
120825001-120830000 0.5713695430232836
120830001-120835000 0.6297144542390798
120835001-120840000 0.8896109432558442
120840001-120845000 0.7205958160942189
120845001-120850000 0.7259777671823168
120850001-120855000 1.3907432170390033
120855001-120860000 0.9984545712629385
120860001-120865000 1.067855156678442
120865001-120870000 1.1985265062467518
120870001-120875000 0.9206095593200182
120875001-120880000 2.40439020049351
120880001-120885000 1.065611013530242
120885001-120890000 0.42967625756376315
120890001-120895000 0.8239935088799996
120895001-120900000 0.7301834274705915
120900001-120905000 0.31513933009914996
120905001-120910000 0.7723749188601352
120910001-120915000 1.1620405397981435
120915001-120920000 0.43730117387238593
120920001-120925000 0.44298263095455
120925001-120930000 0.6554260556689615
120930001-120935000 0.6940102538589644
120935001-120940000 0.5638369548749183
120940001-120945000 0.6403921042630977
120945001-120950000 0.7347015513783706
120950001-120955000 0.504512113321943
120955001-120960000 0.3171255690146444
120960001-120965000 0.27297777004422336
120965001-120970000 0.3491244986556883
120970001-120975000 0.40031609471679186
120975001-120980000 0.771700489596783
120980001-120985000 0.933582179226302
120985001-120990000 0.6026521364901327
120990001-120995000 0.9663449678044297
120995001-121000000 0.6658490409438046
121000001-121005000 0.7766409066162592
121005001-121010000 1.0999210862295217
121010001-121015000 0.39158434666985226
121015001-121020000 0.4249719236332547
121020001-121025000 0.6588723698322538
121025001-121030000 0.5612834930396562
121030001-121035000 0.6204610179700933
121035001-121040000 0.643692804269683
121040001-121045000 0.3589557681823582
121045001-121050000 0.296774008184783
121050001-121055000 0.6449995267109108
121055001-121060000 0.8231629467184124
121060001-121065000 0.6197027101521029
121065001-121070000 0.4819624403433592
121070001-121075000 0.4035516388295433
121075001-121080000 3.1926311229363855
121080001-121085000 2.2177642104644706
121085001-121090000 0.5267483539458834
121090001-121095000 0.68187543664115
121095001-121100000 0.615006548355227
121100001-121105000 0.46053486924201675
121105001-121110000 0.5343189832593628
121110001-121115000 0.5992250174786876
121115001-121120000 0.43648619695998175
121120001-121125000 0.589193159127359
121125001-121130000 0.619675584593909
121130001-121135000 0.5029105052883354
121135001-121140000 0.2996721649004899
121140001-121145000 0.30075748923295303
121145001-121150000 0.8783554746680707
121150001-121155000 1.036658989276892
121155001-121160000 0.7041548449206698
121160001-121165000 0.9079769179279107
121165001-121170000 1.0647058035803993
121170001-121175000 0.850420702579063
121175001-121180000 1.1576081957001643
121180001-121185000 0.7419512213621459
121185001-121190000 0.5661553852581569
121190001-121195000 0.8956116170894659
121195001-121200000 0.6000914461777184
121200001-121205000 0.5863556569793282
121205001-121210000 0.8452515845326851
121210001-121215000 0.4846414965077784
121215001-121220000 1.32756512991369
121220001-121225000 2.2499079027994475
121225001-121230000 0.6504822330776187
121230001-121235000 0.8127049023604278
121235001-121240000 0.6726470475983546
121240001-121245000 0.8934823067979525
121245001-121250000 0.7572623279127674
121250001-121255000 0.5530831961615947
121255001-121260000 0.793972113763384
121260001-121265000 0.5725406823772209
121265001-121270000 0.6077611398663865
121270001-121275000 0.9195403030442463
121275001-121280000 0.5760503639895492
121280001-121285000 0.4205980660070378
121285001-121290000 0.41707580584138043
121290001-121295000 0.4907017830026246
121295001-121300000 0.5346725697257619
121300001-121305000 0.7117038684506191
121305001-121310000 1.3355242989171512
121310001-121315000 0.8200704830827278
121315001-121320000 0.6544744418824301
121320001-121325000 0.7075283542107771
121325001-121330000 0.6864902238021329
121330001-121335000 0.5847702067239574
121335001-121340000 0.674311732575697
121340001-121345000 0.6428572885690734
121345001-121350000 0.5647348457510594
121350001-121355000 0.4916302765844343
121355001-121360000 0.5668395177180071
121360001-121365000 0.6179207036092094
121365001-121370000 0.6141897614403459
121370001-121375000 1.038369595563118
121375001-121380000 0.66348733395032
121380001-121385000 0.5676257794964432
121385001-121390000 0.4871299883516409
121390001-121395000 0.4086889493549648
121395001-121400000 0.605565151042847
121400001-121405000 0.5145144168493516
121405001-121410000 0.5218702778542675
121410001-121415000 0.478503921692242
121415001-121420000 0.39461455122052735
121420001-121425000 0.4356211793962301
121425001-121430000 0.3857613470024579
121430001-121435000 0.44277380682287454
121435001-121440000 0.6992294262950447
121440001-121445000 0.5310238732542109
121445001-121450000 0.3589417563799969
121450001-121455000 0.5824970056866396
121455001-121460000 0.5923879382241127
121460001-121465000 0.5669769280171443
121465001-121470000 0.43791383683588564
121470001-121475000 0.35225551736431543
121475001-121480000 0.7416444451977019
121480001-121485000 0.3811891740765306
121485001-121490000 0.46808765888069365
121490001-121495000 1.1277028236095592
121495001-121500000 0.526222624830856
121500001-121505000 0.4695963730731768
121505001-121510000 0.7173730301317716
121510001-121515000 0.6489797572932632
121515001-121520000 0.3336367475724463
121520001-121525000 0.590109462338236
121525001-121530000 0.6528971681136188
121530001-121535000 0.4214442385285265
121535001-121540000 0.5068402831895951
121540001-121545000 0.42457149777270015
121545001-121550000 0.4440048223179797
121550001-121555000 0.4125703053529752
121555001-121560000 0.19641868731856765
121560001-121565000 0.14153720085140678
121565001-121570000 0.264042662947201
121570001-121575000 0.5893485957973321
121575001-121580000 0.3985987978335384
121580001-121585000 0.35831206470498267
121585001-121590000 0.29989202147531013
121590001-121595000 0.2864878080293034
121595001-121600000 0.4943606947238219
121600001-121605000 0.5781090751143505
121605001-121610000 0.4876831840711998
121610001-121615000 0.22804098654326635
121615001-121620000 0.2217860206054178
121620001-121625000 0.6624848704100315
121625001-121630000 0.486298174407319
121630001-121635000 0.4220227591453176
121635001-121640000 0.5729985755123048
121640001-121645000 0.5004764086393393
121645001-121650000 0.41984566153204383
121650001-121655000 0.6234450420911207
121655001-121660000 0.9943860362190232
121660001-121665000 0.39673274740787506
121665001-121670000 0.32176606753341624
121670001-121675000 1.6311179603250194
121675001-121680000 1.772150699683971
121680001-121685000 0.6057849593653482
121685001-121690000 0.5498871185700005
121690001-121695000 0.7027914257388113
121695001-121700000 3.1382752449423093
121700001-121705000 0.849746765360816
121705001-121710000 0.535483165596349
121710001-121715000 0.813029332796311
121715001-121720000 0.92364025915518
121720001-121725000 0.708936430893902
121725001-121730000 0.9091880475272133
121730001-121735000 0.6823935690658031
121735001-121740000 0.5406142485622024
121740001-121745000 0.8564815852012712
121745001-121750000 0.6804543093805657
121750001-121755000 0.8909404591799562
121755001-121760000 1.097882452426848
121760001-121765000 0.42304961955279896
121765001-121770000 0.8189124777036445
121770001-121775000 1.2235737090149523
121775001-121780000 1.717398337478997
121780001-121785000 5.030253329335124
121785001-121790000 1.7484256606576232
121790001-121795000 1.530522745860905
121795001-121800000 1.2800386600538984
121800001-121805000 0.9689962586860008
121805001-121810000 0.984910959953985
121810001-121815000 1.4115394083060524
121815001-121820000 2.2202347089944516
121820001-121825000 1.1785559989236603
121825001-121830000 0.5652053833331515
121830001-121835000 0.7089365494834252
121835001-121840000 0.903785444057786
121840001-121845000 0.4197571699699916
121845001-121850000 0.6582534434334462
121850001-121855000 0.898031317023453
121855001-121860000 0.6380117612940521
121860001-121865000 1.360049051524261
121865001-121870000 0.9340579584153633
121870001-121875000 0.5553585724348982
121875001-121880000 0.6577797943467862
121880001-121885000 0.7573416778942456
121885001-121890000 0.362941581843895
121890001-121895000 0.5273153022178034
121895001-121900000 1.9434669922185077
121900001-121905000 12.424437725245728
121905001-121910000 2.947074953715034
121910001-121915000 0.8057673383222326
121915001-121920000 0.6141954704192351
121920001-121925000 0.9630367619232912
121925001-121930000 1.0427326232266967
121930001-121935000 0.7037104299312001
121935001-121940000 0.7043911925229185
121940001-121945000 0.8129185580567679
121945001-121950000 0.6014334203153443
121950001-121955000 0.6660435204240103
121955001-121960000 0.9894018474826808
121960001-121965000 0.6454149311218011
121965001-121970000 0.6953128487439078
121970001-121975000 0.7706456107418208
121975001-121980000 0.4882844230845017
121980001-121985000 0.49575502517060244
121985001-121990000 0.6960056786214321
121990001-121995000 0.5718673982795751
121995001-122000000 0.5386580038922343
122000001-122005000 1.0353827819569945
122005001-122010000 1.087711303460335
122010001-122015000 0.46881679574308693
122015001-122020000 0.5110434893433237
122020001-122025000 0.8346777403686866
122025001-122030000 0.5895442614783777
122030001-122035000 0.45783774150832884
122035001-122040000 0.6362655642350565
122040001-122045000 1.0019869268764363
122045001-122050000 0.5979963739518038
122050001-122055000 0.7174955899813638
122055001-122060000 0.5825341538472392
122060001-122065000 0.6542701752041027
122065001-122070000 0.8020486252611697
122070001-122075000 0.3455582653443544
122075001-122080000 0.6782552566216803
122080001-122085000 0.49591285575345306
122085001-122090000 0.3527941966540753
122090001-122095000 0.8146175018601352
122095001-122100000 0.8201364472236043
122100001-122105000 0.5030927787522194
122105001-122110000 0.34936511290486555
122110001-122115000 0.5864689994625091
122115001-122120000 0.42116314486002066
122120001-122125000 0.3490522794382958
122125001-122130000 0.6615515944130729
122130001-122135000 0.47051875560329903
122135001-122140000 0.458938371711339
122140001-122145000 0.5793921899007743
122145001-122150000 0.5111812495989413
122150001-122155000 0.6021466999353696
122155001-122160000 0.6727518453943728
122160001-122165000 0.7294668636360726
122165001-122170000 0.4682089303864487
122170001-122175000 0.63495753020371
122175001-122180000 0.5467495809727345
122180001-122185000 0.3380684322260788
122185001-122190000 0.6603407301547154
122190001-122195000 1.108867533088607
122195001-122200000 0.6229643529515926
122200001-122205000 0.5350614028936977
122205001-122210000 0.31131785723734967
122210001-122215000 0.34343306469745044
122215001-122220000 1.0094373629415587
122220001-122225000 0.8939984132331674
122225001-122230000 0.8938620451071223
122230001-122235000 0.8266678663818828
122235001-122240000 0.4345942492176807
122240001-122245000 0.35237578767666927
122245001-122250000 0.8394641296159793
122250001-122255000 1.7290994201211523
122255001-122260000 0.5822773325690156
122260001-122265000 0.5110502839994719
122265001-122270000 0.5964575939585706
122270001-122275000 0.53348322053345
122275001-122280000 0.5203342654320311
122280001-122285000 0.5349437161132574
122285001-122290000 0.5609546249063054
122290001-122295000 0.5998927340972646
122295001-122300000 0.4469525281945256
122300001-122305000 0.3893821258233988
122305001-122310000 0.617986002781118
122310001-122315000 0.9717071553228116
122315001-122320000 0.739375983767227
122320001-122325000 0.4842615495777916
122325001-122330000 0.933193936614255
122330001-122335000 2.488165134024961
122335001-122340000 0.6619200478700736
122340001-122345000 0.62291918295515
122345001-122350000 2.081444262042866
122350001-122355000 1.4445784983449284
122355001-122360000 0.733817748229019
122360001-122365000 0.7584144546971164
122365001-122370000 1.2008277662729028
122370001-122375000 2.4510658449985043
122375001-122380000 0.7842577610349567
122380001-122385000 0.44394080536425246
122385001-122390000 0.615645442122148
122390001-122395000 1.3731345456854347
122395001-122400000 1.1443782340542357
122400001-122405000 0.8350985389254484
122405001-122410000 0.7817276130567234
122410001-122415000 0.6744107824633699
122415001-122420000 0.6714523068840017
122420001-122425000 1.0644544028263427
122425001-122430000 0.575423553304954
122430001-122435000 0.6386013325859218
122435001-122440000 0.7797731033941183
122440001-122445000 0.21995567932515175
122445001-122450000 0.6545590175318835
122450001-122455000 1.0964416057241388
122455001-122460000 0.49823327188706534
122460001-122465000 0.748760343161199
122465001-122470000 0.5965408766628971
122470001-122475000 0.7881561686243082
122475001-122480000 1.2040517226317144
122480001-122485000 0.28425842676050794
122485001-122490000 0.30533627128020946
122490001-122495000 0.9004906021429254
122495001-122500000 0.5143215004632923
122500001-122505000 0.4267072761811479
122505001-122510000 0.6208260438724502
122510001-122515000 0.7396051689299149
122515001-122520000 0.6433115429976458
122520001-122525000 0.3354649306667135
122525001-122530000 0.34432317892155617
122530001-122535000 0.5884146241626618
122535001-122540000 0.3980864845916935
122540001-122545000 0.4772492781713761
122545001-122550000 0.6123065810541899
122550001-122555000 0.6022732334341473
122555001-122560000 0.7832350655140361
122560001-122565000 0.680662615599519
122565001-122570000 0.6032135960278139
122570001-122575000 0.7847258309907869
122575001-122580000 1.1024478176046917
122580001-122585000 0.6481554076273304
122585001-122590000 0.6291599710997321
122590001-122595000 0.5430666701735839
122595001-122600000 0.6483036421994834
122600001-122605000 1.2729496518907715
122605001-122610000 0.4153632659974377
122610001-122615000 0.4876494221603037
122615001-122620000 0.3902029012750175
122620001-122625000 0.5154208761285322
122625001-122630000 0.8746174274006273
122630001-122635000 0.38550474553200886
122635001-122640000 0.4447374412401588
122640001-122645000 0.6202744991983138
122645001-122650000 0.44107890286137524
122650001-122655000 0.5275954918240834
122655001-122660000 0.6325992058850088
122660001-122665000 0.5944093625215797
122665001-122670000 0.6421183746821132
122670001-122675000 0.7037911375431583
122675001-122680000 1.9761967147904442
122680001-122685000 2.7030141761829336
122685001-122690000 0.8841929773875392
122690001-122695000 1.3301072207673033
122695001-122700000 1.6847536306804651
122700001-122705000 0.6779957555775867
122705001-122710000 1.476183173184531
122710001-122715000 0.9070836306087894
122715001-122720000 0.5212643474121088
122720001-122725000 0.6610778345145515
122725001-122730000 0.4110646890071669
122730001-122735000 0.20120266289723096
122735001-122740000 0.23819589521198664
122740001-122745000 0.4796750138993637
122745001-122750000 0.4866942417455697
122750001-122755000 0.3165248241042789
122755001-122760000 0.24056179319815352
122760001-122765000 0.5190649834202754
122765001-122770000 0.3921554016147659
122770001-122775000 0.3857991708063799
122775001-122780000 0.4638473639834761
122780001-122785000 0.30239872148768754
122785001-122790000 0.41581447258978216
122790001-122795000 0.474126348724945
122795001-122800000 0.5247458941092622
122800001-122805000 0.7279677217712293
122805001-122810000 0.4657580900518846
122810001-122815000 0.5130680223878911
122815001-122820000 0.7785806277762048
122820001-122825000 0.7024716198720524
122825001-122830000 0.5378137498283534
122830001-122835000 0.3693821226958369
122835001-122840000 0.5311377943085267
122840001-122845000 0.5474476605486956
122845001-122850000 0.460264071815665
122850001-122855000 0.6514226636303654
122855001-122860000 0.6130215942199267
122860001-122865000 0.41955332336784035
122865001-122870000 0.5010675819954513
122870001-122875000 0.5812453073961729
122875001-122880000 0.45590801111121354
122880001-122885000 0.5160699428614224
122885001-122890000 0.5911083938051926
122890001-122895000 0.34479027708665927
122895001-122900000 0.594853895424254
122900001-122905000 1.16403825362399
122905001-122910000 0.4393273317252879
122910001-122915000 0.643585023538227
122915001-122920000 0.5343566685780684
122920001-122925000 1.247152747661657
122925001-122930000 0.9843003476924399
122930001-122935000 0.16379822098153354
122935001-122940000 1.0765512599522544
122940001-122945000 1.5057983259066847
122945001-122950000 0.20370578751324525
122950001-122955000 0.41475414397050003
122955001-122960000 0.7602303302262767
122960001-122965000 0.3811005647977546
122965001-122970000 0.3769177673698459
122970001-122975000 0.4126989111771948
122975001-122980000 0.43913072984516366
122980001-122985000 0.4679270376756512
122985001-122990000 0.4410735636809704
122990001-122995000 0.8066014182764657
122995001-123000000 1.2191124048283217
123000001-123005000 1.3245796457795196
123005001-123010000 3.0519668773104485
123010001-123015000 1.3920618591372498
123015001-123020000 0.618474280167703
123020001-123025000 0.4826570346516135
123025001-123030000 0.9475330526399285
123030001-123035000 2.513421945610348
123035001-123040000 1.15426318303642
123040001-123045000 1.0091253906879032
123045001-123050000 0.8676791065555528
123050001-123055000 0.6007648629968618
123055001-123060000 0.9016692849705534
123060001-123065000 1.1596833113648881
123065001-123070000 0.5432236588709803
123070001-123075000 1.5915638954381355
123075001-123080000 5.6554172071182895
123080001-123085000 0.7557261701069379
123085001-123090000 0.7088905480546747
123090001-123095000 0.8710991138731279
123095001-123100000 1.133233554240682
123100001-123105000 3.117675342897147
123105001-123110000 6.062023351555228
123110001-123115000 1.6763138909102924
123115001-123120000 1.1446183268693866
123120001-123125000 1.0734350537555515
123125001-123130000 7.545344629704834
123130001-123135000 2.3749404030962933
123135001-123140000 1.0723638251171563
123140001-123145000 2.3106618437124693
123145001-123150000 0.7411233559906533
123150001-123155000 0.6530770177805505
123155001-123160000 0.5481843390511523
123160001-123165000 1.4120476847751295
123165001-123170000 1.771484919265611
123170001-123175000 0.5961077116985423
123175001-123180000 1.125763630615356
123180001-123185000 1.971985954252192
123185001-123190000 0.8957914421927389
123190001-123195000 1.8409466364236668
123195001-123200000 1.9296083334309455
123200001-123205000 0.6063541541010874
123205001-123210000 0.8081000574931283
123210001-123215000 1.158352988075048
123215001-123220000 2.986335212118601
123220001-123225000 3.58803415984914
123225001-123230000 1.6915232489215541
123230001-123235000 0.9718913376441214
123235001-123240000 0.5696232662258957
123240001-123245000 1.0287259858722941
123245001-123250000 2.0363259963521436
123250001-123255000 0.6209450511256417
123255001-123260000 0.49469639617166056
123260001-123265000 0.5097758080358754
123265001-123270000 0.5482240695987746
123270001-123275000 0.5352688861605048
123275001-123280000 0.5920096286392139
123280001-123285000 0.39101180766397126
123285001-123290000 0.5241018754702105
123290001-123295000 1.8288367981156548
123295001-123300000 0.6607695160207361
123300001-123305000 0.6634793390526768
123305001-123310000 0.7251667059736521
123310001-123315000 0.6749729292239225
123315001-123320000 2.7240428702749453
123320001-123325000 1.403872901719704
123325001-123330000 0.4973498159280576
123330001-123335000 0.6982607514240549
123335001-123340000 0.41387604221292323
123340001-123345000 0.30946117456236716
123345001-123350000 0.8505984566175254
123350001-123355000 0.5957867456058262
123355001-123360000 0.5266431156785056
123360001-123365000 0.7371580495724457
123365001-123370000 0.84425130933275
123370001-123375000 1.1749663524732958
123375001-123380000 0.6059211629891694
123380001-123385000 0.28324743260665475
123385001-123390000 0.24723816728215772
123390001-123395000 0.6772747533613568
123395001-123400000 2.0069752923690682
123400001-123405000 1.5476423574270517
123405001-123410000 1.2692748728583598
123410001-123415000 0.8225697878196747
123415001-123420000 0.6395282329847994
123420001-123425000 0.47590835256931713
123425001-123430000 0.4296992981304722
123430001-123435000 0.4451714383750149
123435001-123440000 0.5171844936047002
123440001-123445000 0.5304364104802572
123445001-123450000 0.7261105060155377
123450001-123455000 0.6761994159395416
123455001-123460000 0.40234897003833975
123460001-123465000 0.5952586600873808
123465001-123470000 1.2780931349870266
123470001-123475000 0.8338585663982476
123475001-123480000 2.026697692498225
123480001-123485000 2.1379180421432116
123485001-123490000 0.4804829822435616
123490001-123495000 0.7793205096810633
123495001-123500000 0.884405044569557
123500001-123505000 0.7400423521474238
123505001-123510000 0.724572620865817
123510001-123515000 0.5701565080213813
123515001-123520000 0.8131185059293232
123520001-123525000 0.928311612512121
123525001-123530000 0.9497883655432918
123530001-123535000 2.1855765915904968
123535001-123540000 0.66564059754354
123540001-123545000 0.42872492736796186
123545001-123550000 0.7799012710662548
123550001-123555000 0.6506926944378173
123555001-123560000 0.5806969805437594
123560001-123565000 0.42517836309805235
123565001-123570000 0.5190388497937632
123570001-123575000 1.1404759797019457
123575001-123580000 0.5515795291110152
123580001-123585000 0.8275273859000738
123585001-123590000 0.664867712620446
123590001-123595000 0.3662408919505485
123595001-123600000 0.8714641054390072
123600001-123605000 0.5192434869536968
123605001-123610000 0.35641732911884566
123610001-123615000 0.5867427537219538
123615001-123620000 0.36252996930601017
123620001-123625000 0.39258347710987745
123625001-123630000 1.2530146617163125
123630001-123635000 0.7824291538913632
123635001-123640000 0.5881833627949232
123640001-123645000 0.8398685574521334
123645001-123650000 0.5920254647095721
123650001-123655000 0.6052554172801777
123655001-123660000 0.8076471798391383
123660001-123665000 0.9000683903652635
123665001-123670000 0.7650505902728708
123670001-123675000 0.604199290197231
123675001-123680000 0.6939346802039627
123680001-123685000 0.6093812528655072
123685001-123690000 0.6603679355528866
123690001-123695000 0.9561222270733618
123695001-123700000 0.4901091744524395
123700001-123705000 0.44504262574945724
123705001-123710000 0.43474193528385147
123710001-123715000 0.5591665369815596
123715001-123720000 0.8488007310728402
123720001-123725000 0.8613796460695952
123725001-123730000 0.6893671582733988
123730001-123735000 0.39418410490048605
123735001-123740000 0.5564425789271579
123740001-123745000 0.824390761125097
123745001-123750000 0.8149050939540423
123750001-123755000 1.401042637727791
123755001-123760000 1.130876160375819
123760001-123765000 1.311875002915516
123765001-123770000 1.2106761920222313
123770001-123775000 0.8881648618276153
123775001-123780000 1.5474182505195146
123780001-123785000 1.4080061950951797
123785001-123790000 1.3540423515107018
123790001-123795000 0.9651911730285304
123795001-123800000 0.4419999891699038
123800001-123805000 0.5284864732818402
123805001-123810000 0.6846341203803431
123810001-123815000 0.8307912044478132
123815001-123820000 1.071191678022524
123820001-123825000 0.7414645626410038
123825001-123830000 0.7656882025061654
123830001-123835000 0.5836323054406964
123835001-123840000 0.6182471976708569
123840001-123845000 0.9395786032794117
123845001-123850000 0.9918106643515583
123850001-123855000 2.0449819053319804
123855001-123860000 4.452905682088435
123860001-123865000 1.2747832681731481
123865001-123870000 0.8012893449663414
123870001-123875000 0.5645692374435812
123875001-123880000 0.6334397486354403
123880001-123885000 1.0335951367369534
123885001-123890000 3.202417881106295
123890001-123895000 7.3385898680209465
123895001-123900000 1.3952972979480485
123900001-123905000 0.959346980194215
123905001-123910000 1.0140277204229287
123910001-123915000 12.995127923863494
123915001-123920000 2.626178062658234
123920001-123925000 0.7631244092147921
123925001-123930000 0.9853939462630403
123930001-123935000 0.5407740212798278
123935001-123940000 0.7621819438950537
123940001-123945000 1.4178623121724865
123945001-123950000 1.0208225863701499
123950001-123955000 0.5762851780833335
123955001-123960000 0.5079794763422452
123960001-123965000 0.6816991053546377
123965001-123970000 1.0230064057907944
123970001-123975000 1.206732153127127
123975001-123980000 0.8415465625940406
123980001-123985000 1.4743529681927516
123985001-123990000 1.272164789729935
123990001-123995000 0.41617555835159514
123995001-124000000 0.37199862833944686
124000001-124005000 0.4121395835233797
124005001-124010000 0.6419119495456841
124010001-124015000 0.6816072290702189
124015001-124020000 0.6220660178930717
124020001-124025000 0.5115619441379223
124025001-124030000 0.3645186564035338
124030001-124035000 0.2002911107917043
124035001-124040000 0.26147611951727856
124040001-124045000 0.41807256280400973
124045001-124050000 0.16452264067250486
124050001-124055000 0.2552531800106772
124055001-124060000 0.5552932407421306
124060001-124065000 0.7404455294049858
124065001-124070000 0.7924516308815901
124070001-124075000 0.47183370338021585
124075001-124080000 0.6660192500321125
124080001-124085000 0.5481061529919735
124085001-124090000 0.2883595171939364
124090001-124095000 0.3200213395298659
124095001-124100000 1.0085761963716324
124100001-124105000 1.3769607993694883
124105001-124110000 0.2120543396545964
124110001-124115000 0.25509879694028476
124115001-124120000 0.8749929186190271
124120001-124125000 0.9270985809237877
124125001-124130000 1.0123110212957829
124130001-124135000 1.44806794209985
124135001-124140000 1.0278441296730272
124140001-124145000 0.7475248814942353
124145001-124150000 3.6493388209429325
124150001-124155000 2.8359006229234436
124155001-124160000 2.421192214113517
124160001-124165000 4.720110827933395
124165001-124170000 1.845001483369374
124170001-124175000 1.8340178197083146
124175001-124180000 1.8639683716134214
124180001-124185000 6.023151351568119
124185001-124190000 3.4717268594910604
124190001-124195000 1.7353535771584694
124195001-124200000 1.4650593918859678
124200001-124205000 1.6383975510047084
124205001-124210000 1.1479999313024762
124210001-124215000 0.6883906981024459
124215001-124220000 0.8666840241330567
124220001-124225000 0.7072575072881857
124225001-124230000 0.6830480811146241
124230001-124235000 1.3124055041361808
124235001-124240000 1.2142259441336103
124240001-124245000 0.9225977288928459
124245001-124250000 1.4092356137698356
124250001-124255000 1.0692787285927683
124255001-124260000 1.1529520826218584
124260001-124265000 0.7492033100623416
124265001-124270000 0.4366359017985537
124270001-124275000 0.606067309591705
124275001-124280000 0.8108334791485372
124280001-124285000 0.9797996082101981
124285001-124290000 0.9314186330593321
124290001-124295000 0.8890711239901761
124295001-124300000 5.658724466847117
124300001-124305000 2.868890031538157
124305001-124310000 1.250579823392706
124310001-124315000 2.2129950750928953
124315001-124320000 1.0200798268039653
124320001-124325000 1.2279323320353193
124325001-124330000 1.4053549595377564
124330001-124335000 1.5421912842677998
124335001-124340000 2.7681729317322388
124340001-124345000 1.494984470126777
124345001-124350000 1.3591344598968669
124350001-124355000 0.5689969481646845
124355001-124360000 0.518329644006469
124360001-124365000 2.7105888470804436
124365001-124370000 1.6183008493869602
124370001-124375000 0.7626198743083428
124375001-124380000 1.1025381415103075
124380001-124385000 0.9455378542528282
124385001-124390000 0.3680673287121413
124390001-124395000 0.3472995483156191
124395001-124400000 1.2098494815841658
124400001-124405000 1.588295627954036
124405001-124410000 0.6556999800631815
124410001-124415000 0.987569060534365
124415001-124420000 1.3171105793845106
124420001-124425000 0.8723538454112849
124425001-124430000 1.1595613399207398
124430001-124435000 1.0223899953937048
124435001-124440000 0.7322322469098723
124440001-124445000 0.8565325664622628
124445001-124450000 1.2758719958477214
124450001-124455000 1.0461952642721388
124455001-124460000 0.35485843869168265
124460001-124465000 0.2965031285879294
124465001-124470000 1.3460150617201685
124470001-124475000 1.1409863995697034
124475001-124480000 0.5052966183592043
124480001-124485000 0.63367440898056
124485001-124490000 0.9427657498902561
124490001-124495000 0.9182679464571027
124495001-124500000 0.6983813942044909
124500001-124505000 0.7971705410571434
124505001-124510000 0.7896782594739257
124510001-124515000 0.6194830443480944
124515001-124520000 0.6558527346841238
124520001-124525000 0.7866818690495018
124525001-124530000 1.031283574694654
124530001-124535000 0.9502417918926231
124535001-124540000 0.897490903848784
124540001-124545000 0.9116990626520368
124545001-124550000 0.9088552995967066
124550001-124555000 1.0807575094785513
124555001-124560000 0.8303905318502411
124560001-124565000 0.5838875550680872
124565001-124570000 0.6646655441912118
124570001-124575000 0.8642476295452897
124575001-124580000 0.9150036222820775
124580001-124585000 1.03327023827728
124585001-124590000 0.7918437723511893
124590001-124595000 1.5492070768312423
124595001-124600000 4.713044925797272
124600001-124605000 1.6505254261065052
124605001-124610000 2.2359197328389664
124610001-124615000 1.948359665443633
124615001-124620000 0.8517537042383722
124620001-124625000 0.6132645446322176
124625001-124630000 0.7964245918124276
124630001-124635000 1.2826838395684437
124635001-124640000 1.3182493789260337
124640001-124645000 1.1243355515413191
124645001-124650000 2.6222259670582186
124650001-124655000 8.853323649795248
124655001-124660000 1.6367244073681202
124660001-124665000 1.424044019051805
124665001-124670000 0.9343210392744424
124670001-124675000 0.865871140522174
124675001-124680000 1.284234309337891
124680001-124685000 1.106776650726226
124685001-124690000 1.2636223696089486
124690001-124695000 1.3807152969168777
124695001-124700000 1.2466253011883996
124700001-124705000 2.058124514182717
124705001-124710000 1.764874343979175
124710001-124715000 0.8336282489743583
124715001-124720000 0.870766226275893
124720001-124725000 2.1877477246454387
124725001-124730000 0.9524605089976648
124730001-124735000 0.7401231530128971
124735001-124740000 1.2476440712845906
124740001-124745000 0.8954803869214778
124745001-124750000 0.666514439764052
124750001-124755000 0.6195297602874272
124755001-124760000 1.1629158332489151
124760001-124765000 1.140835179860549
124765001-124770000 0.3362033949653697
124770001-124775000 0.3688757365952928
124775001-124780000 1.284833395651095
124780001-124785000 0.8689206721919944
124785001-124790000 0.7101150476078286
124790001-124795000 1.04432312545032
124795001-124800000 1.1926032162692186
124800001-124805000 2.374637817488534
124805001-124810000 4.521066239076016
124810001-124815000 1.3666458955588614
124815001-124820000 0.9493474015860618
124820001-124825000 0.913410391850591
124825001-124830000 1.0063890734489902
124830001-124835000 0.6046661227721187
124835001-124840000 0.8799339337080285
124840001-124845000 0.9690701561457632
124845001-124850000 0.19610073237008321
124850001-124855000 0.18920876991086877
124855001-124860000 0.2585898610381877
124860001-124865000 3.959515862435215
124865001-124870000 3.2457862217045794
124870001-124875000 0.7853707545444498
124875001-124880000 2.0596132348180967
124880001-124885000 3.2790198937866584
124885001-124890000 0.9210125043139292
124890001-124895000 0.8467738321808151
124895001-124900000 2.441256919775098
124900001-124905000 1.0544443932298906
124905001-124910000 0.6501991274167822
124910001-124915000 0.8471172464888399
124915001-124920000 0.7929768719051131
124920001-124925000 2.046706988070766
124925001-124930000 1.4933640933099654
124930001-124935000 1.0152195938091446
124935001-124940000 1.093340794621012
124940001-124945000 0.9175529024045214
124945001-124950000 4.2990988740393155
124950001-124955000 1.4888620711730653
124955001-124960000 0.4485356951022282
124960001-124965000 1.2021881558077765
124965001-124970000 1.2381885693227033
124970001-124975000 0.87144647196351
124975001-124980000 2.2643666696657676
124980001-124985000 1.2765949371592584
124985001-124990000 0.6781180318763919
124990001-124995000 0.6447081197161473
124995001-125000000 0.7483589160476312
125000001-125005000 1.1501837856877442
125005001-125010000 1.3351780753531233
125010001-125015000 0.7959639577701538
125015001-125020000 0.8075215689660104
125020001-125025000 0.778803665803418
125025001-125030000 1.4852299206439177
125030001-125035000 1.534036382970566
125035001-125040000 1.268663830977845
125040001-125045000 0.8146285738578828
125045001-125050000 0.46236271296624526
125050001-125055000 0.850524088392114
125055001-125060000 1.1065445843635267
125060001-125065000 1.2928793960439917
125065001-125070000 1.482839771850254
125070001-125075000 1.3620907833047033
125075001-125080000 3.6125551998431145
125080001-125085000 4.243020710567737
125085001-125090000 1.0405881996400048
125090001-125095000 0.6777946250281613
125095001-125100000 0.6519616712391866
125100001-125105000 0.8555979435412812
125105001-125110000 1.0695508077288918
125110001-125115000 0.7513515330687044
125115001-125120000 1.2748431567158354
125120001-125125000 0.9430301746127597
125125001-125130000 1.1582594992801434
125130001-125135000 1.1521268017558313
125135001-125140000 0.44221167740476125
125140001-125145000 1.1837225067204993
125145001-125150000 0.8686047768991321
125150001-125155000 0.9037465413386674
125155001-125160000 0.6729535743595944
125160001-125165000 0.36392446911446247
125165001-125170000 1.2771491976286093
125170001-125175000 1.6660711705190436
125175001-125180000 0.6106301294157687
125180001-125185000 0.6733711743252676
125185001-125190000 1.0867233623779569
125190001-125195000 0.6566988758064085
125195001-125200000 0.5069573371643651
125200001-125205000 0.7396004276849636
125205001-125210000 1.5438562207479607
125210001-125215000 1.057443570983457
125215001-125220000 0.7779645373013628
125220001-125225000 1.1863200366852884
125225001-125230000 0.63111366777378
125230001-125235000 0.5800933367123902
125235001-125240000 0.666549781583574
125240001-125245000 0.43958616596063843
125245001-125250000 0.4671087479952865
125250001-125255000 2.090781749232926
125255001-125260000 1.4229002082267157
125260001-125265000 0.6440814602066797
125265001-125270000 0.924055200737545
125270001-125275000 0.9183707212729662
125275001-125280000 0.6379659067860733
125280001-125285000 0.5103094174798511
125285001-125290000 0.7534996280858519
125290001-125295000 1.3152072610433745
125295001-125300000 0.889677971592641
125300001-125305000 0.8272326827821858
125305001-125310000 0.7496346959320972
125310001-125315000 0.9752885922933523
125315001-125320000 2.3816962582467647
125320001-125325000 1.1118761232804106
125325001-125330000 0.5308079316941386
125330001-125335000 0.8700495531245879
125335001-125340000 1.787870244947024
125340001-125345000 1.1966051064528271
125345001-125350000 2.4804473601295127
125350001-125355000 3.049567315365582
125355001-125360000 0.669784502917514
125360001-125365000 0.521645487693426
125365001-125370000 8.751203327433734
125370001-125375000 6.183904322935177
125375001-125380000 1.0786671571724864
125380001-125385000 1.3948832063215197
125385001-125390000 1.601591923647958
125390001-125395000 1.588255448390447
125395001-125400000 1.206796018052346
125400001-125405000 0.9113308155648615
125405001-125410000 0.6854257736059135
125410001-125415000 0.7414723644860084
125415001-125420000 0.8086203518269727
125420001-125425000 1.5902117306432053
125425001-125430000 1.9093346871895065
125430001-125435000 0.8485375781416337
125435001-125440000 0.976476475896587
125440001-125445000 1.2963193663998
125445001-125450000 0.705955694851889
125450001-125455000 0.4724634958414695
125455001-125460000 0.8507282426143694
125460001-125465000 0.24574836083470405
125465001-125470000 0.2436379503906373
125470001-125475000 2.3844957078997684
125475001-125480000 1.7772044265483247
125480001-125485000 0.5695493370872726
125485001-125490000 0.47671143402290955
125490001-125495000 0.5023080035644472
125495001-125500000 0.6257870261329537
125500001-125505000 0.7679349785589759
125505001-125510000 1.6529952197818867
125510001-125515000 1.23607199683415
125515001-125520000 0.43307313392369534
125520001-125525000 0.5712121369287116
125525001-125530000 0.7915338818402199
125530001-125535000 0.5978322941514246
125535001-125540000 0.6711217987599482
125540001-125545000 0.5441768333167848
125545001-125550000 0.560084707011916
125550001-125555000 0.9518670203212971
125555001-125560000 0.4025717487340506
125560001-125565000 0.2990913992163165
125565001-125570000 0.5765562705251531
125570001-125575000 0.629294349465978
125575001-125580000 0.4523967069756252
125580001-125585000 0.9956941461470357
125585001-125590000 1.3858588034338661
125590001-125595000 0.7187564279040249
125595001-125600000 0.5914492373095148
125600001-125605000 0.40960804730831035
125605001-125610000 0.38533648816468513
125610001-125615000 0.468320629392653
125615001-125620000 0.7391660999382372
125620001-125625000 0.7684094017761348
125625001-125630000 0.6101931360782205
125630001-125635000 2.196926367114834
125635001-125640000 1.8947789641052837
125640001-125645000 0.5307075936586043
125645001-125650000 0.555966583266802
125650001-125655000 1.810188485019947
125655001-125660000 1.6961023130704922
125660001-125665000 0.8832896142429406
125665001-125670000 0.96988595556196
125670001-125675000 1.6904490923148263
125675001-125680000 6.294317674107861
125680001-125685000 0.7125460021031774
125685001-125690000 0.6045079842646762
125690001-125695000 0.8305338794771451
125695001-125700000 0.6947131380928699
125700001-125705000 0.6422193270013425
125705001-125710000 0.4927502768625326
125710001-125715000 3.8180390592949234
125715001-125720000 2.2407961628892443
125720001-125725000 0.31692105868389286
125725001-125730000 0.5719292874059364
125730001-125735000 0.6910895780625517
125735001-125740000 0.4527260650416878
125740001-125745000 0.555041913367904
125745001-125750000 0.6144785571846748
125750001-125755000 0.741065349093099
125755001-125760000 1.0237358432831083
125760001-125765000 0.772089063863342
125765001-125770000 0.5454790483602339
125770001-125775000 0.400536988084085
125775001-125780000 0.2570525552926358
125780001-125785000 0.3261459609039563
125785001-125790000 0.9069539179775332
125790001-125795000 1.6872174761932033
125795001-125800000 1.0426845659168331
125800001-125805000 1.2124884371142168
125805001-125810000 3.1471548961630824
125810001-125815000 0.5822480047833909
125815001-125820000 0.2873502139235222
125820001-125825000 1.9901314005755186
125825001-125830000 1.239679094236266
125830001-125835000 0.39801854751286286
125835001-125840000 0.6849114326714493
125840001-125845000 0.8040592420424201
125845001-125850000 0.6911573222965399
125850001-125855000 0.8791869306913072
125855001-125860000 0.894441087963688
125860001-125865000 0.9863103385818688
125865001-125870000 2.3304524800413513
125870001-125875000 0.6915246713301669
125875001-125880000 0.5484168606944301
125880001-125885000 0.5204651350759617
125885001-125890000 0.20528951154609076
125890001-125895000 0.2808348878464636
125895001-125900000 1.3553636049829927
125900001-125905000 0.5831839291980677
125905001-125910000 0.333371074606516
125910001-125915000 0.3062261655912373
125915001-125920000 0.8130076517771337
125920001-125925000 0.5125923904641226
125925001-125930000 0.38293492751293595
125930001-125935000 0.5709628380941216
125935001-125940000 0.4066734863275339
125940001-125945000 0.34886247506439116
125945001-125950000 0.5413181332387025
125950001-125955000 0.85440019698667
125955001-125960000 0.28241851153115627
125960001-125965000 0.32794168162608134
125965001-125970000 0.435891952166788
125970001-125975000 0.7559596850817417
125975001-125980000 0.318311089517883
125980001-125985000 0.5304237705409606
125985001-125990000 0.9608929648876537
125990001-125995000 0.5221681620685422
125995001-126000000 1.0396026621053156
126000001-126005000 1.1399707435607
126005001-126010000 1.334583552097693
126010001-126015000 1.2463282164833869
126015001-126020000 1.763950521429756
126020001-126025000 1.3908450714710752
126025001-126030000 0.5057966400684225
126030001-126035000 0.4781462072312784
126035001-126040000 1.028926581380464
126040001-126045000 0.697365987115063
126045001-126050000 0.4955957672476496
126050001-126055000 0.7288871015890778
126055001-126060000 0.6759757733470662
126060001-126065000 0.6864722678131149
126065001-126070000 0.5961589931888284
126070001-126075000 0.4258157036428547
126075001-126080000 0.45042114150967766
126080001-126085000 0.47283853934283304
126085001-126090000 0.3387433444316309
126090001-126095000 0.3534819221461391
126095001-126100000 1.238934919430373
126100001-126105000 0.7260237715143034
126105001-126110000 0.3370067162268983
126110001-126115000 0.7390017501278967
126115001-126120000 1.2687470930320808
126120001-126125000 1.339512147737494
126125001-126130000 1.7561372389471324
126130001-126135000 0.8279706733323811
126135001-126140000 0.7692197578367712
126140001-126145000 0.7522034862198821
126145001-126150000 1.0495769185181527
126150001-126155000 0.3323950183185873
126155001-126160000 0.1967058248579413
126160001-126165000 0.7407813319986638
126165001-126170000 0.5341600064496799
126170001-126175000 0.35237054369907617
126175001-126180000 0.44578096292542346
126180001-126185000 0.9518900532625251
126185001-126190000 1.0224519934614802
126190001-126195000 0.8273905641061744
126195001-126200000 0.7834540048473843
126200001-126205000 0.5778517107900857
126205001-126210000 0.6894396380893577
126210001-126215000 1.0202879296176972
126215001-126220000 1.628003208107148
126220001-126225000 0.8405345345207298
126225001-126230000 0.7926211645660511
126230001-126235000 0.6250304709967951
126235001-126240000 0.5388325023766566
126240001-126245000 0.8511722571702658
126245001-126250000 0.7987909147563913
126250001-126255000 0.5132710539015513
126255001-126260000 2.6126303269807596
126260001-126265000 4.284525966225571
126265001-126270000 0.5806763579245078
126270001-126275000 0.6623227174550284
126275001-126280000 1.7346034493171678
126280001-126285000 0.7666440252874603
126285001-126290000 0.4441510889743513
126290001-126295000 0.8210750772881349
126295001-126300000 0.5609642697948737
126300001-126305000 0.7328343596173917
126305001-126310000 0.7906202834246021
126310001-126315000 0.5004813013462073
126315001-126320000 0.8748547741452604
126320001-126325000 0.1080621438637517
126325001-126330000 0.05710207817573648
126330001-126335000 0.4244330394791055
126335001-126340000 0.390063840071044
126340001-126345000 0.7226195658327056
126345001-126350000 0.6313535868578751
126350001-126355000 0.47854297655688255
126355001-126360000 0.8977540697319395
126360001-126365000 0.8086266287545907
126365001-126370000 0.6266360726012649
126370001-126375000 0.4191788810451936
126375001-126380000 0.553825981670932
126380001-126385000 0.8869969805479175
126385001-126390000 0.23174457349111002
126390001-126395000 0.18477639952822938
126395001-126400000 0.2908879238239944
126400001-126405000 0.30739564498961985
126405001-126410000 0.420741094292765
126410001-126415000 1.444070185748928
126415001-126420000 0.7209551250196035
126420001-126425000 0.10937923088714543
126425001-126430000 0.07712227957717445
126430001-126435000 0.27463657992425466
126435001-126440000 0.5891910292151515
126440001-126445000 2.0547308756897102
126445001-126450000 1.474366045105449
126450001-126455000 0.8120499321538374
126455001-126460000 0.9894873459857729
126460001-126465000 0.6451997636999605
126465001-126470000 0.9107738234690773
126470001-126475000 0.5228826294848129
126475001-126480000 0.5051351398025731
126480001-126485000 0.6898297599839278
126485001-126490000 1.2502824169020461
126490001-126495000 1.9142732473512336
126495001-126500000 0.07268699824776416
126500001-126505000 0.32044176124325746
126505001-126510000 0.637294898388901
126510001-126515000 0.27645853333069814
126515001-126520000 0.5700986100718191
126520001-126525000 0.04054596588535974
126525001-126530000 0.0
126530001-126535000 0.0
126535001-126540000 0.4470856716253305
126540001-126545000 0.2778378699379427
126545001-126550000 0.0
126550001-126555000 0.04941696465308444
126555001-126560000 0.04941696465308444
126560001-126565000 0.0
126565001-126570000 0.08090378255611455
126570001-126575000 0.5109645321949601
126575001-126580000 0.31517798556577437
126580001-126585000 0.4644139045196137
126585001-126590000 0.47234164582840055
126590001-126595000 0.6016372416489812
126595001-126600000 0.7460806048412125
126600001-126605000 0.5727057059842149
126605001-126610000 0.7489913873557004
126610001-126615000 0.6508195844052849
126615001-126620000 0.42665939954886356
126620001-126625000 1.6784462511071923
126625001-126630000 1.1538918421167301
126630001-126635000 0.20445171780784138
126635001-126640000 0.6702142158525762
126640001-126645000 0.6210641808776848
126645001-126650000 0.19163686891836465
126650001-126655000 0.34959359644864735
126655001-126660000 0.9020383111488045
126660001-126665000 0.6959568628356132
126665001-126670000 0.5982245329406162
126670001-126675000 0.9646408505479429
126675001-126680000 0.756060710152132
126680001-126685000 0.6402961972204994
126685001-126690000 0.7108667928696092
126690001-126695000 1.0728021586901175
126695001-126700000 0.8202762608692401
126700001-126705000 0.8007603519330517
126705001-126710000 0.8463725534789458
126710001-126715000 1.3979890935834214
126715001-126720000 1.0480617363753293
126720001-126725000 0.5296450296904139
126725001-126730000 0.6824507466921599
126730001-126735000 0.5505138910170521
126735001-126740000 0.7465653104289287
126740001-126745000 0.8353695873511765
126745001-126750000 0.5585780697461157
126750001-126755000 0.6247405240543986
126755001-126760000 0.6293280492668103
126760001-126765000 0.4614583308614395
126765001-126770000 0.6434171074338216
126770001-126775000 0.5219824343944021
126775001-126780000 0.4678640905354968
126780001-126785000 0.5303049746617716
126785001-126790000 0.5981757038084382
126790001-126795000 0.38942727969828783
126795001-126800000 0.7094604734879109
126800001-126805000 0.8385317110926281
126805001-126810000 0.37389556437658844
126810001-126815000 0.7992583757036826
126815001-126820000 0.5862253683192357
126820001-126825000 0.43276583550213726
126825001-126830000 0.8928677508188794
126830001-126835000 0.45573711748349127
126835001-126840000 0.37387580802005904
126840001-126845000 0.431196192737365
126845001-126850000 0.8284016622665398
126850001-126855000 0.8382514247127241
126855001-126860000 0.6189824004467888
126860001-126865000 0.8238320465401232
126865001-126870000 0.7259818333688075
126870001-126875000 0.512489608351286
126875001-126880000 0.4000018848168713
126880001-126885000 0.46941080309760636
126885001-126890000 0.5538939129461519
126890001-126895000 0.6944842427681369
126895001-126900000 0.7552581710049693
126900001-126905000 0.5171022596878174
126905001-126910000 0.17160485986077267
126910001-126915000 0.7268665633905171
126915001-126920000 0.8445912979404133
126920001-126925000 0.096691106806168
126925001-126930000 0.576197134589912
126930001-126935000 0.4690083459675763
126935001-126940000 0.20724507936090822
126940001-126945000 0.9094018228062685
126945001-126950000 0.7861014210827278
126950001-126955000 0.7250044229751346
126955001-126960000 0.6289678034039672
126960001-126965000 0.31158410950354465
126965001-126970000 0.38319219406448535
126970001-126975000 0.3529915508960405
126975001-126980000 0.5177752327385987
126980001-126985000 1.293049007786964
126985001-126990000 0.4911244376669757
126990001-126995000 0.21649853461275467
126995001-127000000 0.5938416538904954
127000001-127005000 0.9689147980329397
127005001-127010000 0.5360051880463326
127010001-127015000 0.8964239552298398
127015001-127020000 0.578627818524707
127020001-127025000 0.5813534073371619
127025001-127030000 0.5709078986448481
127030001-127035000 0.587931415873388
127035001-127040000 0.40027136978874117
127040001-127045000 0.36084381227742834
127045001-127050000 0.5040305362297991
127050001-127055000 0.5893288283174268
127055001-127060000 0.78390184133415
127060001-127065000 0.8206967542657445
127065001-127070000 0.5752121988022251
127070001-127075000 0.5409424776450416
127075001-127080000 0.4199068547806224
127080001-127085000 0.40572382425521614
127085001-127090000 1.4760468629225914
127090001-127095000 0.5305278473169794
127095001-127100000 0.6325416614707972
127100001-127105000 0.9593558272173626
127105001-127110000 0.6345263911229866
127110001-127115000 0.6804242957079585
127115001-127120000 0.6173764048341149
127120001-127125000 1.0219194320942633
127125001-127130000 0.7841349915981956
127130001-127135000 0.5879222917679434
127135001-127140000 0.5572218875211725
127140001-127145000 0.7167221621208277
127145001-127150000 0.8432103909046167
127150001-127155000 0.6551995225840067
127155001-127160000 0.7104097922870596
127160001-127165000 1.179123261463917
127165001-127170000 1.3159596795475166
127170001-127175000 0.6036415832491774
127175001-127180000 0.4329242809282339
127180001-127185000 0.7555686119186338
127185001-127190000 1.5485001115511372
127190001-127195000 0.9834458477794815
127195001-127200000 1.065708591209409
127200001-127205000 1.4536778294789268
127205001-127210000 2.215524687744092
127210001-127215000 0.7496854158327309
127215001-127220000 0.5540752142069258
127220001-127225000 0.26161194471152854
127225001-127230000 0.1580001248551805
127230001-127235000 0.8938967734998472
127235001-127240000 0.04099721423645846
127240001-127245000 0.06394193306588193
127245001-127250000 0.46956372035448946
127250001-127255000 0.09055204673097743
127255001-127260000 0.21538106058760548
127260001-127265000 1.207943297722822
127265001-127270000 0.4631605500918793
127270001-127275000 0.5057825607639203
127275001-127280000 0.7181594550692644
127280001-127285000 0.7423949848639592
127285001-127290000 0.5771696878557449
127290001-127295000 0.5523607435694748
127295001-127300000 0.37216162608812975
127300001-127305000 0.27316694334170494
127305001-127310000 0.4052898268309317
127310001-127315000 0.6291986628649071
127315001-127320000 0.6087575961029357
127320001-127325000 0.6071315177423527
127325001-127330000 0.6390197308549114
127330001-127335000 0.3030230924024248
127335001-127340000 0.1375929426063837
127340001-127345000 0.22587477453112123
127345001-127350000 1.0353183653020055
127350001-127355000 1.2368108862424252
127355001-127360000 0.2876092324640418
127360001-127365000 0.2759728953338413
127365001-127370000 0.4048836633860268
127370001-127375000 0.48600263505247254
127375001-127380000 1.3941558688766718
127380001-127385000 0.5448645039554127
127385001-127390000 0.3484026534588652
127390001-127395000 1.0078623836629932
127395001-127400000 2.109754054416305
127400001-127405000 0.4879320596572509
127405001-127410000 0.5445012192265134
127410001-127415000 0.9274670221525393
127415001-127420000 1.1648703439262054
127420001-127425000 0.8655858260463586
127425001-127430000 0.6978058555615019
127430001-127435000 0.5409863698245002
127435001-127440000 1.788533285205108
127440001-127445000 0.8857659060884605
127445001-127450000 0.31453143867194683
127450001-127455000 0.7774765844093506
127455001-127460000 0.8904340813506484
127460001-127465000 0.4960902246570111
127465001-127470000 0.7053259613222708
127470001-127475000 1.1396129481656911
127475001-127480000 0.394903368072015
127480001-127485000 0.3716039933314858
127485001-127490000 0.6131805698592718
127490001-127495000 0.6600199734721186
127495001-127500000 0.5217043359942812
127500001-127505000 0.7423892300929271
127505001-127510000 0.6033160254562119
127510001-127515000 0.4189235800991391
127515001-127520000 0.5806198699887838
127520001-127525000 0.7630227223436558
127525001-127530000 0.9723501535235802
127530001-127535000 1.2375784640029077
127535001-127540000 2.0482036973959636
127540001-127545000 3.4275116199157964
127545001-127550000 0.7728256935875253
127550001-127555000 0.6447877620326915
127555001-127560000 0.8594733011617143
127560001-127565000 0.7699402096708575
127565001-127570000 0.6284683837247331
127570001-127575000 0.7484584058507501
127575001-127580000 0.5495382900491741
127580001-127585000 0.3953797912751123
127585001-127590000 0.5924365176917895
127590001-127595000 0.44865906861073573
127595001-127600000 0.48473250158482495
127600001-127605000 0.24987685541851737
127605001-127610000 0.24992000691101446
127610001-127615000 0.42874386920591157
127615001-127620000 0.26313101009535395
127620001-127625000 0.7230591002994223
127625001-127630000 0.3987302044379089
127630001-127635000 0.18779960879906468
127635001-127640000 0.39901737007203464
127640001-127645000 0.5599513932423114
127645001-127650000 0.3346037368545773
127650001-127655000 0.2888091784872759
127655001-127660000 0.31930493908778806
127660001-127665000 0.807874786140113
127665001-127670000 0.4579313570886127
127670001-127675000 0.23236001400878625
127675001-127680000 0.46170224213491906
127680001-127685000 0.43081021855260676
127685001-127690000 0.38476828637716426
127690001-127695000 0.5797713790858487
127695001-127700000 0.7983765261285583
127700001-127705000 0.6919864117458101
127705001-127710000 0.5124141261578069
127710001-127715000 0.4832929560423641
127715001-127720000 0.6470033138842561
127720001-127725000 0.579540675754204
127725001-127730000 0.45174667652535916
127730001-127735000 0.6083622563200057
127735001-127740000 1.4425794272616277
127740001-127745000 1.1882787161182062
127745001-127750000 0.7716147709680721
127750001-127755000 0.49122648050243817
127755001-127760000 0.7180016085249036
127760001-127765000 0.8278174990577797
127765001-127770000 0.36321485518332275
127770001-127775000 0.4824454179293633
127775001-127780000 0.851842574724457
127780001-127785000 0.7143214679061692
127785001-127790000 0.6397874302392248
127790001-127795000 0.6784557346412646
127795001-127800000 0.7777710882653055
127800001-127805000 0.5458845801285234
127805001-127810000 0.40964535788666945
127810001-127815000 0.7243792723114351
127815001-127820000 0.6435201928079674
127820001-127825000 0.7363861981730336
127825001-127830000 0.6542097940680554
127830001-127835000 1.0454764445156586
127835001-127840000 1.4405799120907956
127840001-127845000 0.5602866638619549
127845001-127850000 0.8325904790217541
127850001-127855000 1.1293130479118385
127855001-127860000 1.0594453119117748
127860001-127865000 0.827314240210688
127865001-127870000 0.8174250831875088
127870001-127875000 1.5678828596005814
127875001-127880000 2.566876541086972
127880001-127885000 4.120675218469312
127885001-127890000 2.8997227427814094
127890001-127895000 1.1220161906426644
127895001-127900000 0.6353590052838394
127900001-127905000 0.44481879282238146
127905001-127910000 2.326840561176896
127910001-127915000 1.7579000594238006
127915001-127920000 0.2017907521734758
127920001-127925000 0.46303286295925583
127925001-127930000 0.7618701430963439
127930001-127935000 0.46758465917400455
127935001-127940000 0.5156417684800332
127940001-127945000 0.41581184755537837
127945001-127950000 0.427644028266251
127950001-127955000 1.0539446782557425
127955001-127960000 1.0572300049214078
127960001-127965000 0.516429883058195
127965001-127970000 0.5430097778107001
127970001-127975000 0.47426655316502747
127975001-127980000 0.592421341131538
127980001-127985000 0.9223623982143148
127985001-127990000 0.3597530548874941
127990001-127995000 0.2872659993192593
127995001-128000000 0.45266785792283126
128000001-128005000 0.7398172917576575
128005001-128010000 0.5192239102204211
128010001-128015000 0.4897302441936742
128015001-128020000 0.5351287041600524
128020001-128025000 0.37293928030519324
128025001-128030000 0.41465541298037806
128030001-128035000 0.47042392660204563
128035001-128040000 0.7320302792513774
128040001-128045000 0.5134515233573241
128045001-128050000 0.5729906168005122
128050001-128055000 2.6994443150246683
128055001-128060000 1.491922339489476
128060001-128065000 1.0072428119325172
128065001-128070000 1.6971826193749537
128070001-128075000 0.7143137596220112
128075001-128080000 0.557082113317318
128080001-128085000 0.7313158727525546
128085001-128090000 0.5384028175684334
128090001-128095000 0.9755090323412126
128095001-128100000 0.6022668556320558
128100001-128105000 0.4268278843022295
128105001-128110000 1.8118111084709922
128110001-128115000 0.6322356019590579
128115001-128120000 0.4103223555443136
128120001-128125000 0.6171304749341168
128125001-128130000 0.5006168477894939
128130001-128135000 0.4857578240375431
128135001-128140000 0.9396574983965171
128140001-128145000 0.882059712620955
128145001-128150000 0.47844625875198515
128150001-128155000 0.5337832946281728
128155001-128160000 0.8537811151976065
128160001-128165000 1.4241328499557346
128165001-128170000 0.796387317305906
128170001-128175000 0.5583315152047504
128175001-128180000 0.5483236770241178
128180001-128185000 0.5520898885829479
128185001-128190000 0.7075038455788403
128190001-128195000 0.7689934637089001
128195001-128200000 1.0576497154190219
128200001-128205000 1.1531498278834482
128205001-128210000 0.6818149503281243
128210001-128215000 0.6262014879044806
128215001-128220000 0.5349631401506477
128220001-128225000 0.6585274669475077
128225001-128230000 0.6088311790565613
128230001-128235000 0.624248950839037
128235001-128240000 0.5776999967885534
128240001-128245000 0.6044700693394367
128245001-128250000 0.7341382214413168
128250001-128255000 0.4321682170062685
128255001-128260000 0.493949224243176
128260001-128265000 1.7194697187738441
128265001-128270000 1.009524503948933
128270001-128275000 0.6478925647537953
128275001-128280000 1.1296104491255805
128280001-128285000 1.8058507194600804
128285001-128290000 1.3393750614688482
128290001-128295000 0.9582360771091712
128295001-128300000 1.6051555710928955
128300001-128305000 1.3853529392230954
128305001-128310000 0.925027965391484
128310001-128315000 1.0482652636135614
128315001-128320000 0.8889434830572324
128320001-128325000 0.8990065362651465
128325001-128330000 1.157751883080609
128330001-128335000 0.6577808324492193
128335001-128340000 1.87207434314325
128340001-128345000 3.459533603749774
128345001-128350000 0.35117044365435274
128350001-128355000 0.45010077394868225
128355001-128360000 0.6568734320500554
128360001-128365000 0.9059494150784457
128365001-128370000 0.8346807480805772
128370001-128375000 0.8356999408745085
128375001-128380000 0.7709253897702112
128380001-128385000 0.625296425819085
128385001-128390000 1.0450318931177927
128390001-128395000 0.681439129679409
128395001-128400000 1.0234666247287263
128400001-128405000 0.26850967182141366
128405001-128410000 0.19439752062420437
128410001-128415000 0.27324405860198137
128415001-128420000 0.17726999199125254
128420001-128425000 1.0143980631161003
128425001-128430000 0.3040366697239791
128430001-128435000 0.25112420841601873
128435001-128440000 0.43171535306606135
128440001-128445000 0.5815291586450715
128445001-128450000 0.3120982621118416
128450001-128455000 0.8234903273786315
128455001-128460000 0.4777053643448118
128460001-128465000 0.09548397694363667
128465001-128470000 0.1926708890075894
128470001-128475000 0.032126190182578736
128475001-128480000 0.1339801791363991
128480001-128485000 0.34298532307245844
128485001-128490000 0.3043214418064944
128490001-128495000 0.638788498199865
128495001-128500000 0.3533616499345698
128500001-128505000 0.25529741086151647
128505001-128510000 0.13233360887466372
128510001-128515000 0.44835670592818044
128515001-128520000 0.7220863665653449
128520001-128525000 0.18389248615128717
128525001-128530000 0.27686976141175385
128530001-128535000 0.3244643452684264
128535001-128540000 0.4140121375068386
128540001-128545000 0.8004012411830104
128545001-128550000 0.0480455883725447
128550001-128555000 0.03859970025365321
128555001-128560000 0.5512683955802393
128560001-128565000 0.17555052275238348
128565001-128570000 0.1769430191078153
128570001-128575000 0.46653864683732743
128575001-128580000 0.03543245919177837
128580001-128585000 0.13576864357288598
128585001-128590000 0.42024095462899036
128590001-128595000 0.3579654533146151
128595001-128600000 1.8733863428899635
128600001-128605000 0.6300026134396256
128605001-128610000 0.36890694025446985
128610001-128615000 0.8960649571947304
128615001-128620000 0.3426681312487739
128620001-128625000 0.1155080369657165
128625001-128630000 0.8062328119313401
128630001-128635000 0.5079975424560655
128635001-128640000 0.4360724972538068
128640001-128645000 0.6279590448598209
128645001-128650000 0.42460886393391567
128650001-128655000 0.7526443179377601
128655001-128660000 0.27243298741790717
128660001-128665000 0.2159340101149167
128665001-128670000 0.6737973692523955
128670001-128675000 0.4987762145401556
128675001-128680000 0.5844486640844031
128680001-128685000 0.8517864980338431
128685001-128690000 1.0123888554869946
128690001-128695000 1.0241276306979308
128695001-128700000 1.0628510662176425
128700001-128705000 0.7257296890150796
128705001-128710000 0.1913252769494916
128710001-128715000 0.4656248290867917
128715001-128720000 0.5494591576836751
128720001-128725000 0.22502147073983178
128725001-128730000 0.6195611942317237
128730001-128735000 0.3184296351560675
128735001-128740000 0.6781663081287428
128740001-128745000 0.7620429285122227
128745001-128750000 0.14827618294825473
128750001-128755000 0.27616893713203683
128755001-128760000 0.9806739782488008
128760001-128765000 0.4891639569270523
128765001-128770000 0.3503175048123182
128770001-128775000 0.2616662463579267
128775001-128780000 0.35480846403737193
128780001-128785000 0.9109411942445695
128785001-128790000 0.5793487140116527
128790001-128795000 0.5127968272927
128795001-128800000 0.38719864401836146
128800001-128805000 0.3858570283093302
128805001-128810000 0.43069859069163047
128810001-128815000 0.3345481305445987
128815001-128820000 0.39544454538332974
128820001-128825000 0.7110141744155479
128825001-128830000 1.9600495984850983
128830001-128835000 0.5652424578523663
128835001-128840000 0.45201237769185376
128840001-128845000 0.8891378929986511
128845001-128850000 0.6887197542191124
128850001-128855000 0.8985770164624156
128855001-128860000 0.6890102550483501
128860001-128865000 0.5433707037064442
128865001-128870000 0.5996998686975229
128870001-128875000 0.7002308799125256
128875001-128880000 0.46180447847740475
128880001-128885000 0.3732018007421554
128885001-128890000 0.7681166343841925
128890001-128895000 0.775079810685899
128895001-128900000 0.6127471680547167
128900001-128905000 0.6805805412278928
128905001-128910000 0.452914891270708
128910001-128915000 0.5600728096351921
128915001-128920000 0.8170878315984755
128920001-128925000 0.39739348034653166
128925001-128930000 0.47258183330937614
128930001-128935000 0.5927095059413041
128935001-128940000 0.3961637812266215
128940001-128945000 1.0840326085121783
128945001-128950000 1.3149720084314358
128950001-128955000 0.27294690474965705
128955001-128960000 0.33620639075912473
128960001-128965000 1.875162086533474
128965001-128970000 0.8738603438965616
128970001-128975000 0.5844628999697608
128975001-128980000 0.7074491008286461
128980001-128985000 0.5543108205345565
128985001-128990000 1.0291148363347034
128990001-128995000 0.9652628107882811
128995001-129000000 0.4999033946105271
129000001-129005000 0.5897738383783242
129005001-129010000 0.5746963039701742
129010001-129015000 0.6559712518009747
129015001-129020000 1.0848922908882455
129020001-129025000 0.9025758866656656
129025001-129030000 0.8037294614185956
129030001-129035000 0.9794525294141861
129035001-129040000 0.9348855995630035
129040001-129045000 0.7133438110657331
129045001-129050000 0.6619942768102197
129050001-129055000 0.668867256389868
129055001-129060000 1.4523599272092946
129060001-129065000 0.8621954542640711
129065001-129070000 0.43141315362533433
129070001-129075000 0.42263100317816393
129075001-129080000 0.5051512852094086
129080001-129085000 0.620986416642207
129085001-129090000 0.41991926074519803
129090001-129095000 0.4419798353123716
129095001-129100000 0.3544323111420066
129100001-129105000 0.5434946609083644
129105001-129110000 1.0130351820677628
129110001-129115000 0.3118621273818797
129115001-129120000 0.34507220335259214
129120001-129125000 0.5730723225605482
129125001-129130000 1.1357089626197907
129130001-129135000 0.7358310001937441
129135001-129140000 1.1493500991993435
129140001-129145000 1.410728474996844
129145001-129150000 0.4871666639238461
129150001-129155000 0.5890913812490494
129155001-129160000 0.5771071702027398
129160001-129165000 0.8194229713566547
129165001-129170000 2.0493463578649647
129170001-129175000 1.654076928401111
129175001-129180000 1.3964758534862183
129180001-129185000 2.571323186700298
129185001-129190000 1.177815539286894
129190001-129195000 0.6702696584922694
129195001-129200000 0.7367431818130703
129200001-129205000 1.713233492615171
129205001-129210000 0.4483767124885961
129210001-129215000 0.2738162608836873
129215001-129220000 0.6880593089784177
129220001-129225000 0.7463385485950778
129225001-129230000 0.40747324238943156
129230001-129235000 0.46730455959786726
129235001-129240000 1.002871846949404
129240001-129245000 0.25378867454390264
129245001-129250000 0.3018899834363418
129250001-129255000 0.5781762558234053
129255001-129260000 0.5785769533746065
129260001-129265000 0.5554783729139426
129265001-129270000 0.6986187407699248
129270001-129275000 0.6159733440228007
129275001-129280000 0.653499454303138
129280001-129285000 0.903057233672181
129285001-129290000 0.6443719055730882
129290001-129295000 0.7349868068404235
129295001-129300000 1.5673115610755253
129300001-129305000 2.189238064100728
129305001-129310000 0.7518573445628444
129310001-129315000 0.7336294699173421
129315001-129320000 0.6976083494500592
129320001-129325000 0.18356198371850274
129325001-129330000 0.1503620273523809
129330001-129335000 0.4174095541982139
129335001-129340000 0.43001503460597323
129340001-129345000 0.42450037567769616
129345001-129350000 0.4976533128937231
129350001-129355000 0.5294310214105997
129355001-129360000 0.8044595618129748
129360001-129365000 0.986450535124989
129365001-129370000 1.1086117904039552
129370001-129375000 0.9390814821843211
129375001-129380000 0.6154764453390326
129380001-129385000 0.5830498583190589
129385001-129390000 0.6024342156987911
129390001-129395000 0.4508543388753674
129395001-129400000 0.6384561227476044
129400001-129405000 0.7173479214460697
129405001-129410000 0.8595818525971967
129410001-129415000 1.6341910634000167
129415001-129420000 0.7582773661320896
129420001-129425000 0.8345877351506686
129425001-129430000 1.1014602052626077
129430001-129435000 0.6160865952402231
129435001-129440000 0.5455647274536731
129440001-129445000 1.1628463118040036
129445001-129450000 0.42260085150058785
129450001-129455000 0.37828488657252013
129455001-129460000 0.6630497754361121
129460001-129465000 0.5914395291785012
129465001-129470000 1.236958257812243
129470001-129475000 0.3698594222451414
129475001-129480000 0.46329275160860556
129480001-129485000 0.7737241285333087
129485001-129490000 0.15203374304183218
129490001-129495000 0.2057031681811702
129495001-129500000 0.5740519663894266
129500001-129505000 0.8480804211089293
129505001-129510000 0.7034379849953871
129510001-129515000 0.6616451285828742
129515001-129520000 0.8876670940055292
129520001-129525000 1.471921982702181
129525001-129530000 1.8924154593855478
129530001-129535000 1.1272362545693089
129535001-129540000 0.6322655800588015
129540001-129545000 0.697512119094257
129545001-129550000 0.7007249249872809
129550001-129555000 1.0233876252093834
129555001-129560000 0.7749379749961506
129560001-129565000 0.569197320537984
129565001-129570000 1.2380656502966483
129570001-129575000 1.1161485804793532
129575001-129580000 1.0332157152892165
129580001-129585000 0.868391515673161
129585001-129590000 0.8972963072528409
129590001-129595000 0.5031570483281358
129595001-129600000 0.82107674636471
129600001-129605000 2.223366638734886
129605001-129610000 0.5219625413163368
129610001-129615000 0.7902047511281638
129615001-129620000 1.9900703895711032
129620001-129625000 1.4296697958893019
129625001-129630000 0.6950395154449308
129630001-129635000 0.47268206214390956
129635001-129640000 0.5441556806580989
129640001-129645000 0.7132964375977182
129645001-129650000 0.9982085496584059
129650001-129655000 0.8698357697855962
129655001-129660000 0.9349929061360918
129660001-129665000 1.084053629953743
129665001-129670000 0.6638779979607867
129670001-129675000 0.41575358482386265
129675001-129680000 0.5110036040429533
129680001-129685000 1.027004453550367
129685001-129690000 0.6569233253919105
129690001-129695000 0.5226901234576142
129695001-129700000 0.8075664962931232
129700001-129705000 0.6644807317771019
129705001-129710000 0.6069610677729744
129710001-129715000 1.039913293373955
129715001-129720000 4.848008842758637
129720001-129725000 5.737300032062667
129725001-129730000 2.2898534622753646
129730001-129735000 2.5311937639034205
129735001-129740000 1.628684984030929
129740001-129745000 1.0208460636989998
129745001-129750000 0.6971886358482495
129750001-129755000 0.6222424486301809
129755001-129760000 0.6397712537634667
129760001-129765000 0.7856878542409809
129765001-129770000 0.9240017855216142
129770001-129775000 0.8010546574924156
129775001-129780000 0.7445930226177164
129780001-129785000 0.7922399899890434
129785001-129790000 1.1755849760011834
129790001-129795000 1.9985223827845653
129795001-129800000 1.7191261195836125
129800001-129805000 1.2196654422627287
129805001-129810000 1.1293423262643576
129810001-129815000 1.4898021494834697
129815001-129820000 0.9542909091624843
129820001-129825000 0.7595887113744257
129825001-129830000 1.2238689009395225
129830001-129835000 1.8137050438559423
129835001-129840000 1.408472611080819
129840001-129845000 1.3460991656852181
129845001-129850000 1.0180961699374547
129850001-129855000 0.4308899884973811
129855001-129860000 1.7511264192625506
129860001-129865000 4.1478708142555325
129865001-129870000 1.0465360234082182
129870001-129875000 0.7233923509139382
129875001-129880000 0.739508131046664
129880001-129885000 0.7870608167058842
129885001-129890000 0.5776866988749927
129890001-129895000 0.8070580563987504
129895001-129900000 0.6257383758604215
129900001-129905000 0.7428980243332274
129905001-129910000 0.9882906455907638
129910001-129915000 0.5603941569902359
129915001-129920000 0.8143647176896783
129920001-129925000 0.7440453120820089
129925001-129930000 0.8350274464321864
129930001-129935000 1.6925337444551813
129935001-129940000 0.6979401609046358
129940001-129945000 0.5229356428936264
129945001-129950000 3.574228887782179
129950001-129955000 4.269988493049133
129955001-129960000 0.7148085437890257
129960001-129965000 1.2041806705000317
129965001-129970000 2.1915994542695683
129970001-129975000 0.9480666685359811
129975001-129980000 0.9514285413753485
129980001-129985000 1.7457450569508546
129985001-129990000 0.9715739155265135
129990001-129995000 0.8191165881780028
129995001-130000000 1.0839206163729624
130000001-130005000 1.6867028707114835
130005001-130010000 1.2995056962580838
130010001-130015000 0.9424331593430195
130015001-130020000 0.7593546651097247
130020001-130025000 0.7589403138067458
130025001-130030000 1.5459660075950525
130030001-130035000 2.3300701488575393
130035001-130040000 2.506130760257282
130040001-130045000 1.349161026269524
130045001-130050000 0.7668479102168343
130050001-130055000 4.29593154667659
130055001-130060000 4.78913894738411
130060001-130065000 1.771540482487389
130065001-130070000 1.5250184287161537
130070001-130075000 2.710190742275352
130075001-130080000 1.608289491761144
130080001-130085000 0.38975692774787296
130085001-130090000 6.1450877645461235
130090001-130095000 6.959183697997467
130095001-130100000 0.48639428693302494
130100001-130105000 0.6193825322071752
130105001-130110000 0.8248007686178309
130110001-130115000 1.1947981345811243
130115001-130120000 1.0395412951337313
130120001-130125000 1.0636601649310347
130125001-130130000 1.029720264748616
130130001-130135000 0.6248750072327055
130135001-130140000 0.9754847189828717
130140001-130145000 1.1455142043364024
130145001-130150000 0.8115780345085261
130150001-130155000 1.0749759234359466
130155001-130160000 1.365658439840786
130160001-130165000 0.860105847255564
130165001-130170000 0.7579515627545971
130170001-130175000 0.7361100586685924
130175001-130180000 2.3996186215030226
130180001-130185000 1.1699200853086291
130185001-130190000 0.3873599479851425
130190001-130195000 0.9076459139741992
130195001-130200000 0.616289925810487
130200001-130205000 0.48688753441526667
130205001-130210000 0.4439504990289681
130210001-130215000 0.6013950498877639
130215001-130220000 1.0787198694182583
130220001-130225000 0.4224960074168815
130225001-130230000 0.6118590914060751
130230001-130235000 0.7915266227042553
130235001-130240000 0.45670795398148395
130240001-130245000 0.4357536140861942
130245001-130250000 0.5377952170449245
130250001-130255000 1.3610602807059988
130255001-130260000 1.662827753128183
130260001-130265000 0.7027693210100086
130265001-130270000 1.3151102470348612
130270001-130275000 4.764441211450606
130275001-130280000 1.0260848325125154
130280001-130285000 1.096584967545735
130285001-130290000 1.568592308880674
130290001-130295000 0.8706737706562934
130295001-130300000 0.4388267845554974
130300001-130305000 0.39092981245959624
130305001-130310000 0.6957368010857564
130310001-130315000 5.700410370883538
130315001-130320000 0.9694504003741585
130320001-130325000 0.8239269435292113
130325001-130330000 1.1685395473964217
130330001-130335000 0.48250002447155305
130335001-130340000 0.5101276466239607
130340001-130345000 0.9174677422692312
130345001-130350000 1.0126716001202998
130350001-130355000 0.7184684521488172
130355001-130360000 0.6102209102843159
130360001-130365000 0.6232714586980066
130365001-130370000 0.645300389563786
130370001-130375000 0.8804618565249227
130375001-130380000 0.8705663072450848
130380001-130385000 0.5896571318029687
130385001-130390000 1.0897240860539237
130390001-130395000 0.8607379479334908
130395001-130400000 0.7173366263638
130400001-130405000 0.5453124126682692
130405001-130410000 0.5657953401147915
130410001-130415000 0.8788047749154334
130415001-130420000 0.4878905522649428
130420001-130425000 0.711317736267806
130425001-130430000 1.105729059015175
130430001-130435000 0.8068587251155721
130435001-130440000 0.7391155672066477
130440001-130445000 0.8960742998686866
130445001-130450000 1.0497547867932504
130450001-130455000 0.6733027821978926
130455001-130460000 0.9820124957331866
130460001-130465000 2.17778238132131
130465001-130470000 1.3674504437289552
130470001-130475000 1.7078282681235828
130475001-130480000 0.7380663475391751
130480001-130485000 0.5011981358857629
130485001-130490000 0.6673802101766221
130490001-130495000 0.6288435097386934
130495001-130500000 0.7174785173211445
130500001-130505000 2.625648979051105
130505001-130510000 7.544520171984017
130510001-130515000 0.7881120880584095
130515001-130520000 0.5605910836709377
130520001-130525000 0.5255437945128826
130525001-130530000 0.5886808991742329
130530001-130535000 0.5755935004890155
130535001-130540000 1.6459757739542267
130540001-130545000 3.38238069778746
130545001-130550000 0.4688052818318682
130550001-130555000 0.8264059419654506
130555001-130560000 1.1630070194915694
130560001-130565000 0.6020889723098966
130565001-130570000 0.5958621085687935
130570001-130575000 0.4578624526701214
130575001-130580000 0.6389227266302507
130580001-130585000 1.3796373973413334
130585001-130590000 1.5814375892555832
130590001-130595000 1.8643495033439486
130595001-130600000 0.9792188982414008
130600001-130605000 0.5901803793226746
130605001-130610000 0.944241564281804
130610001-130615000 2.164668044513139
130615001-130620000 0.7513382662887966
130620001-130625000 0.8014688931408638
130625001-130630000 1.2722850919976076
130630001-130635000 1.1346912803491787
130635001-130640000 2.6925893809235077
130640001-130645000 1.2915605181539582
130645001-130650000 0.6664897221412964
130650001-130655000 0.5736953052929457
130655001-130660000 0.6325881805863711
130660001-130665000 0.7107040141849764
130665001-130670000 0.539285913119956
130670001-130675000 0.34850074070304266
130675001-130680000 0.36458870035623164
130680001-130685000 1.0069918363843515
130685001-130690000 0.7175486615292557
130690001-130695000 0.40157236057609663
130695001-130700000 0.6313234575999727
130700001-130705000 0.6511641389574463
130705001-130710000 0.3806030346395964
130710001-130715000 0.40365787359542843
130715001-130720000 0.47362296159268097
130720001-130725000 0.41325225726578396
130725001-130730000 0.3664271909427695
130730001-130735000 0.7312451417923724
130735001-130740000 0.46629869302837895
130740001-130745000 0.36516863526406856
130745001-130750000 0.7594329608093607
130750001-130755000 0.954512293541135
130755001-130760000 0.6505247117324738
130760001-130765000 0.6565053485649822
130765001-130770000 1.4080753303387947
130770001-130775000 1.7330076975970883
130775001-130780000 1.1071902180054145
130780001-130785000 1.5393228771501406
130785001-130790000 3.6973952988677956
130790001-130795000 1.0076697378544532
130795001-130800000 0.6292443317242902
130800001-130805000 0.5430978426973448
130805001-130810000 0.5709222396484647
130810001-130815000 0.8502874414532596
130815001-130820000 0.5324254175629882
130820001-130825000 0.5433704944267818
130825001-130830000 7.290105218362622
130830001-130835000 2.8685604415913746
130835001-130840000 1.069084819770084
130840001-130845000 1.254762359597222
130845001-130850000 1.1087731600557882
130850001-130855000 0.8932685279467314
130855001-130860000 0.7327606348856432
130860001-130865000 0.6457660255275697
130865001-130870000 0.9099414151558415
130870001-130875000 0.8768708178316811
130875001-130880000 0.656428422262086
130880001-130885000 1.0660363856465074
130885001-130890000 1.4137686988291613
130890001-130895000 0.78095489925921
130895001-130900000 0.6327037680852773
130900001-130905000 1.2279075245517477
130905001-130910000 0.7050871515109566
130910001-130915000 0.2856833222324409
130915001-130920000 0.6725532556757696
130920001-130925000 0.9487658544237431
130925001-130930000 0.2464124120186351
130930001-130935000 1.331951549767997
130935001-130940000 2.7765281422464527
130940001-130945000 0.5655957691802318
130945001-130950000 0.8127131816780347
130950001-130955000 0.9276993592855515
130955001-130960000 0.6070082778425951
130960001-130965000 0.5799641748818681
130965001-130970000 0.9754104269390199
130970001-130975000 0.6940377693344935
130975001-130980000 0.549030755426614
130980001-130985000 1.2596916249805619
130985001-130990000 2.4904214420565642
130990001-130995000 1.1408838960646004
130995001-131000000 0.9985144232819821
131000001-131005000 1.0324095006968048
131005001-131010000 1.1303620939263708
131010001-131015000 0.8302748183881501
131015001-131020000 0.7283125154736075
131020001-131025000 0.696140067379885
131025001-131030000 0.6489314394499446
131030001-131035000 0.6112703297689278
131035001-131040000 0.4936049372029281
131040001-131045000 0.6065049087035033
131045001-131050000 0.6838905716189762
131050001-131055000 1.3467165261016694
131055001-131060000 1.325345321065466
131060001-131065000 0.6090298875538201
131065001-131070000 0.640004611329556
131070001-131075000 0.6123146407132352
131075001-131080000 0.6551817916497524
131080001-131085000 0.767213978576957
131085001-131090000 0.6921203907759185
131090001-131095000 0.8957385201178119
131095001-131100000 1.0246644173263237
131100001-131105000 0.9211127160684436
131105001-131110000 2.4858952247823702
131110001-131115000 1.801442115650656
131115001-131120000 0.5718031210844063
131120001-131125000 0.583139731296183
131125001-131130000 1.5904613543462773
131130001-131135000 1.945745911069958
131135001-131140000 0.7089895132844445
131140001-131145000 0.8034641301287365
131145001-131150000 1.0118683864163878
131150001-131155000 0.9635278050012981
131155001-131160000 0.8900234423822965
131160001-131165000 0.7190594241922108
131165001-131170000 0.7103251553238041
131170001-131175000 0.507530002554968
131175001-131180000 0.6134926150027487
131180001-131185000 1.3424443210488846
131185001-131190000 0.6700046702384103
131190001-131195000 0.7845207643296704
131195001-131200000 1.5045547780163584
131200001-131205000 0.6606002405888424
131205001-131210000 0.5054015900797507
131210001-131215000 0.6003136191710395
131215001-131220000 0.3642111043675261
131220001-131225000 0.4372224095707818
131225001-131230000 0.9642220952154156
131230001-131235000 0.6116904110226117
131235001-131240000 0.5538194405043013
131240001-131245000 0.5014293073733778
131245001-131250000 0.47348784904546537
131250001-131255000 0.5075863072512045
131255001-131260000 0.5596466659767023
131260001-131265000 0.6091862448431715
131265001-131270000 0.9340807000848721
131270001-131275000 1.2865313500503737
131275001-131280000 0.7427758698567883
131280001-131285000 0.46029516973074647
131285001-131290000 0.4146671864068259
131290001-131295000 0.4761682748961512
131295001-131300000 0.635487291447051
131300001-131305000 1.0312298088657024
131305001-131310000 1.0333769858111805
131310001-131315000 0.7694563968740757
131315001-131320000 0.651919556715212
131320001-131325000 1.1082712331421873
131325001-131330000 0.8086608688733632
131330001-131335000 0.4165879242533124
131335001-131340000 0.43891267242875176
131340001-131345000 0.6016291816994465
131345001-131350000 0.6067002525391625
131350001-131355000 0.5302399845059529
131355001-131360000 0.5928728411847186
131360001-131365000 0.3907745028571065
131365001-131370000 0.4830207735783573
131370001-131375000 0.7689896298758255
131375001-131380000 0.4484720318562367
131380001-131385000 0.5128398830838062
131385001-131390000 0.7722073050116756
131390001-131395000 0.7631452913289261
131395001-131400000 0.7269827731551671
131400001-131405000 1.0475514359548503
131405001-131410000 0.5555938400813006
131410001-131415000 0.589076112187241
131415001-131420000 1.9086792438292823
131420001-131425000 1.8160403908392844
131425001-131430000 1.7946720029173995
131430001-131435000 1.8079954848011082
131435001-131440000 0.7201772917862197
131440001-131445000 1.2977784944053994
131445001-131450000 1.3401621818945573
131450001-131455000 0.5181273432565867
131455001-131460000 5.989902375988884
131460001-131465000 3.0409829805102757
131465001-131470000 0.5691271112626007
131470001-131475000 0.6502515388779507
131475001-131480000 0.8639776217429024
131480001-131485000 1.8004472850575253
131485001-131490000 1.443929184677742
131490001-131495000 0.7852735323599443
131495001-131500000 1.173171997440267
131500001-131505000 3.0341452862622447
131505001-131510000 1.1444852515393786
131510001-131515000 0.6577376181850145
131515001-131520000 0.6609487823101625
131520001-131525000 0.7478114638969497
131525001-131530000 0.7248183560253171
131530001-131535000 0.7027355938516028
131535001-131540000 0.795162413885675
131540001-131545000 0.5212568874353588
131545001-131550000 0.5766814454789801
131550001-131555000 0.7935665301485053
131555001-131560000 0.4203812007419085
131560001-131565000 0.5862114427462491
131565001-131570000 0.7548046105925836
131570001-131575000 0.5950794696911845
131575001-131580000 0.6327246890072681
131580001-131585000 0.7358659171258797
131585001-131590000 1.1446981532612206
131590001-131595000 0.4457025827784794
131595001-131600000 0.18428901694494929
131600001-131605000 0.1754086870979003
131605001-131610000 0.419174419110564
131610001-131615000 0.6025790503547899
131615001-131620000 1.394218714532049
131620001-131625000 3.1740394181164437
131625001-131630000 0.6592690133905934
131630001-131635000 0.8538638006846073
131635001-131640000 1.0127979887467964
131640001-131645000 0.8807719858739804
131645001-131650000 1.1681178312809322
131650001-131655000 0.41609774696552565
131655001-131660000 0.38742346152439905
131660001-131665000 0.8220435187988305
131665001-131670000 0.47080814431742296
131670001-131675000 0.5056044945631473
131675001-131680000 0.6421199652354643
131680001-131685000 0.8477538823458765
131685001-131690000 0.466460744025034
131690001-131695000 0.599559995232096
131695001-131700000 0.7942550181103037
131700001-131705000 0.4818597667006318
131705001-131710000 0.7952102886993371
131710001-131715000 1.1274278848423895
131715001-131720000 2.0044657960580787
131720001-131725000 2.172922537835384
131725001-131730000 1.639372875884167
131730001-131735000 1.7636183503061287
131735001-131740000 0.9059052793958745
131740001-131745000 0.7945135993606124
131745001-131750000 1.895942142396689
131750001-131755000 0.9109794960460023
131755001-131760000 0.6559133129713233
131760001-131765000 0.6363542011970209
131765001-131770000 0.4036959341919207
131770001-131775000 0.7254017582405228
131775001-131780000 0.6676962931077713
131780001-131785000 0.3636610082743278
131785001-131790000 0.606332022847462
131790001-131795000 0.611731692248809
131795001-131800000 0.9356140906580048
131800001-131805000 6.373020364638535
131805001-131810000 4.078820126941076
131810001-131815000 2.172171331054325
131815001-131820000 0.9622648965896503
131820001-131825000 0.6855626253606569
131825001-131830000 1.4868393521131351
131830001-131835000 1.134635009076925
131835001-131840000 0.4859863056867719
131840001-131845000 0.35023100513853567
131845001-131850000 0.5205611259843802
131850001-131855000 0.985597120794434
131855001-131860000 0.6546068752403891
131860001-131865000 0.5847674036872759
131865001-131870000 0.7572678883363705
131870001-131875000 0.8069790626267132
131875001-131880000 0.9685274564307421
131880001-131885000 1.200998459912424
131885001-131890000 0.8773450130279895
131890001-131895000 1.3089889927746585
131895001-131900000 1.232572726082785
131900001-131905000 0.2704615789154429
131905001-131910000 0.38234437263845106
131910001-131915000 0.22020955171558987
131915001-131920000 0.2990848761095682
131920001-131925000 0.1778150354502558
131925001-131930000 0.019108262032814287
131930001-131935000 0.7062532340504054
131935001-131940000 0.871269802688285
131940001-131945000 0.14653712646448405
131945001-131950000 0.28032646944068945
131950001-131955000 1.1114810297950513
131955001-131960000 0.797008906507858
131960001-131965000 0.40286263895964014
131965001-131970000 0.26014195985492156
131970001-131975000 1.1264699614667102
131975001-131980000 1.5615468971276931
131980001-131985000 0.35633827057893436
131985001-131990000 0.4989068669153182
131990001-131995000 0.5189149277073088
131995001-132000000 0.5648034650887863
132000001-132005000 0.7021043313922922
132005001-132010000 0.3927611765191205
132010001-132015000 0.5371583325114382
132015001-132020000 0.4208089003178582
132020001-132025000 0.31625193737509194
132025001-132030000 0.4395033997941603
132030001-132035000 0.38238418094491555
132035001-132040000 0.5257464889296839
132040001-132045000 1.475140674654041
132045001-132050000 0.8610429956219539
132050001-132055000 0.4109716218284342
132055001-132060000 1.190384727537928
132060001-132065000 1.1762340962471718
132065001-132070000 0.5337820508614606
132070001-132075000 0.9576679348243259
132075001-132080000 0.8617482088539887
132080001-132085000 0.7067845099927084
132085001-132090000 0.5196371750845247
132090001-132095000 0.4159277518721804
132095001-132100000 1.1106316376720664
132100001-132105000 1.0308470835052366
132105001-132110000 0.3510541468708709
132110001-132115000 0.6622926411748215
132115001-132120000 0.8514574712322067
132120001-132125000 1.5625414140440297
132125001-132130000 7.353697174509119
132130001-132135000 0.9435858493017766
132135001-132140000 0.6622215207134623
132140001-132145000 0.6814673466145287
132145001-132150000 1.5106969012781388
132150001-132155000 1.379388166174618
132155001-132160000 0.7712956066069379
132160001-132165000 0.7427976707750977
132165001-132170000 0.8491067810527976
132170001-132175000 0.6043307252927121
132175001-132180000 0.48221221671202613
132180001-132185000 0.6987656623795604
132185001-132190000 0.7612669776293727
132190001-132195000 0.684465508718565
132195001-132200000 0.8681202204850985
132200001-132205000 2.257349945550679
132205001-132210000 1.384611898164953
132210001-132215000 1.0026271227220582
132215001-132220000 2.1094621812703003
132220001-132225000 2.220646515534397
132225001-132230000 1.0861109013825445
132230001-132235000 1.8745272018817174
132235001-132240000 2.219801700290489
132240001-132245000 0.7049931264342097
132245001-132250000 2.3522102724894443
132250001-132255000 1.7213993443376114
132255001-132260000 1.0386116203181477
132260001-132265000 3.168992761140749
132265001-132270000 1.4122395644242585
132270001-132275000 1.2307402656891628
132275001-132280000 2.5020504032988433
132280001-132285000 1.7112748944446001
132285001-132290000 0.9340290066771249
132290001-132295000 0.9238806097726354
132295001-132300000 1.1703089639821336
132300001-132305000 0.638564323101536
132305001-132310000 0.6588535664906977
132310001-132315000 1.3018488584788694
132315001-132320000 1.1031670660808763
132320001-132325000 0.8993960734978113
132325001-132330000 0.5759022094725628
132330001-132335000 1.0044243607087475
132335001-132340000 1.1665039500792473
132340001-132345000 0.6224909188391402
132345001-132350000 0.5292356683056915
132350001-132355000 0.5681498047821315
132355001-132360000 0.8898566235335124
132360001-132365000 0.9142077258453292
132365001-132370000 1.0425973394952532
132370001-132375000 0.8103402953935585
132375001-132380000 0.6728053651641768
132380001-132385000 0.8577452797867732
132385001-132390000 0.5759457286213863
132390001-132395000 0.4641682206987669
132395001-132400000 0.7108153914867275
132400001-132405000 0.6604568806754832
132405001-132410000 0.5297019985216186
132410001-132415000 0.7201287703019801
132415001-132420000 0.9122377452913735
132420001-132425000 1.0626744197566902
132425001-132430000 1.0158037229268735
132430001-132435000 1.35271731266648
132435001-132440000 1.4179673512462492
132440001-132445000 0.7836361886199495
132445001-132450000 0.6859766426016823
132450001-132455000 0.649805447382201
132455001-132460000 0.6426652260214932
132460001-132465000 0.9249889127874413
132465001-132470000 1.2990008468711234
132470001-132475000 0.47887103925555596
132475001-132480000 0.37948181730866215
132480001-132485000 0.4404696520123468
132485001-132490000 0.35710115359615696
132490001-132495000 0.2545565173317944
132495001-132500000 0.49422613374209184
132500001-132505000 0.6997991664866383
132505001-132510000 0.3911668068785577
132510001-132515000 0.6235519045045932
132515001-132520000 1.3317523335705053
132520001-132525000 0.8239145176496189
132525001-132530000 0.895277205727861
132530001-132535000 4.373142907897739
132535001-132540000 1.4131836344906914
132540001-132545000 0.8804970089618874
132545001-132550000 0.5532090711429437
132550001-132555000 0.4132511693496411
132555001-132560000 0.669433160766769
132560001-132565000 0.8234823768950347
132565001-132570000 0.6578653003354797
132570001-132575000 0.27121920094085367
132575001-132580000 0.03499193861817919
132580001-132585000 0.0007183765295725665
132585001-132590000 0.046497689305649376
132590001-132595000 0.34573697871908493
132595001-132600000 0.4474090599300822
132600001-132605000 0.7810392917455174
132605001-132610000 0.6115504986125797
132610001-132615000 0.49675578140012344
132615001-132620000 1.4394082968397428
132620001-132625000 0.7122497542517847
132625001-132630000 0.5099887566440897
132630001-132635000 0.8065785611214004
132635001-132640000 1.1125757988630494
132640001-132645000 1.7291532222775603
132645001-132650000 0.6934377712250296
132650001-132655000 0.43249521510097855
132655001-132660000 0.792214225564486
132660001-132665000 0.5954567726637714
132665001-132670000 0.27838774815160533
132670001-132675000 0.3108012219364837
132675001-132680000 0.6399347974019125
132680001-132685000 0.7268430191445733
132685001-132690000 0.49515576901663205
132690001-132695000 0.9600199751564333
132695001-132700000 1.1307260957347962
132700001-132705000 0.5950497338952866
132705001-132710000 1.525558136565504
132710001-132715000 3.062122909217337
132715001-132720000 1.7097441512601137
132720001-132725000 1.7002220452890193
132725001-132730000 0.816332151131447
132730001-132735000 0.6606355727583766
132735001-132740000 0.7337849815463141
132740001-132745000 0.504197685552367
132745001-132750000 0.8970067173693482
132750001-132755000 1.2244718389534124
132755001-132760000 0.5446754959063665
132760001-132765000 0.7616662900846876
132765001-132770000 3.569828523119835
132770001-132775000 1.0514763702905463
132775001-132780000 0.6687923737044718
132780001-132785000 0.6594495151640114
132785001-132790000 0.675678943695863
132790001-132795000 0.8320199052155237
132795001-132800000 0.8268411734770116
132800001-132805000 0.40853280345749776
132805001-132810000 0.25042364314096494
132810001-132815000 0.9089270292363744
132815001-132820000 1.1496167287071697
132820001-132825000 0.34884509343547715
132825001-132830000 0.30615552455979855
132830001-132835000 1.6291553310315652
132835001-132840000 5.059713708262003
132840001-132845000 0.34051432490974953
132845001-132850000 0.6387732318220162
132850001-132855000 0.9692554755737118
132855001-132860000 0.6216795017181719
132860001-132865000 0.8100155014435437
132865001-132870000 0.7198167586019559
132870001-132875000 0.5295500270722242
132875001-132880000 0.9981603916269741
132880001-132885000 1.8829471415758496
132885001-132890000 3.7624272293522005
132890001-132895000 6.157016640039537
132895001-132900000 0.8282323622590064
132900001-132905000 0.931314296336574
132905001-132910000 1.0964781379085489
132910001-132915000 1.1627264831029673
132915001-132920000 1.1099838990899749
132920001-132925000 1.123582401115604
132925001-132930000 7.858261911839902
132930001-132935000 1.4728916715264944
132935001-132940000 0.758347698117131
132940001-132945000 4.707383455241624
132945001-132950000 0.8202357613954926
132950001-132955000 0.5605343988107382
132955001-132960000 0.5918569632053153
132960001-132965000 0.5054705217314356
132965001-132970000 0.6865888875043393
132970001-132975000 0.5654481292319026
132975001-132980000 1.103591497356553
132980001-132985000 0.6583316184028416
132985001-132990000 0.33982806063659127
132990001-132995000 0.4465150834658304
132995001-133000000 0.752690463296839
133000001-133005000 1.4722262368642327
133005001-133010000 0.6295660850512649
133010001-133015000 0.7540168297283445
133015001-133020000 1.7451086329011554
133020001-133025000 1.0449186639505175
133025001-133030000 0.661057829699528
133030001-133035000 1.0778533363215073
133035001-133040000 10.76590442219895
133040001-133045000 0.7145699360941934
133045001-133050000 0.5229729268436145
133050001-133055000 1.0450626726390249
133055001-133060000 0.7269415434675311
133060001-133065000 0.7686610101564079
133065001-133070000 0.7420100915013934
133070001-133075000 0.5994799094306187
133075001-133080000 4.509910799953553
133080001-133085000 1.7698876949012827
133085001-133090000 0.49688023564187483
133090001-133095000 0.7393978544081227
133095001-133100000 0.7456568348338827
133100001-133105000 0.6918072613344743
133105001-133110000 0.4896443506219971
133110001-133115000 0.5453308932732149
133115001-133120000 0.6861324685063627
133120001-133125000 0.6561735458197447
133125001-133130000 0.5595950707805295
133130001-133135000 0.8796090543980185
133135001-133140000 0.7197271353226143
133140001-133145000 0.4049074382507928
133145001-133150000 0.747581035535593
133150001-133155000 1.3357610738607844
133155001-133160000 1.0494169469844685
133160001-133165000 1.5827880714508926
133165001-133170000 1.0182992621278968
133170001-133175000 0.46509487547455935
133175001-133180000 0.6166453515319814
133180001-133185000 0.7803010470458178
133185001-133190000 0.5834478744707348
133190001-133195000 0.5897512683199527
133195001-133200000 0.6233558370165501
133200001-133205000 0.3927570862753242
133205001-133210000 0.41936337058667017
133210001-133215000 0.8606471994457771
133215001-133220000 0.6999670358911343
133220001-133225000 0.5921536603576931
133225001-133230000 0.6878534706402657
133230001-133235000 1.1973048084520443
133235001-133240000 1.2922448453084698
133240001-133245000 0.6608803474088288
133245001-133250000 0.7439012977607498
133250001-133255000 0.7657200690773386
133255001-133260000 0.7705205778068793
133260001-133265000 0.6709538225613302
133265001-133270000 0.743301155581977
133270001-133275000 0.8843766732737551
133275001-133280000 0.7534759621291945
133280001-133285000 2.9992146308437575
133285001-133290000 0.7987343208721288
133290001-133295000 0.6467201411585839
133295001-133300000 0.9015240298738785
133300001-133305000 0.4346232667318955
133305001-133310000 0.4342080785172105
133310001-133315000 1.0706272060213022
133315001-133320000 0.8170991954891834
133320001-133325000 0.44469969112095104
133325001-133330000 0.8292837878323175
133330001-133335000 0.954208422081309
133335001-133340000 0.22790093973529965
133340001-133345000 0.23649783967642304
133345001-133350000 0.38007699749441676
133350001-133355000 0.4560847734249469
133355001-133360000 0.9837576510665919
133360001-133365000 0.5876558866889894
133365001-133370000 0.5879215873351062
133370001-133375000 0.8537722364887189
133375001-133380000 0.7164696556241618
133380001-133385000 0.40165609214153125
133385001-133390000 0.5177525584330619
133390001-133395000 0.411618542261549
133395001-133400000 0.3655612459620859
133400001-133405000 0.538045157872202
133405001-133410000 0.3420118561899813
133410001-133415000 1.3035518133088388
133415001-133420000 0.468933914996916
133420001-133425000 0.16762171520410968
133425001-133430000 1.0171198817247815
133430001-133435000 0.386390672516648
133435001-133440000 0.37578662486679304
133440001-133445000 0.7747458431741725
133445001-133450000 0.84874593982668
133450001-133455000 0.8094672850017943
133455001-133460000 0.6347577836241242
133460001-133465000 0.5463553053895607
133465001-133470000 0.588725277571588
133470001-133475000 0.8035063221481937
133475001-133480000 0.7967919009621547
133480001-133485000 0.5699581343546459
133485001-133490000 0.5174770268715282
133490001-133495000 1.1634235383215263
133495001-133500000 0.8850272642888348
133500001-133505000 0.6406131716260005
133505001-133510000 0.6949430060671965
133510001-133515000 0.5707395338718056
133515001-133520000 0.7204494469916395
133520001-133525000 1.2112956992201938
133525001-133530000 1.0640006260107402
133530001-133535000 0.5558106133605174
133535001-133540000 0.4500177522809679
133540001-133545000 0.9594660344406869
133545001-133550000 0.8356589983054349
133550001-133555000 0.3811217312471152
133555001-133560000 0.47286668565142465
133560001-133565000 0.7948066517563722
133565001-133570000 0.5060976109045303
133570001-133575000 0.501956681050616
133575001-133580000 0.7292408971521004
133580001-133585000 0.7164249089637709
133585001-133590000 0.9777661923684767
133590001-133595000 0.5667885941251771
133595001-133600000 0.5711543231685142
133600001-133605000 1.9206351723355624
133605001-133610000 1.8423133701589274
133610001-133615000 1.2594978862647521
133615001-133620000 0.9163441490043394
133620001-133625000 1.0517696179568354
133625001-133630000 1.3555763647746457
133630001-133635000 1.530084357882341
133635001-133640000 1.6725800130572133
133640001-133645000 0.7482967255073107
133645001-133650000 0.936847948229159
133650001-133655000 1.4635125403859803
133655001-133660000 0.8089374132568113
133660001-133665000 2.230268431465527
133665001-133670000 1.2119282558202347
133670001-133675000 0.48956784471983694
133675001-133680000 0.9163402694707317
133680001-133685000 0.6598676100776059
133685001-133690000 0.592994409647154
133690001-133695000 0.5744508778063112
133695001-133700000 0.9726958121971864
133700001-133705000 3.490091545710822
133705001-133710000 1.474900873166639
133710001-133715000 0.8937699570164095
133715001-133720000 0.6788720245140106
133720001-133725000 0.8385978221289782
133725001-133730000 2.134899013054942
133730001-133735000 0.6916256326225774
133735001-133740000 0.47826724714180613
133740001-133745000 0.7475062456815469
133745001-133750000 0.7851623745852093
133750001-133755000 0.773480489334697
133755001-133760000 0.8248790525075398
133760001-133765000 0.8498115524048713
133765001-133770000 0.9251936753642264
133770001-133775000 0.8223590372360371
133775001-133780000 0.7014714449917476
133780001-133785000 1.0893980519391853
133785001-133790000 2.0127245144676964
133790001-133795000 0.726944242724667
133795001-133800000 0.8508247436917528
133800001-133805000 0.6515043785227658
133805001-133810000 0.42928220595619027
133810001-133815000 1.0124308121498542
133815001-133820000 0.8795460487978951
133820001-133825000 0.5368033768414792
133825001-133830000 0.6572905911083377
133830001-133835000 0.821920234387552
133835001-133840000 0.6333892363232112
133840001-133845000 0.9166791394851749
133845001-133850000 1.192316370535809
133850001-133855000 0.672986434970108
133855001-133860000 1.0903933962080092
133860001-133865000 1.6990005578985279
133865001-133870000 2.276729296648601
133870001-133875000 1.573511616802909
133875001-133880000 0.7169977676330567
133880001-133885000 0.7184907628869984
133885001-133890000 0.5745078499989559
133890001-133895000 0.6720803861270885
133895001-133900000 3.346629003432689
133900001-133905000 1.0263354781199114
133905001-133910000 0.6020418248581755
133910001-133915000 1.118431037960596
133915001-133920000 0.6277398325372866
133920001-133925000 0.6031337093698236
133925001-133930000 0.6246703210336414
133930001-133935000 0.4684977836338923
133935001-133940000 0.6213594386604634
133940001-133945000 0.8358775599952534
133945001-133950000 0.764143721585801
133950001-133955000 0.35571325538561144
133955001-133960000 0.44709400456203313
133960001-133965000 1.3490288860528803
133965001-133970000 0.5570027709221269
133970001-133975000 0.3787109677326883
133975001-133980000 0.49126924655716697
133980001-133985000 0.5978533174580163
133985001-133990000 0.5991647852129698
133990001-133995000 1.0079215190301718
133995001-134000000 0.9192608785776821
134000001-134005000 0.6483397555029077
134005001-134010000 0.7620201977734689
134010001-134015000 0.4616455915020068
134015001-134020000 0.6354061210572591
134020001-134025000 0.3864938370657687
134025001-134030000 0.2303705517511434
134030001-134035000 0.4142980927066878
134035001-134040000 0.5812769990359676
134040001-134045000 0.5382620443276389
134045001-134050000 0.4007403798501673
134050001-134055000 0.5234011847328557
134055001-134060000 0.8207591946371798
134060001-134065000 0.99819400348688
134065001-134070000 0.7659094507052798
134070001-134075000 0.29261200929913084
134075001-134080000 0.13972519227861305
134080001-134085000 0.22550271626198923
134085001-134090000 0.9120028378239377
134090001-134095000 2.3273527939986955
134095001-134100000 1.3475327864850666
134100001-134105000 0.828865742576995
134105001-134110000 0.871258361700285
134110001-134115000 0.8145747316826986
134115001-134120000 0.8004321194819809
134120001-134125000 1.16559505735187
134125001-134130000 0.7016136925086343
134130001-134135000 0.5137623954230871
134135001-134140000 0.6003612125363348
134140001-134145000 1.4253388527357636
134145001-134150000 0.976464150946178
134150001-134155000 0.7397708013077383
134155001-134160000 0.9627647655883078
134160001-134165000 0.5393553223880222
134165001-134170000 0.5712934918298347
134170001-134175000 0.6773438279885281
134175001-134180000 0.4733945741014246
134180001-134185000 0.45405055923052245
134185001-134190000 0.5761003671675261
134190001-134195000 0.5389056664898916
134195001-134200000 0.5541607003072719
134200001-134205000 0.8488359345855975
134205001-134210000 1.6279418284552767
134210001-134215000 1.284782546753821
134215001-134220000 0.7659131184592024
134220001-134225000 0.41634151621501914
134225001-134230000 0.5928281970516537
134230001-134235000 1.137760520001616
134235001-134240000 0.6558360935488529
134240001-134245000 1.1890235449713613
134245001-134250000 1.289635138009226
134250001-134255000 1.3691416980613873
134255001-134260000 2.223979462293861
134260001-134265000 0.8474658889542331
134265001-134270000 0.8414052203889201
134270001-134275000 0.9372220075941743
134275001-134280000 0.6316801045627286
134280001-134285000 0.5908875182499377
134285001-134290000 0.5921164405956358
134290001-134295000 0.7322199354642671
134295001-134300000 0.5401643930069392
134300001-134305000 0.6801272440526831
134305001-134310000 1.2289833238677832
134310001-134315000 1.0182845254785131
134315001-134320000 7.357457825680236
134320001-134325000 2.82612267034022
134325001-134330000 1.130134267063118
134330001-134335000 1.1924028578092207
134335001-134340000 0.9182433137752312
134340001-134345000 0.9091678809397707
134345001-134350000 0.6329434023851692
134350001-134355000 0.5487019463407129
134355001-134360000 0.7835962500003626
134360001-134365000 2.842371616505949
134365001-134370000 1.6551819949327145
134370001-134375000 0.816133587800523
134375001-134380000 0.5884700909813547
134380001-134385000 1.1398240247332183
134385001-134390000 2.1679905935342063
134390001-134395000 0.48171556830706835
134395001-134400000 0.5555194660125753
134400001-134405000 0.7111519325907575
134405001-134410000 0.3540852832529879
134410001-134415000 0.5505123235259388
134415001-134420000 1.4093474111665627
134420001-134425000 1.050508794664056
134425001-134430000 2.9262129686516105
134430001-134435000 5.705563973350139
134435001-134440000 2.600739782995381
134440001-134445000 1.1845527690643394
134445001-134450000 0.5211316083040498
134450001-134455000 1.1959849382377297
134455001-134460000 2.1825702211676004
134460001-134465000 1.210271844540015
134465001-134470000 2.0845442049274014
134470001-134475000 1.515778604780824
134475001-134480000 1.2249909325678074
134480001-134485000 1.922286688027633
134485001-134490000 2.030979317980613
134490001-134495000 1.6660131542677235
134495001-134500000 0.9201219749900043
134500001-134505000 1.074896552362922
134505001-134510000 1.2576058580686216
134510001-134515000 1.7273656851551544
134515001-134520000 1.741622607206145
134520001-134525000 1.139071469016193
134525001-134530000 3.07661978937872
134530001-134535000 1.5672912160536374
134535001-134540000 1.0223045174475076
134540001-134545000 0.6920078162708092
134545001-134550000 0.8330190233857895
134550001-134555000 1.15694358175216
134555001-134560000 0.6686147466312689
134560001-134565000 0.5216588907566414
134565001-134570000 4.089560309394367
134570001-134575000 4.29852833061318
134575001-134580000 0.5923179518203874
134580001-134585000 1.052632975300612
134585001-134590000 1.421974880309049
134590001-134595000 0.963684639709581
134595001-134600000 0.893282784362852
134600001-134605000 0.7285062019561864
134605001-134610000 0.653896856023771
134610001-134615000 1.0130291602823893
134615001-134620000 2.173513641001285
134620001-134625000 1.689779029625956
134625001-134630000 0.7747435164872619
134630001-134635000 0.9062884570047466
134635001-134640000 1.2798907353153417
134640001-134645000 0.741802196243666
134645001-134650000 0.6434004890430564
134650001-134655000 0.7469962429627465
134655001-134660000 0.8024401624597305
134660001-134665000 0.6919568440131707
134665001-134670000 0.7575848026087257
134670001-134675000 0.6155274315296044
134675001-134680000 0.9699561536045073
134680001-134685000 1.3546883073215454
134685001-134690000 0.9018411686769465
134690001-134695000 0.8886970264084407
134695001-134700000 0.7987008307794689
134700001-134705000 3.088121250403535
134705001-134710000 1.1737904784067354
134710001-134715000 0.4191146721268862
134715001-134720000 3.8804861654761207
134720001-134725000 4.931178997712012
134725001-134730000 0.5303294821179505
134730001-134735000 1.745904291643307
134735001-134740000 5.441057664460373
134740001-134745000 2.6350145051352136
134745001-134750000 4.179711247646672
134750001-134755000 1.9619636440567043
134755001-134760000 0.9045237831152412
134760001-134765000 1.0220547473138273
134765001-134770000 2.0548949795611136
134770001-134775000 1.2900304100348612
134775001-134780000 0.9336515375632835
134780001-134785000 1.2835339892688684
134785001-134790000 0.6941560271227046
134790001-134795000 0.7137389189511726
134795001-134800000 0.7679146399787485
134800001-134805000 1.769159264476089
134805001-134810000 2.0230975355013934
134810001-134815000 0.4078833327591113
134815001-134820000 1.961396440146991
134820001-134825000 6.277147111868343
134825001-134830000 0.5050411756549775
134830001-134835000 0.753260439471616
134835001-134840000 1.0975725210938687
134840001-134845000 0.7592702034069455
134845001-134850000 1.825361124769161
134850001-134855000 1.5690344655891988
134855001-134860000 0.7998454825758243
134860001-134865000 0.9697824688023936
134865001-134870000 0.8965618121126834
134870001-134875000 0.7419133475927936
134875001-134880000 0.7648504306972055
134880001-134885000 1.4294521581367534
134885001-134890000 1.0995537377550488
134890001-134895000 2.6616720404525025
134895001-134900000 3.0384253013455074
134900001-134905000 0.5104974880089962
134905001-134910000 0.6422217040952178
134910001-134915000 0.6678253021831693
134915001-134920000 0.49214094323083496
134920001-134925000 0.5995149448675872
134925001-134930000 0.5765483495574648
134930001-134935000 0.5558698723934916
134935001-134940000 0.738410540941864
134940001-134945000 0.4476893698015079
134945001-134950000 0.5361028460784317
134950001-134955000 0.4588638934894004
134955001-134960000 0.34033909860234207
134960001-134965000 0.6472892407465547
134965001-134970000 1.8977827541848236
134970001-134975000 0.8299346133263047
134975001-134980000 0.3384147351430252
134980001-134985000 0.5032348399141641
134985001-134990000 1.6468190906588511
134990001-134995000 0.3609881068359811
134995001-135000000 0.39896939316454255
135000001-135005000 1.0289704081884568
135005001-135010000 5.537153386472552
135010001-135015000 1.037994871879357
135015001-135020000 0.5898341690548355
135020001-135025000 2.12484069177686
135025001-135030000 1.3374272385482038
135030001-135035000 1.0734400566057036
135035001-135040000 1.127576485219825
135040001-135045000 0.5359428937470337
135045001-135050000 0.7955001336572605
135050001-135055000 3.1280134518391383
135055001-135060000 1.2337535462228153
135060001-135065000 0.9697389698280354
135065001-135070000 1.2994221934968315
135070001-135075000 1.3118397365281549
135075001-135080000 1.439615661781346
135080001-135085000 1.8054604863813863
135085001-135090000 0.7742656501564968
135090001-135095000 0.459648599981713
135095001-135100000 0.5699520993175393
135100001-135105000 0.845150958837363
135105001-135110000 0.5666057942819331
135110001-135115000 0.5481775571293906
135115001-135120000 0.5823189873729114
135120001-135125000 2.330741133281995
135125001-135130000 4.050594402301383
135130001-135135000 0.9392247156455914
135135001-135140000 1.3087776176975747
135140001-135145000 3.169045479506617
135145001-135150000 0.7943139745079852
135150001-135155000 0.43543264030230455
135155001-135160000 0.47080175740866403
135160001-135165000 0.4347682974611532
135165001-135170000 0.5569990651271669
135170001-135175000 0.9278232803576792
135175001-135180000 1.0044682495297454
135180001-135185000 0.3847293818396345
135185001-135190000 0.6222943663855915
135190001-135195000 0.9497777867216256
135195001-135200000 0.6281350785269276
135200001-135205000 0.875315651347518
135205001-135210000 0.5208302695175642
135210001-135215000 0.6788705105238665
135215001-135220000 0.9226546934137408
135220001-135225000 0.7720660243832953
135225001-135230000 0.8385782026040302
135230001-135235000 0.4926285027784769
135235001-135240000 0.7748927373366377
135240001-135245000 0.5441807934787939
135245001-135250000 0.41025652120955236
135250001-135255000 0.8873851799600678
135255001-135260000 1.2037201222998168
135260001-135265000 0.9140663868144699
135265001-135270000 0.9284387912710574
135270001-135275000 0.7560168041796508
135275001-135280000 0.5543578987334551
135280001-135285000 0.857056645871938
135285001-135290000 0.8887469386176973
135290001-135295000 0.7626851204096115
135295001-135300000 0.6379811393097298
135300001-135305000 0.5259455546174764
135305001-135310000 0.5210907979313457
135310001-135315000 0.3622609388295414
135315001-135320000 0.481475340542891
135320001-135325000 0.7932204477445695
135325001-135330000 0.6268883962016683
135330001-135335000 0.660860165443951
135335001-135340000 0.5603412702028989
135340001-135345000 0.7430374434870265
135345001-135350000 0.7232919169487166
135350001-135355000 0.46949273702348154
135355001-135360000 0.5202608906485264
135360001-135365000 0.6276189034592724
135365001-135370000 0.5368738702915516
135370001-135375000 0.7070804102145947
135375001-135380000 0.9099929346504269
135380001-135385000 0.5347541751896294
135385001-135390000 0.3589145416262404
135390001-135395000 1.2719125929313466
135395001-135400000 1.285776116588696
135400001-135405000 0.5121075050634603
135405001-135410000 0.7137066892583447
135410001-135415000 0.7272146809795439
135415001-135420000 1.034597457965425
135420001-135425000 1.028019642314801
135425001-135430000 1.2648359496098138
135430001-135435000 1.1723288748974972
135435001-135440000 0.7824546353343154
135440001-135445000 0.7872643153456346
135445001-135450000 1.2362116537243297
135450001-135455000 1.0669461773938256
135455001-135460000 0.8715845112496278
135460001-135465000 0.7703080011277375
135465001-135470000 0.47306411776946217
135470001-135475000 0.49528687608223154
135475001-135480000 0.9586237141926115
135480001-135485000 1.4330479837099246
135485001-135490000 1.517210376560573
135490001-135495000 1.420900455912023
135495001-135500000 0.48922158955598916
135500001-135505000 0.4819615088925124
135505001-135510000 1.0450379697862515
135510001-135515000 0.3793468302566694
135515001-135520000 0.300542316570318
135520001-135525000 1.036238194805556
135525001-135530000 0.9725288984370538
135530001-135535000 0.4503446462372562
135535001-135540000 2.6266181444769607
135540001-135545000 1.8678762067967565
135545001-135550000 0.8948597429219425
135550001-135555000 1.377026760096745
135555001-135560000 0.8815523496112582
135560001-135565000 0.9845762616216802
135565001-135570000 0.8983486154500591
135570001-135575000 0.8688928129046931
135575001-135580000 1.3049761467333076
135580001-135585000 1.4754027029922756
135585001-135590000 1.6921237479613658
135590001-135595000 1.032657052976986
135595001-135600000 0.8850915002119352
135600001-135605000 0.6142669611720047
135605001-135610000 0.5147313915366614
135610001-135615000 0.6490738391851163
135615001-135620000 0.5072877872249361
135620001-135625000 1.5488725065661275
135625001-135630000 0.9848643500406259
135630001-135635000 0.4758999366379866
135635001-135640000 0.5956640602832483
135640001-135645000 0.5983651620971241
135645001-135650000 0.660659987438511
135650001-135655000 0.4006603925308419
135655001-135660000 0.4161152669966189
135660001-135665000 0.4793715178050265
135665001-135670000 0.6047553386475777
135670001-135675000 0.9118195390415931
135675001-135680000 0.5066677567349478
135680001-135685000 0.44226142623425674
135685001-135690000 0.586822871327541
135690001-135695000 0.4588109346194285
135695001-135700000 0.6265608801727269
135700001-135705000 0.44480414257997464
135705001-135710000 0.2846083725854784
135710001-135715000 0.5790194086243143
135715001-135720000 0.7691564548741204
135720001-135725000 0.5448023001378307
135725001-135730000 0.9381362706037437
135730001-135735000 1.1486618583885382
135735001-135740000 0.5793299794844197
135740001-135745000 0.524662199086403
135745001-135750000 0.3221897660694909
135750001-135755000 0.23904294901424605
135755001-135760000 0.24170559547047327
135760001-135765000 0.45409118975448254
135765001-135770000 0.30749013062952607
135770001-135775000 0.06371941274146443
135775001-135780000 0.21635875392274476
135780001-135785000 0.1805999053459508
135785001-135790000 0.008053592319239276
135790001-135795000 0.22352546538506737
135795001-135800000 0.4915248946175865
135800001-135805000 0.15170370402514094
135805001-135810000 0.5703680756116227
135810001-135815000 0.6662608723935138
135815001-135820000 0.5958583482915777
135820001-135825000 0.8568190330987047
135825001-135830000 0.2475806211594925
135830001-135835000 0.4086799204737042
135835001-135840000 0.5977428573405883
135840001-135845000 0.39224875101969514
135845001-135850000 0.49879196524546027
135850001-135855000 0.47466195684433404
135855001-135860000 0.5223556039450237
135860001-135865000 0.28406728081198157
135865001-135870000 0.25545044148137064
135870001-135875000 0.4420938295625746
135875001-135880000 0.549538234194128
135880001-135885000 0.24704450034589795
135885001-135890000 0.31451110026155527
135890001-135895000 0.6925842411739753
135895001-135900000 0.3786402531056501
135900001-135905000 0.4730607944924277
135905001-135910000 1.0164228616199813
135910001-135915000 0.9871433746560387
135915001-135920000 0.5640198603567864
135920001-135925000 0.555510080337935
135925001-135930000 0.8591910860223839
135930001-135935000 0.5321571959910719
135935001-135940000 0.5427415002304042
135940001-135945000 1.0004882963275772
135945001-135950000 1.0455238824930773
135950001-135955000 0.8891411491517313
135955001-135960000 1.2343350476755786
135960001-135965000 2.15204718374023
135965001-135970000 0.8902209979870772
135970001-135975000 0.5639842524814832
135975001-135980000 0.462504379117799
135980001-135985000 0.7089259828374712
135985001-135990000 0.4882949546782344
135990001-135995000 0.20958536799584707
135995001-136000000 0.5066843002226232
136000001-136005000 0.900582859715002
136005001-136010000 0.37196380203618595
136010001-136015000 0.7544496235581677
136015001-136020000 0.6943782513100034
136020001-136025000 0.17558558630248017
136025001-136030000 0.21137506106495488
136030001-136035000 0.747922806960914
136035001-136040000 0.21216645613902624
136040001-136045000 0.10782404582560731
136045001-136050000 0.14551786359082877
136050001-136055000 0.414727931030805
136055001-136060000 0.44731988531210626
136060001-136065000 0.37748627988011907
136065001-136070000 0.414969930035075
136070001-136075000 0.5413349652833457
136075001-136080000 0.7743956098289261
136080001-136085000 0.8882861133207882
136085001-136090000 0.48249005713224874
136090001-136095000 0.4542986904904979
136095001-136100000 0.9603665654754336
136100001-136105000 0.6642725832856152
136105001-136110000 0.6139184490484024
136110001-136115000 1.0098744021126198
136115001-136120000 0.8491166298748329
136120001-136125000 0.7550031263284044
136125001-136130000 0.6365335387281218
136130001-136135000 0.4444932321626312
136135001-136140000 0.49722970661706223
136140001-136145000 0.9907623975462696
136145001-136150000 0.588937703632934
136150001-136155000 0.76575933088941
136155001-136160000 0.3949327063319312
136160001-136165000 0.2587941324717108
136165001-136170000 0.17456699517244634
136170001-136175000 0.09229618573638636
136175001-136180000 0.6566570986535574
136180001-136185000 0.8122086113635965
136185001-136190000 0.41717313848009047
136190001-136195000 0.42094948304965957
136195001-136200000 0.5604100224868095
136200001-136205000 0.9438805546182
136205001-136210000 0.6748161904811601
136210001-136215000 0.8049828873636983
136215001-136220000 0.9638789210598475
136220001-136225000 9.83997590468702
136225001-136230000 7.043997168707608
136230001-136235000 0.9691857163456282
136235001-136240000 0.9819554303508201
136240001-136245000 1.1726631529660105
136245001-136250000 5.968310066088232
136250001-136255000 2.044753978295655
136255001-136260000 1.1145594108398444
136260001-136265000 1.389265931084395
136265001-136270000 1.3316798817173816
136270001-136275000 1.0386532342306416
136275001-136280000 0.7435827527746078
136280001-136285000 0.8163077868940356
136285001-136290000 0.7782755872841709
136290001-136295000 0.713323413558416
136295001-136300000 0.6380762726869997
136300001-136305000 0.866616473715581
136305001-136310000 0.5409143968593143
136310001-136315000 0.4544136089385472
136315001-136320000 0.8625910456615171
136320001-136325000 0.8508747214199827
136325001-136330000 0.8346187200983355
136330001-136335000 0.8319143996191543
136335001-136340000 1.0711072786479392
136340001-136345000 0.8086794006528321
136345001-136350000 0.7500995664231386
136350001-136355000 2.063632887062233
136355001-136360000 1.0493415850244265
136360001-136365000 0.4389623151497321
136365001-136370000 3.527760978081074
136370001-136375000 2.3715528584184686
136375001-136380000 0.6814665637366415
136380001-136385000 1.0431017223355623
136385001-136390000 1.1251668402961836
136390001-136395000 1.0904673989960552
136395001-136400000 0.6217099369768709
136400001-136405000 0.14074187035535168
136405001-136410000 0.009349690849014228
136410001-136415000 0.04545360555564059
136415001-136420000 0.3846623254806224
136420001-136425000 0.5042393109277356
136425001-136430000 0.2576939316310875
136430001-136435000 0.7086250865697161
136435001-136440000 1.1119869810935825
136440001-136445000 0.25309439817848006
136445001-136450000 0.3932752097640132
136450001-136455000 0.7316753278960908
136455001-136460000 0.9502078583825381
136460001-136465000 0.8670485236848428
136465001-136470000 0.8292831211320769
136470001-136475000 0.8062485423878193
136475001-136480000 1.8847632784579873
136480001-136485000 1.1122669665074314
136485001-136490000 0.025587371637033392
136490001-136495000 0.06267875737439668
136495001-136500000 0.7140732466497206
136500001-136505000 0.4749561871972965
136505001-136510000 0.68385042491983
136510001-136515000 0.13390933494232723
136515001-136520000 0.02497650132184073
136520001-136525000 0.20112184257942303
136525001-136530000 0.11346440453619165
136530001-136535000 0.06787252584315245
136535001-136540000 0.2154704494126993
136540001-136545000 0.2655511900713398
136545001-136550000 0.29417056116840096
136550001-136555000 0.4966815485042006
136555001-136560000 0.4110085639066121
136560001-136565000 0.406070584514437
136565001-136570000 0.5142113222643453
136570001-136575000 0.491762853646449
136575001-136580000 0.5461077434952096
136580001-136585000 0.16660611266445352
136585001-136590000 0.0
136590001-136595000 0.0
136595001-136600000 0.005090327991962893
136600001-136605000 0.10035608150059619
136605001-136610000 0.6418826472014622
136610001-136615000 0.3509370431639267
136615001-136620000 0.4598738223359079
136620001-136625000 0.402349792767311
136625001-136630000 0.2557852105518955
136630001-136635000 0.07526336113123576
136635001-136640000 0.08900884097600881
136640001-136645000 0.9309016385661021
136645001-136650000 1.2792522031135423
136650001-136655000 0.2966797460795541
136655001-136660000 0.7334417058075029
136660001-136665000 0.23222467551329487
136665001-136670000 0.0
136670001-136675000 0.08785122466969573
136675001-136680000 0.43156087184088165
136680001-136685000 0.2204382916852952
136685001-136690000 0.3652566753275823
136690001-136695000 0.3606559998879738
136695001-136700000 0.2684414749826502
136700001-136705000 0.04085718247874922
136705001-136710000 0.14577661744608567
136710001-136715000 0.5824414507169903
136715001-136720000 0.0725560977623379
136720001-136725000 0.26495850181620706
136725001-136730000 0.2556064441947082
136730001-136735000 0.13998850173902117
136735001-136740000 0.3572010786147532
136740001-136745000 0.313961594385131
136745001-136750000 0.4943581268302317
136750001-136755000 0.5434921301402492
136755001-136760000 0.530856704045618
136760001-136765000 0.7521692541858545
136765001-136770000 0.17505009397372778
136770001-136775000 0.3973151209689106
136775001-136780000 0.7053253789330007
136780001-136785000 0.2249089683470738
136785001-136790000 0.1494024178793403
136790001-136795000 0.30545795080964455
136795001-136800000 0.8391949748328837
136800001-136805000 0.3743620965148588
136805001-136810000 0.21686810662465547
136810001-136815000 0.40481532959133215
136815001-136820000 0.42397920042695747
136820001-136825000 0.1652426437333399
136825001-136830000 0.29209031569508925
136830001-136835000 0.6993738560543947
136835001-136840000 0.24239081978122815
136840001-136845000 0.18998719094281905
136845001-136850000 0.22838501253771426
136850001-136855000 0.2350721154938021
136855001-136860000 0.40700404606202806
136860001-136865000 0.5469654687970439
136865001-136870000 0.8028234253864514
136870001-136875000 0.8224481982956429
136875001-136880000 0.46976102828461247
136880001-136885000 0.5330658938206094
136885001-136890000 0.7086490447975516
136890001-136895000 0.6110031487054903
136895001-136900000 0.5704181577250372
136900001-136905000 0.873632641648588
136905001-136910000 0.8567073389652977
136910001-136915000 0.3413391599263734
136915001-136920000 0.18415310727404016
136920001-136925000 0.24622940637887522
136925001-136930000 0.15051247490123054
136930001-136935000 0.2417126709245034
136935001-136940000 0.5631079627863438
136940001-136945000 0.37042946650601594
136945001-136950000 0.5819480192574094
136950001-136955000 0.6165610839583784
136955001-136960000 1.1879197621248299
136960001-136965000 3.9084664230187895
136965001-136970000 0.9087837815259725
136970001-136975000 0.6023481624746427
136975001-136980000 0.6023799944488497
136980001-136985000 0.3765250409503302
136985001-136990000 2.8235522047174006
136990001-136995000 1.9032334535767408
136995001-137000000 0.540976054119776
137000001-137005000 1.2172705285226895
137005001-137010000 0.6775011975369036
137010001-137015000 0.36363127094319514
137015001-137020000 0.5195321063107675
137020001-137025000 0.9918535940818498
137025001-137030000 0.8702569144059338
137030001-137035000 0.8297405233907397
137035001-137040000 1.0216362221174935
137040001-137045000 1.2415684753597598
137045001-137050000 1.0649328470641106
137050001-137055000 0.6956750892169171
137055001-137060000 0.6678267451126324
137060001-137065000 0.7497088351126643
137065001-137070000 0.5685674646778832
137070001-137075000 0.8297703473523408
137075001-137080000 1.5562996191479899
137080001-137085000 0.7317010848045252
137085001-137090000 0.7834651363513355
137090001-137095000 0.7992428918681777
137095001-137100000 0.7714480924346487
137100001-137105000 1.0942893803597216
137105001-137110000 0.4716632671904878
137110001-137115000 0.47305760523212653
137115001-137120000 0.6527479448868838
137120001-137125000 0.590470522373556
137125001-137130000 0.6856251677052988
137130001-137135000 0.5954123114321926
137135001-137140000 0.9355263359384789
137140001-137145000 0.9347745644811218
137145001-137150000 0.46539261507400204
137150001-137155000 0.6849943250332833
137155001-137160000 1.4736940287919844
137160001-137165000 0.7496511862566331
137165001-137170000 0.5167969695317022
137170001-137175000 0.5085727679795713
137175001-137180000 0.5023046087173707
137180001-137185000 0.5315095098849274
137185001-137190000 0.4924181430727619
137190001-137195000 0.36566668320715046
137195001-137200000 0.5144933634619168
137200001-137205000 0.567042994878949
137205001-137210000 0.31778025171057034
137210001-137215000 0.65612891965441
137215001-137220000 0.714930791414199
137220001-137225000 0.2824381829762118
137225001-137230000 0.4153056189799111
137230001-137235000 0.8079529882775028
137235001-137240000 1.06584651089994
137240001-137245000 0.8365838424857668
137245001-137250000 0.42012885217922324
137250001-137255000 0.6880905324295523
137255001-137260000 2.3614372489236475
137260001-137265000 1.1365669880930227
137265001-137270000 0.8405307232500605
137270001-137275000 1.1838384187761792
137275001-137280000 3.2906930934404386
137280001-137285000 2.2658382677064886
137285001-137290000 1.6765122806678734
137290001-137295000 1.3919167630081442
137295001-137300000 0.776984265036102
137300001-137305000 1.8815625290158877
137305001-137310000 5.045153255834666
137310001-137315000 0.2826965206713615
137315001-137320000 0.42487424850840705
137320001-137325000 0.6217922905479919
137325001-137330000 0.3573768928281378
137330001-137335000 0.8379315031732436
137335001-137340000 0.8244103606480537
137340001-137345000 0.4363371774180256
137345001-137350000 0.8071504474560591
137350001-137355000 1.8880361748094114
137355001-137360000 0.7315742626949403
137360001-137365000 0.6578182264587633
137365001-137370000 1.10136679136931
137370001-137375000 0.5844316666341575
137375001-137380000 0.281296867442702
137380001-137385000 0.8969422311738162
137385001-137390000 1.7576021388699843
137390001-137395000 0.39514989004619006
137395001-137400000 0.42640676664477495
137400001-137405000 2.119880306361573
137405001-137410000 1.110847608397325
137410001-137415000 0.45454217874306146
137415001-137420000 0.6014679596981083
137420001-137425000 0.6457921522435769
137425001-137430000 0.6657106073069174
137430001-137435000 0.6805725359780869
137435001-137440000 0.8836999504419657
137440001-137445000 1.0126335898564383
137445001-137450000 0.7839186561512224
137450001-137455000 1.7353831431144395
137455001-137460000 1.6672286668316239
137460001-137465000 0.5675588083648918
137465001-137470000 2.2328448495093216
137470001-137475000 1.0917016993185993
137475001-137480000 0.437592941834071
137480001-137485000 1.0340372531968873
137485001-137490000 0.6371164913761374
137490001-137495000 0.5817237146556061
137495001-137500000 0.9389935267778591
137500001-137505000 0.8729756901457058
137505001-137510000 0.6934417722488515
137510001-137515000 3.8531522886505223
137515001-137520000 3.7448307229019893
137520001-137525000 0.567895328562936
137525001-137530000 0.47153996451769215
137530001-137535000 0.4501544647096726
137535001-137540000 0.43884960067184825
137540001-137545000 1.926185243660652
137545001-137550000 3.023944400367471
137550001-137555000 0.6610983317059923
137555001-137560000 0.7732522634419658
137560001-137565000 0.8433894703971596
137565001-137570000 0.8778287725552791
137570001-137575000 0.8593953770589505
137575001-137580000 0.6972362334782014
137580001-137585000 0.6472280286176336
137585001-137590000 0.9330455097288664
137590001-137595000 1.03651636946288
137595001-137600000 0.9337332977550552
137600001-137605000 1.1018606787749132
137605001-137610000 17.945839680108485
```
