## Supplementary material for "Fine human genetic map based on UK10K data set": UK10K genetic map: map_chr6 (part 2 of 2)

```
137610001-137615000 13.444353277669533
137615001-137620000 1.3443966326505987
137620001-137625000 1.0696589374722267
137625001-137630000 0.8197781531318924
137630001-137635000 0.7595758016593602
137635001-137640000 0.807410736746071
137640001-137645000 0.832812587286296
137645001-137650000 0.5356599953268429
137650001-137655000 0.5718167207182374
137655001-137660000 0.716423998972475
137660001-137665000 0.4374580285947622
137665001-137670000 0.7456537545813026
137670001-137675000 0.7647467998404044
137675001-137680000 2.2381967462718846
137680001-137685000 7.1832356718828505
137685001-137690000 0.4502990851915058
137690001-137695000 0.7108265460071518
137695001-137700000 1.710307595144904
137700001-137705000 0.8727557864183667
137705001-137710000 0.6089150736605977
137710001-137715000 0.6442248529563009
137715001-137720000 0.6825237819842523
137720001-137725000 0.6092361807755081
137725001-137730000 0.6947672819295967
137730001-137735000 0.9288065333013311
137735001-137740000 0.9529582449268926
137740001-137745000 1.0108298295931053
137745001-137750000 1.6428497814425385
137750001-137755000 0.9951646414690773
137755001-137760000 0.5578101028459737
137760001-137765000 0.6028166997351896
137765001-137770000 0.5007869037148327
137770001-137775000 0.5361308775822659
137775001-137780000 1.0764423289133653
137780001-137785000 0.9241907911873369
137785001-137790000 0.5734757598991747
137790001-137795000 0.5375540647189062
137795001-137800000 0.5815085601098073
137800001-137805000 0.6466583965243691
137805001-137810000 0.5424517100786238
137810001-137815000 1.2542748471034766
137815001-137820000 2.896390794909274
137820001-137825000 0.7059401416783655
137825001-137830000 0.7449445560043457
137830001-137835000 1.1546087678336092
137835001-137840000 0.5178773141719347
137840001-137845000 1.156611186642467
137845001-137850000 1.5283096429089944
137850001-137855000 0.8027584049127356
137855001-137860000 1.470714701649778
137860001-137865000 0.5813704598692121
137865001-137870000 1.2698208162675262
137870001-137875000 7.121214644181502
137875001-137880000 0.8909776238268392
137880001-137885000 0.9387996251823869
137885001-137890000 0.7628949720067827
137890001-137895000 0.7771463548825064
137895001-137900000 1.2602500849947635
137900001-137905000 0.5222863820140241
137905001-137910000 0.8477515366742616
137910001-137915000 1.4190187538956645
137915001-137920000 1.0449807028037872
137920001-137925000 2.3122057249381927
137925001-137930000 1.047044240092272
137930001-137935000 2.1237679066367985
137935001-137940000 1.7874785781788938
137940001-137945000 0.4573005638058199
137945001-137950000 0.5422108819827984
137950001-137955000 0.6580833910932581
137955001-137960000 3.8608979330643525
137960001-137965000 1.1670185411007978
137965001-137970000 0.7261863235896059
137970001-137975000 0.7107889265225049
137975001-137980000 0.47676155882660687
137980001-137985000 0.6422141460442399
137985001-137990000 0.5646937061618658
137990001-137995000 0.45575460092918063
137995001-138000000 0.8399476363448837
138000001-138005000 0.9593342783192548
138005001-138010000 0.5889274832620904
138010001-138015000 0.5421285752981542
138015001-138020000 0.5148662392923482
138020001-138025000 2.8048565762103763
138025001-138030000 2.18635653723068
138030001-138035000 0.41698546505769124
138035001-138040000 0.44476078625199156
138040001-138045000 0.4275087480438428
138045001-138050000 0.8764274380954595
138050001-138055000 0.5953950150736189
138055001-138060000 0.3613591404660493
138060001-138065000 0.3308179751817944
138065001-138070000 0.47127850708439234
138070001-138075000 1.4560302662191569
138075001-138080000 0.8814417848551594
138080001-138085000 0.8913155107702239
138085001-138090000 0.7077588832334475
138090001-138095000 0.49580174232390845
138095001-138100000 0.6298745217091248
138100001-138105000 0.7598182090222121
138105001-138110000 1.110354907324383
138110001-138115000 1.1456391004877773
138115001-138120000 0.5473440954003429
138120001-138125000 3.770094854951395
138125001-138130000 8.378850372269447
138130001-138135000 0.6546786240421402
138135001-138140000 0.9500289860033915
138140001-138145000 0.622024001169543
138145001-138150000 0.6151207377527169
138150001-138155000 0.9977817632238589
138155001-138160000 0.634716072483231
138160001-138165000 0.5075369034844598
138165001-138170000 0.409305670349113
138170001-138175000 0.46841577448033095
138175001-138180000 0.38711310591806625
138180001-138185000 0.38746266748250896
138185001-138190000 0.7391613807587073
138190001-138195000 1.1528930530988126
138195001-138200000 0.47410719116021977
138200001-138205000 0.6510973171119707
138205001-138210000 0.6250453822950676
138210001-138215000 0.4478994457462339
138215001-138220000 0.668811930056628
138220001-138225000 0.5682479934804462
138225001-138230000 0.2692775195136944
138230001-138235000 0.2562726668759617
138235001-138240000 0.5061590386029816
138240001-138245000 1.603023847076626
138245001-138250000 1.3287844518330811
138250001-138255000 0.7095549610875189
138255001-138260000 0.7559059306186771
138260001-138265000 0.9892639151073133
138265001-138270000 1.3855128961936807
138270001-138275000 0.922526543711197
138275001-138280000 1.033823893328379
138280001-138285000 1.0807393732609725
138285001-138290000 0.901693909204109
138290001-138295000 0.7133396599063284
138295001-138300000 3.532528338957045
138300001-138305000 5.1249121556266175
138305001-138310000 1.8444475437424315
138310001-138315000 7.9855008839703885
138315001-138320000 2.265775761724069
138320001-138325000 1.0807547713255348
138325001-138330000 1.0503380176482764
138330001-138335000 0.7298900559177749
138335001-138340000 12.337755322657255
138340001-138345000 2.818011429594613
138345001-138350000 0.6685423927349744
138350001-138355000 0.9574218411831312
138355001-138360000 1.6662873972568049
138360001-138365000 0.8437337418748138
138365001-138370000 0.6150846720524432
138370001-138375000 0.5074237444509003
138375001-138380000 0.6844596902658463
138380001-138385000 1.5882534825160213
138385001-138390000 0.7378501885314064
138390001-138395000 0.49185077800826643
138395001-138400000 0.4602199521159819
138400001-138405000 0.820349328877569
138405001-138410000 1.4840157308550068
138410001-138415000 5.511205396419683
138415001-138420000 8.235244163121031
138420001-138425000 1.2341200978720908
138425001-138430000 1.1218532772334346
138430001-138435000 1.0249900698389602
138435001-138440000 0.6732466749830498
138440001-138445000 0.7383578345284222
138445001-138450000 1.169736515349891
138450001-138455000 0.7934716909662204
138455001-138460000 0.5328522742690047
138460001-138465000 1.298756467978036
138465001-138470000 3.630968935424405
138470001-138475000 0.6953748447054706
138475001-138480000 0.876627232911234
138480001-138485000 1.4476209834558367
138485001-138490000 0.7726359891284248
138490001-138495000 0.5875709023177113
138495001-138500000 0.32833374014038086
138500001-138505000 0.17461882130558135
138505001-138510000 0.19690223117924424
138510001-138515000 0.5389590553016613
138515001-138520000 0.42609458517901905
138520001-138525000 0.3625194400029364
138525001-138530000 0.5355428899288873
138530001-138535000 0.5440453393299244
138535001-138540000 0.6067290229467754
138540001-138545000 0.6910969913210873
138545001-138550000 0.35011495895449846
138550001-138555000 0.3621934444195354
138555001-138560000 0.398423182375585
138560001-138565000 0.26848277855011204
138565001-138570000 0.2321960820543069
138570001-138575000 0.3457600423791106
138575001-138580000 0.46897989391271777
138580001-138585000 0.5563688141537839
138585001-138590000 1.6570476824441482
138590001-138595000 0.2756807524293988
138595001-138600000 0.2903899315714576
138600001-138605000 0.6468096570115102
138605001-138610000 0.8400831669588015
138610001-138615000 1.119391506716192
138615001-138620000 0.7180527819429584
138620001-138625000 0.7661356635429354
138625001-138630000 1.065162034574679
138630001-138635000 0.7042357305830842
138635001-138640000 1.0571988381638777
138640001-138645000 5.39497189395102
138645001-138650000 0.7701266078207056
138650001-138655000 0.7723130137496595
138655001-138660000 0.40184293363103085
138660001-138665000 0.21608727154005067
138665001-138670000 0.32849715957834014
138670001-138675000 0.5971556091288758
138675001-138680000 0.5647333378067413
138680001-138685000 0.22069341981226348
138685001-138690000 0.2757933387618085
138690001-138695000 0.3734480842746879
138695001-138700000 0.36266519716398077
138700001-138705000 1.202542321817855
138705001-138710000 0.5273274971946642
138710001-138715000 0.4664352752785863
138715001-138720000 0.36790026294732575
138720001-138725000 0.4257350351447724
138725001-138730000 0.8410391012536809
138730001-138735000 0.5819754103373268
138735001-138740000 0.7995978396255679
138740001-138745000 1.112493580379185
138745001-138750000 1.6121971335996208
138750001-138755000 0.5640057588835791
138755001-138760000 0.3571647367781575
138760001-138765000 0.7061415160837904
138765001-138770000 0.6425984420793428
138770001-138775000 0.653461771292487
138775001-138780000 2.168879813979773
138780001-138785000 1.8745242679381355
138785001-138790000 1.1919757685968595
138790001-138795000 0.9660704513255793
138795001-138800000 1.4614672782560096
138800001-138805000 1.2693599493070002
138805001-138810000 1.0121831971022868
138810001-138815000 1.3816106253871512
138815001-138820000 2.815081202419003
138820001-138825000 17.707474415713705
138825001-138830000 1.2630420422067623
138830001-138835000 0.9203609317399056
138835001-138840000 0.9501928418505083
138840001-138845000 1.6770439273653845
138845001-138850000 0.4280789694263924
138850001-138855000 0.22865606412803596
138855001-138860000 0.8858848527827582
138860001-138865000 1.0252064056377523
138865001-138870000 0.8574279009721442
138870001-138875000 1.0371350737958784
138875001-138880000 0.706337726280385
138880001-138885000 0.36487911727790673
138885001-138890000 0.34657164786990513
138890001-138895000 0.6261812029275886
138895001-138900000 1.046134379914746
138900001-138905000 1.0481682987029255
138905001-138910000 0.9996829706002761
138910001-138915000 0.9327488448590534
138915001-138920000 0.6029454807516607
138920001-138925000 0.5198834059832012
138925001-138930000 2.084596748253827
138930001-138935000 1.5500824457535853
138935001-138940000 0.6554197451801217
138940001-138945000 1.6111751738203937
138945001-138950000 0.7877100503865021
138950001-138955000 0.8288395495461613
138955001-138960000 0.3033350415962556
138960001-138965000 0.32231874639639874
138965001-138970000 1.0868358703958936
138970001-138975000 0.481429182852409
138975001-138980000 0.7306346388232188
138980001-138985000 0.4101313081864907
138985001-138990000 0.26682655057309146
138990001-138995000 1.4475133627597572
138995001-139000000 1.0843386698243322
139000001-139005000 0.8467272266007725
139005001-139010000 1.2537532373215137
139010001-139015000 0.7358533460933344
139015001-139020000 0.9827145357982835
139020001-139025000 1.6664272747054325
139025001-139030000 1.106030103934617
139030001-139035000 0.5190593805115248
139035001-139040000 0.6284872470684582
139040001-139045000 0.7583482863462899
139045001-139050000 1.7238544387686967
139050001-139055000 2.068714183715441
139055001-139060000 0.8040672741970273
139060001-139065000 0.6867064530862272
139065001-139070000 0.9976618354690391
139070001-139075000 1.7583386440717583
139075001-139080000 0.7881724209137918
139080001-139085000 0.9967605896410802
139085001-139090000 0.9444598424173357
139090001-139095000 0.6320199638924162
139095001-139100000 0.6248458232363068
139100001-139105000 0.6694552112658336
139105001-139110000 0.6108040015179186
139110001-139115000 0.5202792773601523
139115001-139120000 1.1237246398403788
139120001-139125000 0.8777459384412467
139125001-139130000 0.7310992661019368
139130001-139135000 3.9239108789177624
139135001-139140000 1.3207289915424392
139140001-139145000 0.7039905452197295
139145001-139150000 0.6606000232746523
139150001-139155000 0.48982449928226846
139155001-139160000 1.473081887950829
139160001-139165000 4.500239347270115
139165001-139170000 0.6158762754896098
139170001-139175000 1.0705384333509158
139175001-139180000 1.6233355791559625
139180001-139185000 0.6144619834657737
139185001-139190000 0.5117900706982611
139190001-139195000 0.6500370126490908
139195001-139200000 2.8632766688129685
139200001-139205000 2.277827178468371
139205001-139210000 0.7023157545726493
139210001-139215000 0.6287989764205718
139215001-139220000 0.6287263279739542
139220001-139225000 0.6242236608094817
139225001-139230000 0.6926996627778528
139230001-139235000 0.9262827697625758
139235001-139240000 0.5950624940565994
139240001-139245000 0.3966456375143733
139245001-139250000 0.4054885245984641
139250001-139255000 0.5293849608683538
139255001-139260000 0.7297756388060586
139260001-139265000 0.6027039093031928
139265001-139270000 0.7850548928845806
139270001-139275000 1.0141748949398852
139275001-139280000 0.4669084147756863
139280001-139285000 0.48014287413958806
139285001-139290000 0.7096027685922718
139290001-139295000 0.6634890706464502
139295001-139300000 0.8118012713357023
139300001-139305000 0.6341201164780869
139305001-139310000 0.6122901113657147
139310001-139315000 0.9611071355862656
139315001-139320000 1.6412403918219207
139320001-139325000 1.2507463142623085
139325001-139330000 0.8195755925341677
139330001-139335000 1.6514947380283458
139335001-139340000 1.5890950111218327
139340001-139345000 0.7379928237470508
139345001-139350000 1.6923142030227467
139350001-139355000 2.457311280574361
139355001-139360000 1.1442679777916152
139360001-139365000 1.7761926001402528
139365001-139370000 1.4010120481026558
139370001-139375000 0.5993931819165347
139375001-139380000 0.6170293932932441
139380001-139385000 1.290746333813102
139385001-139390000 0.9009862426795171
139390001-139395000 0.8050027837559904
139395001-139400000 0.5401689275180421
139400001-139405000 0.4752777017861395
139405001-139410000 1.0342069290315272
139410001-139415000 1.1965348852286246
139415001-139420000 0.7880715331641512
139420001-139425000 1.5492349096730655
139425001-139430000 1.8904014176490718
139430001-139435000 0.8129835049264027
139435001-139440000 0.9036376784565044
139440001-139445000 0.7622506568272527
139445001-139450000 0.5388882724184372
139450001-139455000 0.490933625566905
139455001-139460000 0.30143197480891415
139460001-139465000 0.32810342856346414
139465001-139470000 0.7747342409460062
139470001-139475000 0.5252446893173034
139475001-139480000 0.5973766954824242
139480001-139485000 0.8266000155110839
139485001-139490000 0.6334156038128329
139490001-139495000 0.5670347553763786
139495001-139500000 0.49292625313784344
139500001-139505000 0.4784713894005561
139505001-139510000 0.561242303719877
139510001-139515000 0.8048180835068717
139515001-139520000 1.0414679720309863
139520001-139525000 1.6836037550196352
139525001-139530000 1.213552675186179
139530001-139535000 0.9645976950804183
139535001-139540000 3.3680229749571278
139540001-139545000 1.279186560754158
139545001-139550000 0.8823310453043789
139550001-139555000 1.1292810974888907
139555001-139560000 2.6678261922688495
139560001-139565000 4.578895967064225
139565001-139570000 0.8257685737183106
139570001-139575000 0.7702697650821552
139575001-139580000 1.0764964635097414
139580001-139585000 0.7696170107281027
139585001-139590000 0.6337273389540995
139590001-139595000 0.6422823257104782
139595001-139600000 1.2841954211391715
139600001-139605000 2.3634776323204956
139605001-139610000 0.9780570918568584
139610001-139615000 1.0265852278743113
139615001-139620000 2.1723047245577223
139620001-139625000 2.1753441867575365
139625001-139630000 0.7812163491838757
139630001-139635000 1.5083072256853773
139635001-139640000 9.156118186402146
139640001-139645000 3.11233953994243
139645001-139650000 5.066831442691631
139650001-139655000 2.2715184980292555
139655001-139660000 1.3645859081327705
139660001-139665000 13.748255877291717
139665001-139670000 1.3604096664211216
139670001-139675000 1.3763637225330925
139675001-139680000 1.9380934747332565
139680001-139685000 1.3046465524350876
139685001-139690000 1.0216100834409352
139690001-139695000 0.8212081596848809
139695001-139700000 0.6859052324152933
139700001-139705000 1.0126480032288407
139705001-139710000 3.298523220207118
139710001-139715000 5.33354050345212
139715001-139720000 1.8249246566452098
139720001-139725000 0.8892598037733224
139725001-139730000 1.1572003472832482
139730001-139735000 0.7573784452481197
139735001-139740000 1.254774802409007
139740001-139745000 4.9034443300191075
139745001-139750000 0.9451905052406309
139750001-139755000 0.9406682273200946
139755001-139760000 1.441182110350394
139760001-139765000 1.5899886207707774
139765001-139770000 0.8969409774963032
139770001-139775000 0.8524777566557398
139775001-139780000 1.0184614036443695
139780001-139785000 1.0407392991852182
139785001-139790000 3.8709753109367675
139790001-139795000 1.1850303541570442
139795001-139800000 0.39784439795619025
139800001-139805000 5.085262499297482
139805001-139810000 2.570762536048751
139810001-139815000 0.7426080186173027
139815001-139820000 1.0226472697740987
139820001-139825000 2.746538234209352
139825001-139830000 2.985426579921904
139830001-139835000 0.6496162394755355
139835001-139840000 0.4648861805432835
139840001-139845000 2.3644698150334804
139845001-139850000 4.892332141817097
139850001-139855000 0.9487357213199357
139855001-139860000 0.6565019088176196
139860001-139865000 0.6536004391865735
139865001-139870000 2.0504395076326687
139870001-139875000 1.5307979672673544
139875001-139880000 0.6894895517444103
139880001-139885000 0.7427560874696372
139885001-139890000 1.0965604972423744
139890001-139895000 0.8999713987320286
139895001-139900000 2.6951407619609844
139900001-139905000 2.3635202731847857
139905001-139910000 0.5860308698784857
139910001-139915000 0.6618684336022613
139915001-139920000 1.1666248794901952
139920001-139925000 0.43057112127532804
139925001-139930000 0.2812669356772654
139930001-139935000 0.47640244644664625
139935001-139940000 0.42626739870090286
139940001-139945000 0.4251667327929227
139945001-139950000 0.5385419961284655
139950001-139955000 0.938325207229967
139955001-139960000 1.089714192559364
139960001-139965000 2.3606236079226295
139965001-139970000 1.3750708501546518
139970001-139975000 0.7495021206815025
139975001-139980000 1.3493135949226676
139980001-139985000 0.9163683053233461
139985001-139990000 0.4929168654444715
139990001-139995000 0.49843206206397817
139995001-140000000 0.5719131019789128
140000001-140005000 2.560386850232989
140005001-140010000 1.9491004897877722
140010001-140015000 0.5779383343679969
140015001-140020000 0.3710996136893253
140020001-140025000 0.3329529876620363
140025001-140030000 0.24691294176815154
140030001-140035000 0.4580506782094162
140035001-140040000 0.8309504519204409
140040001-140045000 0.3645803135360269
140045001-140050000 0.6107345252261882
140050001-140055000 1.1298365007411846
140055001-140060000 0.5276461614960373
140060001-140065000 0.45832858571465646
140065001-140070000 0.6493646676700049
140070001-140075000 0.7112930467198504
140075001-140080000 0.5185478306836847
140080001-140085000 0.3064239114742298
140085001-140090000 0.41068992597618637
140090001-140095000 0.8256191929491749
140095001-140100000 1.0344357450649568
140100001-140105000 0.7101523905061081
140105001-140110000 0.5617520727955914
140110001-140115000 0.6824674319941207
140115001-140120000 0.6602783062968199
140120001-140125000 0.9089504163118168
140125001-140130000 0.8235004870316734
140130001-140135000 0.6482400765067444
140135001-140140000 0.602023132441182
140140001-140145000 0.5474206826310475
140145001-140150000 0.543030601346008
140150001-140155000 1.3472352318411107
140155001-140160000 2.3495957182970746
140160001-140165000 1.2988819734196837
140165001-140170000 0.9496544449840615
140170001-140175000 0.4280444142664749
140175001-140180000 0.497003036223012
140180001-140185000 1.2291668339726212
140185001-140190000 1.9458174729978432
140190001-140195000 2.1967197427924234
140195001-140200000 1.150845665956657
140200001-140205000 0.491544365259441
140205001-140210000 0.5441364302381042
140210001-140215000 0.6709873705046258
140215001-140220000 0.5966560573354263
140220001-140225000 0.5196401877648765
140225001-140230000 0.46486759508775566
140230001-140235000 0.863451915962969
140235001-140240000 0.7449311148166589
140240001-140245000 0.8863283927387475
140245001-140250000 2.5742868269876817
140250001-140255000 0.8325103806744906
140255001-140260000 0.9275023890520977
140260001-140265000 1.094653350269912
140265001-140270000 0.40811591990256413
140270001-140275000 0.5215430136962441
140275001-140280000 0.34885417868694824
140280001-140285000 0.2978301271139152
140285001-140290000 0.8520365837527774
140290001-140295000 0.5255407085226029
140295001-140300000 0.3849056987096834
140300001-140305000 0.7474547894338343
140305001-140310000 0.5093717385700133
140310001-140315000 0.33103705554213314
140315001-140320000 0.47809789808391956
140320001-140325000 0.7006482250993917
140325001-140330000 0.5221646405225602
140330001-140335000 0.40769020361741665
140335001-140340000 0.6498949136089612
140340001-140345000 0.6543724600232684
140345001-140350000 0.45969786368781923
140350001-140355000 0.6627081608346971
140355001-140360000 0.6348662028089225
140360001-140365000 0.43354310847740224
140365001-140370000 1.0452334699997199
140370001-140375000 0.4891355938960245
140375001-140380000 0.25796092014310346
140380001-140385000 0.4805432318115369
140385001-140390000 0.9407742263053077
140390001-140395000 0.8402318056789128
140395001-140400000 0.2791256071779863
140400001-140405000 0.15243427239407187
140405001-140410000 0.7151408499438746
140410001-140415000 0.13962069498765128
140415001-140420000 0.004925524448288395
140420001-140425000 0.17028336705005218
140425001-140430000 0.6800274299836606
140430001-140435000 0.3713575774199891
140435001-140440000 0.6574887875602549
140440001-140445000 0.5266467554546924
140445001-140450000 0.5330355163399381
140450001-140455000 0.5014955406482496
140455001-140460000 0.471216948888453
140460001-140465000 0.6469879203455454
140465001-140470000 0.5635407656814374
140470001-140475000 0.30363802802939377
140475001-140480000 0.3682031471969396
140480001-140485000 0.4728071366332935
140485001-140490000 0.33061685773273675
140490001-140495000 0.46729977863400357
140495001-140500000 0.6825528416722382
140500001-140505000 0.5694480068478959
140505001-140510000 0.4495483298632382
140510001-140515000 0.4206114982235432
140515001-140520000 0.47232182101259496
140520001-140525000 0.5835833998478323
140525001-140530000 0.5136902644482381
140530001-140535000 0.6276382768571797
140535001-140540000 0.8445513973134393
140540001-140545000 0.6024924959544145
140545001-140550000 0.6014299726216293
140550001-140555000 0.6627843679132763
140555001-140560000 0.5016442559697906
140560001-140565000 0.834286124201793
140565001-140570000 0.5926629147818961
140570001-140575000 0.39232321022649813
140575001-140580000 0.5980323974010212
140580001-140585000 0.5492837393280531
140585001-140590000 0.8876856130120827
140590001-140595000 0.714310370722809
140595001-140600000 0.4431226177742673
140600001-140605000 0.6690390560592367
140605001-140610000 0.7347846863616876
140610001-140615000 0.5036351944204001
140615001-140620000 0.4591879340723783
140620001-140625000 0.597846559990148
140625001-140630000 0.7677425964755672
140630001-140635000 0.49574933421600215
140635001-140640000 0.9070267319524197
140640001-140645000 0.9565206785215314
140645001-140650000 0.5351951523770364
140650001-140655000 0.643779600362133
140655001-140660000 0.6112839628509474
140660001-140665000 0.8319302187519884
140665001-140670000 0.8141743829205044
140670001-140675000 0.5918548993938637
140675001-140680000 0.5821909288714537
140680001-140685000 0.7429273579925365
140685001-140690000 0.4415516798646316
140690001-140695000 0.3369023627131797
140695001-140700000 0.9233969590452897
140700001-140705000 1.1975558488302878
140705001-140710000 0.6742768219668503
140710001-140715000 0.166185372515371
140715001-140720000 0.24115053251533727
140720001-140725000 0.7084413811027511
140725001-140730000 0.33437917501680897
140730001-140735000 0.8226041350688572
140735001-140740000 0.6225033378592323
140740001-140745000 0.3690523902162923
140745001-140750000 0.36512020217369723
140750001-140755000 0.5487097647197103
140755001-140760000 0.7851904779408906
140760001-140765000 0.3181284124954157
140765001-140770000 0.3865504387829874
140770001-140775000 0.6207873678945516
140775001-140780000 0.4980456789631466
140780001-140785000 0.6813016617179734
140785001-140790000 0.6106235373565301
140790001-140795000 0.5868406330527308
140795001-140800000 0.5187959285878123
140800001-140805000 0.48314815381637183
140805001-140810000 0.5893125697546193
140810001-140815000 0.5922179656851425
140815001-140820000 1.2149530247448495
140820001-140825000 0.3167512959803628
140825001-140830000 0.1455470885895251
140830001-140835000 0.46729496962600436
140835001-140840000 0.8868809840637479
140840001-140845000 0.8120143308126822
140845001-140850000 0.57156738507089
140850001-140855000 0.7356971339336053
140855001-140860000 0.38990968941720155
140860001-140865000 0.09822905790897014
140865001-140870000 0.20335990175815635
140870001-140875000 0.5921533464483909
140875001-140880000 0.6267397597615953
140880001-140885000 1.2594902788264766
140885001-140890000 0.5924796576911183
140890001-140895000 0.4802534272047809
140895001-140900000 0.5923399079236362
140900001-140905000 0.4936482556808635
140905001-140910000 0.5614686895047485
140910001-140915000 0.6033270251151306
140915001-140920000 0.7347790124646043
140920001-140925000 0.5476702878332961
140925001-140930000 0.5858744574226912
140930001-140935000 1.0132215284247548
140935001-140940000 1.0981357770885307
140940001-140945000 1.2349618824495565
140945001-140950000 0.4445134261343051
140950001-140955000 0.9791845641584439
140955001-140960000 1.1000100322685376
140960001-140965000 0.47023197497622204
140965001-140970000 0.7438194781369953
140970001-140975000 0.42498442075558457
140975001-140980000 0.4475597308997684
140980001-140985000 0.4743740177839501
140985001-140990000 0.46859664316119715
140990001-140995000 0.7102035250982018
140995001-141000000 0.6538256378678086
141000001-141005000 0.40806986368847714
141005001-141010000 0.40982345943695775
141010001-141015000 0.6928994781276994
141015001-141020000 0.5596258686612524
141020001-141025000 0.4870714755335345
141025001-141030000 0.4435969921984895
141030001-141035000 1.8877736384398787
141035001-141040000 1.8604978883406396
141040001-141045000 0.3849755178559803
141045001-141050000 0.47894608061286925
141050001-141055000 0.5603239653975013
141055001-141060000 0.9415687154427547
141060001-141065000 1.0091172242506585
141065001-141070000 0.5374870643501464
141070001-141075000 0.5480786082720531
141075001-141080000 0.6730139236686561
141080001-141085000 0.643500369418952
141085001-141090000 0.6311772749440904
141090001-141095000 0.6023252763443263
141095001-141100000 0.7634321567177443
141100001-141105000 1.1330768106434532
141105001-141110000 0.9024190555484073
141110001-141115000 0.7224363360500299
141115001-141120000 0.42781932762916786
141120001-141125000 1.2232729254363157
141125001-141130000 2.0156144564964875
141130001-141135000 0.5136164373854282
141135001-141140000 0.5273188346228453
141140001-141145000 0.43241312697291584
141145001-141150000 0.5615948893672092
141150001-141155000 1.1109454642923153
141155001-141160000 1.0773443502323656
141160001-141165000 0.9352716671555426
141165001-141170000 0.6270097631246364
141170001-141175000 0.5361914672249659
141175001-141180000 1.2600526088237978
141180001-141185000 1.0068345687685696
141185001-141190000 0.7105778708676049
141190001-141195000 0.680025252480492
141195001-141200000 0.6586957496808724
141200001-141205000 0.8376544503652953
141205001-141210000 0.6376936684482968
141210001-141215000 0.6849653224855375
141215001-141220000 3.4814566289342603
141220001-141225000 1.0184307624531643
141225001-141230000 0.5881189503258033
141230001-141235000 0.6904484476856063
141235001-141240000 0.5887820005509952
141240001-141245000 0.8375583875327107
141245001-141250000 0.8683349081771631
141250001-141255000 0.697551250460475
141255001-141260000 0.7948386001350102
141260001-141265000 0.718966274454284
141265001-141270000 0.4416489278644255
141270001-141275000 0.7981586546741725
141275001-141280000 1.4830802957995177
141280001-141285000 0.6004450508644631
141285001-141290000 0.6405521462773246
141290001-141295000 0.6335428483858971
141295001-141300000 0.5975323775134157
141300001-141305000 0.9008540594926001
141305001-141310000 0.6828615424693699
141310001-141315000 0.6077160592058766
141315001-141320000 0.6170329322799174
141320001-141325000 0.4779311142999065
141325001-141330000 0.4562018330724609
141330001-141335000 0.8795034237628877
141335001-141340000 1.2161254401237098
141340001-141345000 0.6331690066080526
141345001-141350000 0.6477826138019229
141350001-141355000 0.7010378451165774
141355001-141360000 0.7565518901846329
141360001-141365000 0.9391384059976651
141365001-141370000 0.6018030914137262
141370001-141375000 0.38402819368190383
141375001-141380000 0.5125042677816615
141380001-141385000 0.6658455148481032
141385001-141390000 0.5643297514038061
141390001-141395000 0.6577834297952483
141395001-141400000 0.67574398717283
141400001-141405000 0.4527259472332686
141405001-141410000 0.4813503747542134
141410001-141415000 0.7416844637599544
141415001-141420000 0.34894502662652166
141420001-141425000 0.07029259027874606
141425001-141430000 0.14834656127425588
141430001-141435000 0.7808486736548872
141435001-141440000 0.7629997675623544
141440001-141445000 0.8026156089469096
141445001-141450000 0.908696600956651
141450001-141455000 1.8934860989009772
141455001-141460000 0.5619598165011688
141460001-141465000 0.30178041429205044
141465001-141470000 0.6522384343362687
141470001-141475000 0.9021676811192815
141475001-141480000 0.550149269178692
141480001-141485000 0.5071926509668656
141485001-141490000 0.5024813466160588
141490001-141495000 0.820764283040804
141495001-141500000 0.760083326077765
141500001-141505000 0.6446495253030108
141505001-141510000 0.9447379032977108
141510001-141515000 0.8052566562548771
141515001-141520000 0.6813138123623812
141520001-141525000 0.6169458601313503
141525001-141530000 0.8551377454578153
141530001-141535000 2.448982317257944
141535001-141540000 1.2769794766247535
141540001-141545000 0.6852688071352073
141545001-141550000 0.6838289608071212
141550001-141555000 1.8629134764711197
141555001-141560000 1.277200693613167
141560001-141565000 0.5671654980462537
141565001-141570000 0.42478910921013957
141570001-141575000 0.6429834939822481
141575001-141580000 0.6993625954379763
141580001-141585000 0.37649060830979725
141585001-141590000 0.5884731126748692
141590001-141595000 0.9594561660265961
141595001-141600000 0.7963262648830536
141600001-141605000 0.574979518507069
141605001-141610000 0.5230018414505345
141610001-141615000 0.7786230580604202
141615001-141620000 0.23273018948650342
141620001-141625000 0.3013873305991633
141625001-141630000 0.7638534045842358
141630001-141635000 0.3809538526955149
141635001-141640000 0.5456055008532469
141640001-141645000 0.6473037039822163
141645001-141650000 0.8020258119376392
141650001-141655000 0.4943582638876488
141655001-141660000 0.5590008515668452
141660001-141665000 0.40664918103541986
141665001-141670000 0.2134119927686974
141670001-141675000 0.3663749081792207
141675001-141680000 0.9798286736118055
141680001-141685000 0.9824580191877632
141685001-141690000 0.5108209741279457
141690001-141695000 0.527813120875412
141695001-141700000 0.6828234724303222
141700001-141705000 0.8736754931120854
141705001-141710000 1.5478467630563673
141710001-141715000 2.4793284494384666
141715001-141720000 1.308060974482598
141720001-141725000 0.4130498993294975
141725001-141730000 0.44690786001122
141730001-141735000 0.6939058987576512
141735001-141740000 0.880303119831503
141740001-141745000 0.9387447617818675
141745001-141750000 0.634203028713078
141750001-141755000 1.2341658812199139
141755001-141760000 1.735935749077714
141760001-141765000 1.2400692275742908
141765001-141770000 1.8496027909615502
141770001-141775000 1.194127607640813
141775001-141780000 0.530456521704489
141780001-141785000 1.5517908951367851
141785001-141790000 0.86236211614855
141790001-141795000 0.3108703478327737
141795001-141800000 0.5586602929904433
141800001-141805000 0.7014519981480091
141805001-141810000 0.437902557426481
141810001-141815000 0.44416615280840255
141815001-141820000 2.1388975148338574
141820001-141825000 0.5139693241672086
141825001-141830000 0.4456899349805206
141830001-141835000 0.6470959208649645
141835001-141840000 0.7035628222828092
141840001-141845000 0.6397280695605919
141845001-141850000 0.3578393255393946
141850001-141855000 0.574876573215847
141855001-141860000 0.5494551820543935
141860001-141865000 0.42621718477651654
141865001-141870000 0.47355909830528803
141870001-141875000 0.46138134740662545
141875001-141880000 0.9414893136661938
141880001-141885000 0.7247488372746014
141885001-141890000 0.5376023061895939
141890001-141895000 0.39783715509002393
141895001-141900000 0.30934929924612004
141900001-141905000 0.4259182082382818
141905001-141910000 0.901619807893113
141910001-141915000 0.621476414748415
141915001-141920000 0.36597296769425386
141920001-141925000 0.39737287151925293
141925001-141930000 0.29568844448020565
141930001-141935000 0.6660192679086634
141935001-141940000 0.5782826962458045
141940001-141945000 0.2653828472278546
141945001-141950000 0.6347650536538794
141950001-141955000 0.7844455416936805
141955001-141960000 0.7525217057935749
141960001-141965000 0.6783384610965604
141965001-141970000 0.481023131877609
141970001-141975000 0.6373267950599621
141975001-141980000 0.5843355199311925
141980001-141985000 0.3864936540987917
141985001-141990000 0.4698371769582117
141990001-141995000 0.6517331707097781
141995001-142000000 1.2581885850655612
142000001-142005000 0.8042101943843707
142005001-142010000 0.750261261972494
142010001-142015000 1.3293724727244252
142015001-142020000 0.7353357670737436
142020001-142025000 0.7664976420078007
142025001-142030000 0.7506846892442705
142030001-142035000 1.4292884085660384
142035001-142040000 3.93197480050976
142040001-142045000 0.6874660225866918
142045001-142050000 0.7572616924278088
142050001-142055000 1.0499176241374344
142055001-142060000 0.374260566829528
142060001-142065000 0.4050688123942462
142065001-142070000 0.22365476234579043
142070001-142075000 0.4417036584175738
142075001-142080000 0.6111287190920606
142080001-142085000 0.5223045476466927
142085001-142090000 0.4348727866947222
142090001-142095000 0.16443642176305626
142095001-142100000 0.5004728480605354
142100001-142105000 0.904644614861503
142105001-142110000 0.6166542421984984
142110001-142115000 0.5779135953658431
142115001-142120000 0.48390788971594295
142120001-142125000 0.5255465323618971
142125001-142130000 1.0951873772577339
142130001-142135000 0.6556607298391001
142135001-142140000 0.15680865573190703
142140001-142145000 0.43764140165826004
142145001-142150000 0.3232520593709702
142150001-142155000 0.19147582947509892
142155001-142160000 1.0992473415536186
142160001-142165000 0.6997253747810787
142165001-142170000 0.8154880238095135
142170001-142175000 0.9145474890271179
142175001-142180000 0.6781885660199407
142180001-142185000 1.055757456783121
142185001-142190000 3.1906892507012143
142190001-142195000 1.307108500636938
142195001-142200000 0.47336219345527664
142200001-142205000 0.45909938317409227
142205001-142210000 0.624960500044927
142210001-142215000 0.6498983957680161
142215001-142220000 0.6883282477759184
142220001-142225000 0.715385224012191
142225001-142230000 0.6061987001869666
142230001-142235000 0.58763372502717
142235001-142240000 0.48799014468380497
142240001-142245000 0.3575420954219901
142245001-142250000 0.5459657891523484
142250001-142255000 0.6850092372630786
142255001-142260000 0.6115016585730998
142260001-142265000 0.7639439743028263
142265001-142270000 0.5474617940076575
142270001-142275000 0.7583694517129723
142275001-142280000 0.9929277369822226
142280001-142285000 1.1400137967548387
142285001-142290000 1.5580572903833463
142290001-142295000 0.4682381873725915
142295001-142300000 0.6052181444811761
142300001-142305000 0.8622863552904382
142305001-142310000 0.33874252220527784
142310001-142315000 0.6136923752386183
142315001-142320000 0.2575123266646393
142320001-142325000 0.16262206813771682
142325001-142330000 0.5441367836644446
142330001-142335000 0.6123112144875406
142335001-142340000 0.7235499854291959
142340001-142345000 0.8383857503113205
142345001-142350000 0.6163947117624028
142350001-142355000 0.6686470129972323
142355001-142360000 1.2349647849249965
142360001-142365000 1.4890055244646552
142365001-142370000 0.48396643872358086
142370001-142375000 0.38453079938343093
142375001-142380000 0.563098031784258
142380001-142385000 0.8121514711631841
142385001-142390000 0.8993750131782573
142390001-142395000 0.55284160074188
142395001-142400000 0.6973319870132344
142400001-142405000 0.8466659047845654
142405001-142410000 0.42554849386569615
142410001-142415000 0.47464652915436545
142415001-142420000 0.47704588540095566
142420001-142425000 0.606885892886795
142425001-142430000 1.15549133061129
142430001-142435000 0.4241639603969815
142435001-142440000 0.4461776460105793
142440001-142445000 0.6001721869133527
142445001-142450000 0.501843252231986
142450001-142455000 0.224921170350712
142455001-142460000 0.2444771275324103
142460001-142465000 0.7530197594895461
142465001-142470000 0.586573983365408
142470001-142475000 0.38003961574788503
142475001-142480000 0.4610571543169165
142480001-142485000 0.7580168956469275
142485001-142490000 0.5789455036598564
142490001-142495000 0.5523512295116857
142495001-142500000 0.6828477769208797
142500001-142505000 0.29401467595652875
142505001-142510000 0.10915840416974092
142510001-142515000 0.43999626661884633
142515001-142520000 0.8521803513267245
142520001-142525000 0.33296591339833426
142525001-142530000 0.622519269144621
142530001-142535000 0.6926891765901404
142535001-142540000 0.5129291694198466
142540001-142545000 0.410774624111178
142545001-142550000 0.5137579745766113
142550001-142555000 0.586859542454667
142555001-142560000 0.4950846698816418
142560001-142565000 1.883231191780385
142565001-142570000 0.9574467538882583
142570001-142575000 0.2910148653422095
142575001-142580000 0.5862759500346105
142580001-142585000 0.521683807656189
142585001-142590000 0.7250904854715015
142590001-142595000 1.4191124289399744
142595001-142600000 0.91480941221009
142600001-142605000 0.6083848571880172
142605001-142610000 0.5444581907629322
142610001-142615000 0.4543615614674083
142615001-142620000 0.6955747811132688
142620001-142625000 0.9386639186210567
142625001-142630000 0.29636068185337855
142630001-142635000 1.4675702019306403
142635001-142640000 1.5790342829453763
142640001-142645000 0.12221591825624371
142645001-142650000 0.30640818637884654
142650001-142655000 1.0609642858018529
142655001-142660000 0.533715023062112
142660001-142665000 0.45349068560351347
142665001-142670000 0.4643425291121312
142670001-142675000 0.8815692707693775
142675001-142680000 0.778122077273787
142680001-142685000 0.4403671120605067
142685001-142690000 0.3865511864095892
142690001-142695000 0.3764970074454189
142695001-142700000 0.38030909286474995
142700001-142705000 0.5274511990564047
142705001-142710000 0.3880681417072872
142710001-142715000 0.31883162556188044
142715001-142720000 0.6221495244815934
142720001-142725000 0.28707775676733704
142725001-142730000 0.466185556152722
142730001-142735000 0.8194946813357215
142735001-142740000 0.4412540503529339
142740001-142745000 0.7405447929685809
142745001-142750000 0.76389556745053
142750001-142755000 0.5020174006551316
142755001-142760000 0.41768271073465446
142760001-142765000 0.2612293910038921
142765001-142770000 0.20426561704012766
142770001-142775000 0.37070019440886387
142775001-142780000 1.1175463308831681
142780001-142785000 0.5790105755660034
142785001-142790000 0.5160775824017032
142790001-142795000 0.5667183468355719
142795001-142800000 0.4052090426438918
142800001-142805000 1.0436916447021811
142805001-142810000 0.5996797047325076
142810001-142815000 0.3058968414781842
142815001-142820000 0.28993498950999896
142820001-142825000 0.3350450840659971
142825001-142830000 0.4712146383384708
142830001-142835000 0.34404743924152936
142835001-142840000 0.4148005448918691
142840001-142845000 0.336522334506009
142845001-142850000 0.29677927462648157
142850001-142855000 0.2547530163559033
142855001-142860000 0.3251980553117239
142860001-142865000 0.9700215381379625
142865001-142870000 2.9001448632004756
142870001-142875000 0.9226189988366568
142875001-142880000 0.7178666073910515
142880001-142885000 0.8887661697173306
142885001-142890000 0.5672196996386032
142890001-142895000 0.618571966011549
142895001-142900000 0.5911825928932276
142900001-142905000 0.665120856775543
142905001-142910000 0.7880355702987668
142910001-142915000 0.4388465213884511
142915001-142920000 0.6349179124434948
142920001-142925000 0.7379404406581704
142925001-142930000 0.8512319191885523
142930001-142935000 0.6303345807328462
142935001-142940000 0.4531599752275511
142940001-142945000 0.7045506881526857
142945001-142950000 0.7033005300017434
142950001-142955000 1.6269770222604953
142955001-142960000 1.741519597265668
142960001-142965000 0.6454152526036356
142965001-142970000 0.8308724820167912
142970001-142975000 0.6209618335634838
142975001-142980000 0.4387366097817702
142980001-142985000 0.7116213068117214
142985001-142990000 0.9194314870597012
142990001-142995000 0.7972713820431899
142995001-143000000 1.3555192939119656
143000001-143005000 0.7824817984885154
143005001-143010000 0.7046170070915719
143010001-143015000 0.9490780424711133
143015001-143020000 0.7689943314715906
143020001-143025000 0.6943480577049552
143025001-143030000 0.6662595674711388
143030001-143035000 4.037327820426276
143035001-143040000 1.0363703107804996
143040001-143045000 0.6041333799177965
143045001-143050000 0.9377315433627502
143050001-143055000 0.5980035717693121
143055001-143060000 0.758296906695125
143060001-143065000 1.7905997789635606
143065001-143070000 0.915261684791507
143070001-143075000 0.728761931422566
143075001-143080000 1.067232964883308
143080001-143085000 4.924701414037082
143085001-143090000 2.254303683378161
143090001-143095000 0.4997857581063971
143095001-143100000 1.1467286281464184
143100001-143105000 1.0248187051385795
143105001-143110000 0.5032662248298557
143110001-143115000 0.7227536054670985
143115001-143120000 0.6309721453400258
143120001-143125000 0.4715526845385567
143125001-143130000 0.6947222841703485
143130001-143135000 0.5697422940716657
143135001-143140000 0.7808075866004034
143140001-143145000 2.0090440790569333
143145001-143150000 1.4092818398821374
143150001-143155000 1.05223223788327
143155001-143160000 0.8860557764310029
143160001-143165000 0.8413831708673568
143165001-143170000 0.9118335802833756
143170001-143175000 1.1166401975274869
143175001-143180000 0.7874799244798685
143180001-143185000 1.273940724836606
143185001-143190000 1.0844855323128093
143190001-143195000 0.5220153073650668
143195001-143200000 0.5742277774057646
143200001-143205000 0.48740035821425687
143205001-143210000 4.172312421353894
143210001-143215000 1.2296418723798213
143215001-143220000 0.25226881790178346
143220001-143225000 0.5223159282007763
143225001-143230000 0.4682328677708862
143230001-143235000 0.38400286389349353
143235001-143240000 0.6919134233150936
143240001-143245000 0.6189655915609584
143245001-143250000 0.582695363736219
143250001-143255000 0.8388847946078031
143255001-143260000 1.2236177895006808
143260001-143265000 0.9972048809811347
143265001-143270000 0.8613727932240816
143270001-143275000 1.392698346519018
143275001-143280000 1.0195387850249482
143280001-143285000 1.034207948361993
143285001-143290000 2.613799258006293
143290001-143295000 1.3089612934763308
143295001-143300000 0.6178072945626574
143300001-143305000 0.5248142305176182
143305001-143310000 1.2983246735636016
143310001-143315000 1.5599880816844929
143315001-143320000 0.7672768491885968
143320001-143325000 0.8895707862839928
143325001-143330000 2.146796997566083
143330001-143335000 0.9928132336890867
143335001-143340000 0.49136614351582664
143340001-143345000 3.478354127976337
143345001-143350000 1.1307282278362305
143350001-143355000 0.3212695278450046
143355001-143360000 0.5933710589226232
143360001-143365000 0.9395271498686358
143365001-143370000 0.5319069984331618
143370001-143375000 0.2856667858062596
143375001-143380000 0.6228095966515959
143380001-143385000 0.775254267382551
143385001-143390000 0.5777045572684111
143390001-143395000 1.2123627360604838
143395001-143400000 0.5186035093851264
143400001-143405000 0.4067732140564633
143405001-143410000 0.1767295286434356
143410001-143415000 0.18674387027602024
143415001-143420000 0.4995633283636346
143420001-143425000 0.8277294706232646
143425001-143430000 0.3071183728039557
143430001-143435000 0.16707692881265923
143435001-143440000 0.7203502278653781
143440001-143445000 0.21130987273188223
143445001-143450000 0.38844743759036243
143450001-143455000 0.23674092502895472
143455001-143460000 0.019887546867584212
143460001-143465000 0.08893028852185969
143465001-143470000 0.37688480331352076
143470001-143475000 0.3998962594514234
143475001-143480000 1.0303781691409402
143480001-143485000 1.4667770818255157
143485001-143490000 0.6406965380874681
143490001-143495000 0.6205008683728408
143495001-143500000 0.8311576311439942
143500001-143505000 0.9892450729653361
143505001-143510000 0.7588989576597547
143510001-143515000 0.5760515578413367
143515001-143520000 0.7449099629954125
143520001-143525000 0.9543151501526665
143525001-143530000 0.5882087688532075
143530001-143535000 0.7078157248559167
143535001-143540000 1.5549598197372716
143540001-143545000 0.9424230990881807
143545001-143550000 0.564940276486583
143550001-143555000 1.2140180219424175
143555001-143560000 1.5008523365959687
143560001-143565000 0.7865065604300995
143565001-143570000 0.7438307959294312
143570001-143575000 1.0184133313282324
143575001-143580000 0.4504581927741274
143580001-143585000 0.32223101672118143
143585001-143590000 0.7391930080484583
143590001-143595000 1.4608579497720373
143595001-143600000 0.835902265029173
143600001-143605000 0.5331520572662459
143605001-143610000 0.6808668147908199
143610001-143615000 0.9616911251851163
143615001-143620000 0.8081133087120815
143620001-143625000 0.5075645287271668
143625001-143630000 0.2946931579761131
143630001-143635000 0.42763004159840423
143635001-143640000 0.7423166563509219
143640001-143645000 0.7782255993664279
143645001-143650000 1.2951362714373147
143650001-143655000 0.8909321442648283
143655001-143660000 1.020544920346436
143660001-143665000 0.8769019270129991
143665001-143670000 0.6864540578349008
143670001-143675000 0.7039724916679497
143675001-143680000 0.4737707521227498
143680001-143685000 0.5957361883849223
143685001-143690000 0.6755092723119885
143690001-143695000 0.5840709387906227
143695001-143700000 0.7385443133864831
143700001-143705000 0.7466758475026787
143705001-143710000 0.8843659919646679
143710001-143715000 0.6673260898193121
143715001-143720000 0.5736128745123749
143720001-143725000 11.348759330249672
143725001-143730000 6.437924665143288
143730001-143735000 0.6672571886459794
143735001-143740000 0.6356715272920421
143740001-143745000 0.5098642052598845
143745001-143750000 0.7621477735093342
143750001-143755000 2.330506014623869
143755001-143760000 0.6532464949792702
143760001-143765000 0.3816597160166798
143765001-143770000 0.4784944629324899
143770001-143775000 0.5661051215405959
143775001-143780000 0.4948343476678562
143780001-143785000 0.7210873246537992
143785001-143790000 0.6476693394873317
143790001-143795000 0.3987693899429336
143795001-143800000 0.5132032538415363
143800001-143805000 0.6613750606401384
143805001-143810000 0.5748028111313286
143810001-143815000 0.6086286931439631
143815001-143820000 0.6721974008470663
143820001-143825000 1.8877266126896786
143825001-143830000 0.9786714014058193
143830001-143835000 1.3020715589572236
143835001-143840000 4.942153170421452
143840001-143845000 1.0306138638600206
143845001-143850000 0.9377347229906722
143850001-143855000 1.3031666442175025
143855001-143860000 1.2286814708094624
143860001-143865000 1.5211313165005345
143865001-143870000 1.6322932586834684
143870001-143875000 0.6891911089310474
143875001-143880000 0.6611611277682387
143880001-143885000 1.7304324270582823
143885001-143890000 2.405561576617672
143890001-143895000 1.818219580472825
143895001-143900000 2.812122165623042
143900001-143905000 1.4757409017769492
143905001-143910000 1.1691959512290635
143910001-143915000 1.0553125268854016
143915001-143920000 0.6372752228669242
143920001-143925000 0.6470328376224947
143925001-143930000 0.7780133333952763
143930001-143935000 0.6670782438509856
143935001-143940000 0.7082005935661594
143940001-143945000 0.9281843574104323
143945001-143950000 0.9639850944959597
143950001-143955000 0.6634667640822952
143955001-143960000 0.7635398611643867
143960001-143965000 0.9610091892581093
143965001-143970000 1.0181394226917653
143970001-143975000 0.7037978286530738
143975001-143980000 0.612774354549582
143980001-143985000 0.701299301520087
143985001-143990000 0.6677107518210363
143990001-143995000 0.6237521571680841
143995001-144000000 0.6079690515740981
144000001-144005000 0.6072972619035161
144005001-144010000 0.7299307949254356
144010001-144015000 1.5600900588468563
144015001-144020000 1.5930455848462897
144020001-144025000 1.8221085874657559
144025001-144030000 3.368392171475962
144030001-144035000 2.8934826888997747
144035001-144040000 1.2488588708996222
144040001-144045000 0.9964562508013056
144045001-144050000 5.5706756285095
144050001-144055000 1.7705666865484517
144055001-144060000 0.9389934557354326
144060001-144065000 1.6758749647739777
144065001-144070000 1.3178002186713411
144070001-144075000 0.7780026536888958
144075001-144080000 0.9514846595209205
144080001-144085000 1.0704210202475983
144085001-144090000 0.8723586327647138
144090001-144095000 0.8949249234231386
144095001-144100000 2.5704069278033925
144100001-144105000 2.2148770280598153
144105001-144110000 1.1877537702357188
144110001-144115000 1.9664984046108638
144115001-144120000 0.726861136127273
144120001-144125000 1.2927190985705688
144125001-144130000 3.83320980789828
144130001-144135000 1.2108760801949596
144135001-144140000 3.3956556092388683
144140001-144145000 2.0648358538347416
144145001-144150000 0.5000314895536261
144150001-144155000 0.9155948320335824
144155001-144160000 0.731719177992282
144160001-144165000 0.692877972860307
144165001-144170000 0.606303461157104
144170001-144175000 0.5095983472084414
144175001-144180000 0.696450764080539
144180001-144185000 0.5900281852559319
144185001-144190000 0.67140422925991
144190001-144195000 0.7106682597970109
144195001-144200000 1.027211606772209
144200001-144205000 1.498033228723407
144205001-144210000 0.32843490187860735
144210001-144215000 0.38298190707201496
144215001-144220000 0.3765046391257829
144220001-144225000 0.7315434314849458
144225001-144230000 1.3119586091834365
144230001-144235000 0.49612950356121105
144235001-144240000 0.939877680905005
144240001-144245000 0.8357971199096624
144245001-144250000 0.6055006054374451
144250001-144255000 0.8945628332783873
144255001-144260000 1.7795489455108102
144260001-144265000 2.13517998760912
144265001-144270000 2.0089065735948806
144270001-144275000 4.579541409857991
144275001-144280000 1.8906080864743393
144280001-144285000 0.8186282887487625
144285001-144290000 0.8589996242824466
144290001-144295000 0.8982982396314407
144295001-144300000 0.7519230825736928
144300001-144305000 0.5863607938763028
144305001-144310000 0.6641195114306083
144310001-144315000 0.7079806899831833
144315001-144320000 1.0884322910013553
144320001-144325000 1.9533965722297826
144325001-144330000 1.5147434477322321
144330001-144335000 0.8293021287009404
144335001-144340000 0.6124446495503549
144340001-144345000 1.7947856667541835
144345001-144350000 1.0751909537761601
144350001-144355000 0.5997458784977985
144355001-144360000 0.44500718800981254
144360001-144365000 0.38977871014803833
144365001-144370000 0.52764349070642
144370001-144375000 0.8368143396568405
144375001-144380000 1.0295545197219118
144380001-144385000 1.1549806428199547
144385001-144390000 1.1969383263941822
144390001-144395000 0.7649604078119377
144395001-144400000 0.5937285586980708
144400001-144405000 0.46593592929132255
144405001-144410000 0.655484326519298
144410001-144415000 0.6573603324580571
144415001-144420000 0.47540906344387845
144420001-144425000 0.9241217590814426
144425001-144430000 1.98145456328307
144430001-144435000 0.662996480161778
144435001-144440000 0.46632847400869587
144440001-144445000 1.01389337557954
144445001-144450000 3.1562211103689797
144450001-144455000 1.3404974946295574
144455001-144460000 1.0958935724407441
144460001-144465000 1.1438264172329637
144465001-144470000 1.119615969100537
144470001-144475000 0.6668516381632159
144475001-144480000 0.8313573314708207
144480001-144485000 0.757921537739104
144485001-144490000 0.5372314228217636
144490001-144495000 0.7777280251709785
144495001-144500000 0.7451218589244811
144500001-144505000 0.6998541382446394
144505001-144510000 0.5609277451901448
144510001-144515000 0.7513712905956886
144515001-144520000 1.009751254456581
144520001-144525000 0.7115346546068997
144525001-144530000 0.6361351446918373
144530001-144535000 0.6191766504612042
144535001-144540000 1.3232050707485332
144540001-144545000 1.2407937411968049
144545001-144550000 0.5568476692388182
144550001-144555000 0.8218499242097654
144555001-144560000 0.6838362102105482
144560001-144565000 0.6737865425511625
144565001-144570000 0.9879837547077229
144570001-144575000 0.48482639152424567
144575001-144580000 0.5004028894238678
144580001-144585000 0.6291371894328258
144585001-144590000 0.6683009300767088
144590001-144595000 1.7703199982527265
144595001-144600000 4.737079822677437
144600001-144605000 1.6699203680420258
144605001-144610000 1.1952233607925378
144610001-144615000 0.6742191617424379
144615001-144620000 0.8332329849669459
144620001-144625000 0.9241391240537459
144625001-144630000 0.3675978899372122
144630001-144635000 0.6093740028699738
144635001-144640000 0.8188261358270745
144640001-144645000 0.07725811508228879
144645001-144650000 0.12743732124583815
144650001-144655000 0.37714322939777756
144655001-144660000 0.2703992362520965
144660001-144665000 0.4418765198263937
144665001-144670000 0.3948643628526297
144670001-144675000 0.3833247252190748
144675001-144680000 0.2827104594278985
144680001-144685000 0.7224981182413054
144685001-144690000 0.585164846174798
144690001-144695000 0.45726434056812737
144695001-144700000 0.7670887639149817
144700001-144705000 0.4049954118324491
144705001-144710000 0.6710854984761971
144710001-144715000 1.7239163722323787
144715001-144720000 0.4141871386408854
144720001-144725000 0.1505751857837414
144725001-144730000 0.2315343023171564
144730001-144735000 0.8117661912927859
144735001-144740000 0.5380261145765922
144740001-144745000 1.054506545047841
144745001-144750000 0.477018677576841
144750001-144755000 0.2609132279137988
144755001-144760000 0.6555898455833641
144760001-144765000 0.5650489869353728
144765001-144770000 0.6160975553792862
144770001-144775000 3.1922664857403698
144775001-144780000 0.5694072001407767
144780001-144785000 0.2185386945540995
144785001-144790000 0.5782620787755998
144790001-144795000 1.7238760997366862
144795001-144800000 0.5997757466514138
144800001-144805000 0.7305007905920683
144805001-144810000 0.6648279599283242
144810001-144815000 0.4811669611366727
144815001-144820000 0.7215778146871906
144820001-144825000 0.4290361019133209
144825001-144830000 0.2644614172445803
144830001-144835000 0.4907651202150592
144835001-144840000 0.793700310127394
144840001-144845000 0.6834789146070969
144845001-144850000 0.7455447511064862
144850001-144855000 0.806106143719933
144855001-144860000 0.8902116704706107
144860001-144865000 0.9763938842374369
144865001-144870000 0.6339681093807675
144870001-144875000 0.6308235881399978
144875001-144880000 0.7765080048751766
144880001-144885000 0.5644698700964598
144885001-144890000 0.799834438185269
144890001-144895000 0.8907627381202551
144895001-144900000 0.43918904075031623
144900001-144905000 0.3820276565106098
144905001-144910000 0.6018962610824987
144910001-144915000 0.7505590066197969
144915001-144920000 0.5470277861034428
144920001-144925000 0.414192124563697
144925001-144930000 0.564184337412969
144930001-144935000 0.5686823073032774
144935001-144940000 0.3903421547643937
144940001-144945000 1.075401724416324
144945001-144950000 1.6933213543573928
144950001-144955000 0.8027623945286576
144955001-144960000 0.5614108599358965
144960001-144965000 0.40072259583344744
144965001-144970000 0.6099752444357253
144970001-144975000 0.887925648769333
144975001-144980000 1.2377215552704404
144980001-144985000 0.9685206183642773
144985001-144990000 0.47020690079652155
144990001-144995000 0.5463408014166722
144995001-145000000 0.8234553773297469
145000001-145005000 1.9367459092026902
145005001-145010000 0.967916037622081
145010001-145015000 0.5664386914624594
145015001-145020000 0.6312236610733009
145020001-145025000 0.7678956290390669
145025001-145030000 1.4321831547363617
145030001-145035000 1.100410956005809
145035001-145040000 0.798836945512331
145040001-145045000 0.5882153288606365
145045001-145050000 1.0791562459258872
145050001-145055000 1.3679669169289732
145055001-145060000 0.3126880925460576
145060001-145065000 0.3218093143325605
145065001-145070000 0.5433301124394805
145070001-145075000 0.7443433739687274
145075001-145080000 0.6857723193483132
145080001-145085000 0.7027631576158838
145085001-145090000 0.5990895498352626
145090001-145095000 0.5047066558315156
145095001-145100000 0.7123566675697606
145100001-145105000 0.8252717194567336
145105001-145110000 0.7244563628597724
145110001-145115000 0.5350367793530102
145115001-145120000 0.47419544341802045
145120001-145125000 0.6512640139830879
145125001-145130000 0.5777381351451446
145130001-145135000 0.3764869777954329
145135001-145140000 0.3958733209020685
145140001-145145000 0.9644072212957701
145145001-145150000 1.8166475231002508
145150001-145155000 0.4587341217241464
145155001-145160000 0.3859752837874534
145160001-145165000 0.6476196913836326
145165001-145170000 0.49813443603898494
145170001-145175000 0.5328142992848931
145175001-145180000 0.6202361921679905
145180001-145185000 0.7062840043431468
145185001-145190000 0.9963134939603858
145190001-145195000 2.0941159287510978
145195001-145200000 0.9814803505101548
145200001-145205000 0.3743759590414333
145205001-145210000 0.7418807093221753
145210001-145215000 1.678114799882182
145215001-145220000 0.8435764949402161
145220001-145225000 0.3424698346140578
145225001-145230000 0.45320994965695505
145230001-145235000 0.8097132590635953
145235001-145240000 0.45187682857924166
145240001-145245000 0.5744786575820998
145245001-145250000 0.8262592738680248
145250001-145255000 1.0303726070636778
145255001-145260000 1.0155671072353754
145260001-145265000 0.7680976637876957
145265001-145270000 0.46782617504395607
145270001-145275000 0.40634979385614256
145275001-145280000 0.6460842155492091
145280001-145285000 0.6028922829036834
145285001-145290000 0.9562375069245067
145290001-145295000 0.3869026672409541
145295001-145300000 0.1883707779628202
145300001-145305000 0.5996775321556768
145305001-145310000 0.7276544238363324
145310001-145315000 0.4352011367484927
145315001-145320000 1.9482563750426363
145320001-145325000 1.8479656625282568
145325001-145330000 0.49479079381096613
145330001-145335000 0.7643414326477991
145335001-145340000 0.9261935142496278
145340001-145345000 0.8032651510275505
145345001-145350000 0.4294165704185734
145350001-145355000 0.681054895045156
145355001-145360000 1.487450705607867
145360001-145365000 0.745611335113135
145365001-145370000 1.0689121208687502
145370001-145375000 1.3588296069986956
145375001-145380000 0.7416914178369113
145380001-145385000 0.9429455717645101
145385001-145390000 0.8815107310731647
145390001-145395000 0.44789670866620007
145395001-145400000 0.9786050980014189
145400001-145405000 0.887359745641112
145405001-145410000 0.5944142112346921
145410001-145415000 0.664741834507018
145415001-145420000 0.5656756929021073
145420001-145425000 1.0024793281132687
145425001-145430000 1.6007270052836555
145430001-145435000 0.869516851155708
145435001-145440000 0.7908665274715015
145440001-145445000 0.8221240752132076
145445001-145450000 0.48943031292577205
145450001-145455000 0.7147583509869692
145455001-145460000 0.7834447785172046
145460001-145465000 0.39077351256957865
145465001-145470000 0.8899993787840309
145470001-145475000 0.6986479811400176
145475001-145480000 0.3908651858742114
145480001-145485000 0.368445894149937
145485001-145490000 0.2700982496234147
145490001-145495000 0.44093274796300913
145495001-145500000 0.506144507347334
145500001-145505000 0.4737017183047128
145505001-145510000 0.5635013288883384
145510001-145515000 1.6002230997146583
145515001-145520000 5.239362866003099
145520001-145525000 1.9075294034227759
145525001-145530000 1.0580547380680745
145530001-145535000 0.9081118404791367
145535001-145540000 0.9777513708753737
145540001-145545000 0.6328952248679938
145545001-145550000 0.9951570119695673
145550001-145555000 2.452944147103553
145555001-145560000 1.1437983249084216
145560001-145565000 0.8180667082100518
145565001-145570000 0.5747971237772789
145570001-145575000 0.7111791156248107
145575001-145580000 0.8555335558262601
145580001-145585000 0.5070100541826216
145585001-145590000 0.6611948976810188
145590001-145595000 0.7576398818928394
145595001-145600000 0.6645540435053192
145600001-145605000 1.2439910314621865
145605001-145610000 0.984098590994051
145610001-145615000 0.5360289439223758
145615001-145620000 0.15155209002137357
145620001-145625000 0.10904948333308921
145625001-145630000 0.5690831709429915
145630001-145635000 1.8310499454562756
145635001-145640000 0.8381707124600805
145640001-145645000 0.6976697172189851
145645001-145650000 0.5006925248357699
145650001-145655000 0.6577020718590535
145655001-145660000 1.305958457109833
145660001-145665000 0.8741063847145693
145665001-145670000 0.917037203171214
145670001-145675000 1.1821469666082804
145675001-145680000 0.9354854141490271
145680001-145685000 0.7743198203834035
145685001-145690000 0.9912060448846379
145690001-145695000 0.5048136138010543
145695001-145700000 0.4041491053584738
145700001-145705000 0.6095986898718921
145705001-145710000 0.4412971596727498
145710001-145715000 0.44308892242934156
145715001-145720000 0.6647342524845641
145720001-145725000 1.2097560183446674
145725001-145730000 1.1119462360446661
145730001-145735000 0.4523411120553409
145735001-145740000 0.6155691844704001
145740001-145745000 0.7558282167119034
145745001-145750000 0.30350897010806727
145750001-145755000 0.3816671861272597
145755001-145760000 0.4629068650253452
145760001-145765000 0.48669538880795016
145765001-145770000 0.8222193638391382
145770001-145775000 0.6007725896139094
145775001-145780000 0.9229636627744678
145780001-145785000 1.0321961504902586
145785001-145790000 0.4045102263722001
145790001-145795000 0.42915071113662623
145795001-145800000 0.3086008927971807
145800001-145805000 0.40707059012136915
145805001-145810000 1.3642735852561814
145810001-145815000 1.0527224948339273
145815001-145820000 0.9071133317889747
145820001-145825000 0.6745835661858862
145825001-145830000 0.8169133335833451
145830001-145835000 0.6678022888896644
145835001-145840000 0.4095430467101358
145840001-145845000 0.5888351979477011
145845001-145850000 0.8627300962060878
145850001-145855000 0.8270916898705765
145855001-145860000 0.5537443026704268
145860001-145865000 0.44406800180932327
145865001-145870000 0.8183367918748267
145870001-145875000 0.7286932553770153
145875001-145880000 0.3842713056228809
145880001-145885000 0.5708646053863267
145885001-145890000 1.0001610648897854
145890001-145895000 0.8661063071762214
145895001-145900000 0.7299992815669165
145900001-145905000 0.560253553501392
145905001-145910000 0.4728460171423876
145910001-145915000 0.5896920519998428
145915001-145920000 0.9186568057820393
145920001-145925000 0.8960260759419723
145925001-145930000 0.6724343114593742
145930001-145935000 0.6855939624605512
145935001-145940000 0.6759003431135678
145940001-145945000 0.31580569599340824
145945001-145950000 0.37288535421000024
145950001-145955000 1.1990582858362113
145955001-145960000 0.42187613265802776
145960001-145965000 0.4740915522553815
145965001-145970000 0.7577909848795604
145970001-145975000 0.49020663377714324
145975001-145980000 0.5753026542652279
145980001-145985000 0.17726264542073347
145985001-145990000 0.20020804265859218
145990001-145995000 0.7059692277057125
145995001-146000000 0.5896330506916063
146000001-146005000 0.8635486882678823
146005001-146010000 0.7673387557756703
146010001-146015000 0.5089846040204962
146015001-146020000 0.46210011878360013
146020001-146025000 0.8444053868264446
146025001-146030000 0.5521400015514011
146030001-146035000 0.3028050698079642
146035001-146040000 0.5949543975861421
146040001-146045000 0.5039669051527506
146045001-146050000 0.3751329030418768
146050001-146055000 0.8744072116572223
146055001-146060000 0.747428075235948
146060001-146065000 0.4662222071164953
146065001-146070000 0.38087263944157895
146070001-146075000 0.4926143468339813
146075001-146080000 1.025782074666232
146080001-146085000 0.820834366147481
146085001-146090000 0.3257055910472227
146090001-146095000 0.27295894003950666
146095001-146100000 0.40919311740573405
146100001-146105000 0.5157504054745269
146105001-146110000 0.3724575935157368
146110001-146115000 0.3071295781731195
146115001-146120000 0.5340012366394761
146120001-146125000 0.6539499623881947
146125001-146130000 0.3347332608700699
146130001-146135000 0.4094713008004505
146135001-146140000 0.7856986185635378
146140001-146145000 0.49092934474657945
146145001-146150000 0.6877662877869005
146150001-146155000 0.2793574604012744
146155001-146160000 0.3401480262940089
146160001-146165000 0.3565818162070747
146165001-146170000 0.2605563699150071
146170001-146175000 0.3774860454601294
146175001-146180000 0.33630470118718553
146180001-146185000 1.0848107329890688
146185001-146190000 0.3995936453986969
146190001-146195000 0.3915368618931754
146195001-146200000 0.8009685672297444
146200001-146205000 1.1382328178418806
146205001-146210000 0.7581940899605258
146210001-146215000 0.5050349784655179
146215001-146220000 0.9370915627084676
146220001-146225000 0.5321718329095746
146225001-146230000 0.3558011462153087
146230001-146235000 0.556950103381181
146235001-146240000 0.47553093582643446
146240001-146245000 0.38143531542496345
146245001-146250000 0.43666526984892856
146250001-146255000 0.6000023723211579
146255001-146260000 0.6131206370694654
146260001-146265000 0.6861044172223127
146265001-146270000 0.23237494675350076
146270001-146275000 0.26201656154422076
146275001-146280000 0.7528076184087589
146280001-146285000 0.6896098933667142
146285001-146290000 0.12813270622576256
146290001-146295000 0.09020315673879847
146295001-146300000 0.6819926911316189
146300001-146305000 0.763146401588906
146305001-146310000 0.7470389939870773
146310001-146315000 0.7294606393516664
146315001-146320000 0.6729503371560834
146320001-146325000 0.6457310790711732
146325001-146330000 0.640679422946407
146330001-146335000 0.9038196998054351
146335001-146340000 0.7058012537128705
146340001-146345000 0.4963801911311149
146345001-146350000 0.5803888457675032
146350001-146355000 0.5710341259917303
146355001-146360000 0.7352243449153696
146360001-146365000 0.6915040484145871
146365001-146370000 0.6049043962026087
146370001-146375000 0.41902799837095556
146375001-146380000 0.33312684830439154
146380001-146385000 0.9123101513633738
146385001-146390000 0.6710031728294225
146390001-146395000 0.2473080195671424
146395001-146400000 0.3849182027681445
146400001-146405000 0.7525861171999669
146405001-146410000 0.4678190125127076
146410001-146415000 0.6147218949864557
146415001-146420000 0.7218083591513622
146420001-146425000 0.5825620519410998
146425001-146430000 0.6088389086031604
146430001-146435000 0.8000951785850248
146435001-146440000 0.5793299302076715
146440001-146445000 0.7294546807601899
146445001-146450000 1.1456365928263492
146450001-146455000 1.3090665002030593
146455001-146460000 0.3056769253247044
146460001-146465000 0.299597654344418
146465001-146470000 0.5052679341167085
146470001-146475000 0.2251598764627954
146475001-146480000 0.43411536944062895
146480001-146485000 0.31610225083293203
146485001-146490000 0.2041124781933631
146490001-146495000 0.15915759364894888
146495001-146500000 0.5561413834566362
146500001-146505000 0.7398328314401206
146505001-146510000 0.24110966770389844
146510001-146515000 0.3124668591608764
146515001-146520000 0.7344754747736534
146520001-146525000 1.057150048035523
146525001-146530000 0.4793670556925607
146530001-146535000 0.6235088401129233
146535001-146540000 0.6221703180900061
146540001-146545000 0.48877314085722995
146545001-146550000 0.44954280989474443
146550001-146555000 0.6322980387008037
146555001-146560000 0.5090799235382117
146560001-146565000 0.3367969894244939
146565001-146570000 0.40409251819749503
146570001-146575000 0.37310828168603705
146575001-146580000 0.643716818930252
146580001-146585000 0.20813891680584862
146585001-146590000 0.15719983210063754
146590001-146595000 0.4870695698104215
146595001-146600000 0.7860044718322474
146600001-146605000 0.09815949988934183
146605001-146610000 0.03742509359415039
146610001-146615000 0.6414635262947392
146615001-146620000 0.2824730810361217
146620001-146625000 0.39880505605872324
146625001-146630000 0.45022134432105293
146630001-146635000 0.1886091694342924
146635001-146640000 0.26897704362738123
146640001-146645000 0.18031518121029166
146645001-146650000 0.2971975752456899
146650001-146655000 0.4235001297627159
146655001-146660000 0.24598355509402858
146660001-146665000 1.5183356403020756
146665001-146670000 6.369518512853034
146670001-146675000 1.0069842811113727
146675001-146680000 2.6820226828414477
146680001-146685000 1.9669181798113906
146685001-146690000 0.6418919791314726
146690001-146695000 0.747921902336975
146695001-146700000 0.6819651470299556
146700001-146705000 0.6330401432690226
146705001-146710000 0.5355292296406551
146710001-146715000 0.6391192688450746
146715001-146720000 2.1682063121525643
146720001-146725000 0.7737937184655778
146725001-146730000 0.4982732094623029
146730001-146735000 0.8755113639284386
146735001-146740000 0.9085449079117112
146740001-146745000 1.058842709706145
146745001-146750000 0.599796487763713
146750001-146755000 0.44684823262593687
146755001-146760000 0.975713572730266
146760001-146765000 1.0529494031605438
146765001-146770000 0.5392445090874044
146770001-146775000 0.45440093867031933
146775001-146780000 0.3271533883778921
146780001-146785000 0.48745158853193443
146785001-146790000 0.8173742515427573
146790001-146795000 0.40849281745396016
146795001-146800000 0.41258843803036915
146800001-146805000 0.5561865760773946
146805001-146810000 0.37253136718553764
146810001-146815000 1.0480670312019393
146815001-146820000 2.000414120086558
146820001-146825000 0.4483780964027633
146825001-146830000 0.2904079237933363
146830001-146835000 0.450166974477665
146835001-146840000 1.1112505571545435
146840001-146845000 0.47984225163570554
146845001-146850000 0.35161969591246134
146850001-146855000 0.4188541066090802
146855001-146860000 0.6662700229047377
146860001-146865000 0.7916076918436112
146865001-146870000 0.5718758809700012
146870001-146875000 0.44441136815615656
146875001-146880000 0.5341996389671978
146880001-146885000 1.3773224422779737
146885001-146890000 1.9580062178437576
146890001-146895000 0.5819918781271611
146895001-146900000 0.5288190251403542
146900001-146905000 0.5471776221321196
146905001-146910000 0.706723953284559
146910001-146915000 0.7683009874372129
146915001-146920000 0.5953297653967919
146920001-146925000 1.0579835833466462
146925001-146930000 1.099742233002316
146930001-146935000 1.5161882938121478
146935001-146940000 1.4542177704564219
146940001-146945000 0.6347932076377646
146945001-146950000 0.46594597071950805
146950001-146955000 0.45817392145806346
146955001-146960000 0.5456367713237411
146960001-146965000 0.6783222993066693
146965001-146970000 1.1293287202525926
146970001-146975000 5.0460455444433086
146975001-146980000 2.1329271839619572
146980001-146985000 0.5880789641370984
146985001-146990000 0.9514125017996895
146990001-146995000 2.37125735486018
146995001-147000000 1.4642004324365703
147000001-147005000 0.7323796037008958
147005001-147010000 0.6509551408365996
147010001-147015000 0.6022376852217617
147015001-147020000 6.0795920409333695
147020001-147025000 2.5211532050705494
147025001-147030000 0.6056164019414949
147030001-147035000 0.9037191183304405
147035001-147040000 1.1855133745325135
147040001-147045000 3.7373361598859356
147045001-147050000 0.9623023890881933
147050001-147055000 0.7448557007966163
147055001-147060000 0.8210275050324497
147060001-147065000 0.916003567950829
147065001-147070000 0.9002315442787372
147070001-147075000 0.6131802363938733
147075001-147080000 1.06626407689429
147080001-147085000 1.3340790832856406
147085001-147090000 0.9304499108491531
147090001-147095000 1.4382912612749514
147095001-147100000 1.1637541112559395
147100001-147105000 0.7974026665404477
147105001-147110000 2.1823612833798975
147110001-147115000 1.3506733437187433
147115001-147120000 0.35354217510717967
147120001-147125000 1.8294172146069696
147125001-147130000 8.503269040699198
147130001-147135000 1.5070817981558033
147135001-147140000 2.775327766452146
147140001-147145000 2.4781569651583424
147145001-147150000 0.5543359001007451
147150001-147155000 0.5714685645304843
147155001-147160000 1.1174798837770572
147160001-147165000 0.7266302657479353
147165001-147170000 0.5612891549948583
147170001-147175000 0.7199920679522352
147175001-147180000 0.9755603635720703
147180001-147185000 2.909807447922935
147185001-147190000 1.4935032505757289
147190001-147195000 0.5595945168747763
147195001-147200000 0.6971050400931436
147200001-147205000 0.851269147612168
147205001-147210000 0.6911577589733785
147210001-147215000 0.6299215237504772
147215001-147220000 1.0073372226364927
147220001-147225000 0.7950813809573573
147225001-147230000 0.6347988129959337
147230001-147235000 0.6832421299578344
147235001-147240000 0.9564850526070842
147240001-147245000 8.250552596437526
147245001-147250000 0.805812796375043
147250001-147255000 0.4614405046373637
147255001-147260000 0.8991132135796482
147260001-147265000 0.6539712168943664
147265001-147270000 0.8341656315178984
147270001-147275000 1.5475952276583231
147275001-147280000 0.769811292817696
147280001-147285000 0.6924601375832115
147285001-147290000 0.8395289766790653
147290001-147295000 0.8540571959979066
147295001-147300000 0.8731180923865657
147300001-147305000 0.7724279343310385
147305001-147310000 0.6546296703801077
147310001-147315000 0.6606067732048343
147315001-147320000 1.1281057543696218
147320001-147325000 0.845095904726423
147325001-147330000 0.6595917795962167
147330001-147335000 0.7819173847649046
147335001-147340000 1.0636679509332998
147340001-147345000 0.8057721486495361
147345001-147350000 0.8849381589138299
147350001-147355000 0.9212902706958567
147355001-147360000 0.935256030749895
147360001-147365000 0.9592861835489038
147365001-147370000 0.5772805170712177
147370001-147375000 0.6320369178657521
147375001-147380000 0.7497881499153188
147380001-147385000 0.5676045344560547
147385001-147390000 0.6803335229401334
147390001-147395000 0.9255254428646271
147395001-147400000 0.7867561526251097
147400001-147405000 0.9821701519144536
147405001-147410000 0.7349790854926447
147410001-147415000 0.6562872394487039
147415001-147420000 0.45569104846403613
147420001-147425000 0.2779830986451281
147425001-147430000 0.7749549491859118
147430001-147435000 0.6597563419234631
147435001-147440000 0.006501920467618188
147440001-147445000 0.02130477864221619
147445001-147450000 0.18823455955848145
147450001-147455000 0.5230460973987936
147455001-147460000 0.280226758682745
147460001-147465000 0.3554949945024586
147465001-147470000 0.38961064358666064
147470001-147475000 0.36971816760114845
147475001-147480000 0.6846549775652112
147480001-147485000 1.7270875337449958
147485001-147490000 1.1918988910984945
147490001-147495000 0.5596675411914421
147495001-147500000 0.9035203331677589
147500001-147505000 2.6980603161790526
147505001-147510000 1.393899317395531
147510001-147515000 0.8343920610681953
147515001-147520000 0.6163228495262353
147520001-147525000 0.6587309155319726
147525001-147530000 1.0414865132135958
147530001-147535000 0.62743245107209
147535001-147540000 0.54132624811782
147540001-147545000 0.7168923646154576
147545001-147550000 0.37222763030366113
147550001-147555000 0.6591105548761055
147555001-147560000 0.2269288624780894
147560001-147565000 0.07319789418996474
147565001-147570000 0.26544444636105136
147570001-147575000 0.7628437788075092
147575001-147580000 0.863030244719844
147580001-147585000 1.0877355503247967
147585001-147590000 0.7298949817993333
147590001-147595000 0.9582597102343319
147595001-147600000 0.5949061728743475
147600001-147605000 0.3272808304625969
147605001-147610000 0.4740981805895658
147610001-147615000 0.6397269587940012
147615001-147620000 0.970682774970916
147620001-147625000 1.005567194877518
147625001-147630000 0.636089986464596
147630001-147635000 0.6717525797028746
147635001-147640000 0.8547668273735604
147640001-147645000 0.6427726449139763
147645001-147650000 0.643901947008367
147650001-147655000 0.5536733628595236
147655001-147660000 0.390112539103112
147660001-147665000 0.5411371737767341
147665001-147670000 1.0154340081581956
147670001-147675000 0.6366861539616074
147675001-147680000 0.5242836705712928
147680001-147685000 0.9093829539745937
147685001-147690000 1.2509562168581883
147690001-147695000 0.522574846589186
147695001-147700000 0.46885414189438684
147700001-147705000 0.8340565515675592
147705001-147710000 0.7102438247281601
147710001-147715000 1.357114580449703
147715001-147720000 2.168663924355917
147720001-147725000 0.7581737536719393
147725001-147730000 1.036223185198357
147730001-147735000 0.7073862976533093
147735001-147740000 1.2488305592757274
147740001-147745000 1.8590662876813178
147745001-147750000 0.4462393218583606
147750001-147755000 0.4621920846212692
147755001-147760000 0.300840904205764
147760001-147765000 0.7490157493796877
147765001-147770000 0.9485981949478578
147770001-147775000 0.5212360676757886
147775001-147780000 0.8472747449630582
147780001-147785000 1.0681022424718005
147785001-147790000 0.3617016022601466
147790001-147795000 0.47400969209729077
147795001-147800000 0.9399378165159576
147800001-147805000 0.32680655046936297
147805001-147810000 0.6129478302442894
147810001-147815000 0.8081323988208073
147815001-147820000 1.0318521121400175
147820001-147825000 1.872395418044208
147825001-147830000 0.739762092913181
147830001-147835000 0.8542302709699936
147835001-147840000 1.1545765974673785
147840001-147845000 1.7511909184737158
147845001-147850000 7.377080145310754
147850001-147855000 1.5161548766442678
147855001-147860000 1.375794819581646
147860001-147865000 1.057821365663744
147865001-147870000 1.122056639415338
147870001-147875000 3.3062086802715345
147875001-147880000 1.3680885002799268
147880001-147885000 1.4190464291868088
147885001-147890000 2.763287734663292
147890001-147895000 1.8984460851289973
147895001-147900000 1.2117350959232085
147900001-147905000 0.9208433808942074
147905001-147910000 1.364266946410763
147910001-147915000 2.042924334567871
147915001-147920000 0.8189516138356197
147920001-147925000 0.6668499892040263
147925001-147930000 1.0002174497184506
147930001-147935000 2.360312892658221
147935001-147940000 1.9232721794283687
147940001-147945000 1.751271494305912
147945001-147950000 2.778893667191651
147950001-147955000 2.3105705002120116
147955001-147960000 0.9513344208656642
147960001-147965000 0.7521017287844571
147965001-147970000 1.4304031591798099
147970001-147975000 1.1645301516764632
147975001-147980000 0.5692314128797921
147980001-147985000 0.7719104092857297
147985001-147990000 7.172854187833882
147990001-147995000 1.6684257987297697
147995001-148000000 1.7608473416352008
148000001-148005000 1.194506015108166
148005001-148010000 0.702159181088187
148010001-148015000 0.8666343065194507
148015001-148020000 1.9658403611472581
148020001-148025000 1.694351621924551
148025001-148030000 0.5593888271296991
148030001-148035000 1.3114203670105176
148035001-148040000 1.5949110796286858
148040001-148045000 1.0185202001284184
148045001-148050000 1.2975645691178435
148050001-148055000 0.7105060116461449
148055001-148060000 0.5962677334976159
148060001-148065000 0.843973095810398
148065001-148070000 0.6620439326103547
148070001-148075000 0.842837009640603
148075001-148080000 0.8315525360084369
148080001-148085000 0.4042065635472017
148085001-148090000 0.44520403648644935
148090001-148095000 0.8535561134317283
148095001-148100000 1.526984294067222
148100001-148105000 1.2018912160783692
148105001-148110000 1.2997464027858252
148110001-148115000 1.0556991366741153
148115001-148120000 0.2498826790849656
148120001-148125000 0.2559183023967416
148125001-148130000 0.9482955396807962
148130001-148135000 0.6288176661770879
148135001-148140000 0.6579723663091571
148140001-148145000 0.6281328619966647
148145001-148150000 0.6502068335581996
148150001-148155000 0.7730130182471591
148155001-148160000 0.7198879002495577
148160001-148165000 0.7658428700186745
148165001-148170000 0.5805015618838038
148170001-148175000 0.3832307530020615
148175001-148180000 3.2893962953282836
148180001-148185000 5.70325734555533
148185001-148190000 1.1345491263550131
148190001-148195000 1.2243844390264815
148195001-148200000 1.2051045480705624
148200001-148205000 1.3781023644261925
148205001-148210000 1.7957194476394196
148210001-148215000 1.338399216752084
148215001-148220000 0.8569701107242406
148220001-148225000 1.2108160587385821
148225001-148230000 0.8382250210910884
148230001-148235000 0.3511688089273813
148235001-148240000 0.6539226824651706
148240001-148245000 0.5945977800523408
148245001-148250000 0.32462181801706863
148250001-148255000 0.6193988733497072
148255001-148260000 1.0661014030266978
148260001-148265000 1.133963144218616
148265001-148270000 1.2069837905037222
148270001-148275000 1.9836447879082115
148275001-148280000 0.8246041562449068
148280001-148285000 0.4567986617239097
148285001-148290000 1.204618703910305
148290001-148295000 1.128522828830447
148295001-148300000 1.0693797979356032
148300001-148305000 2.099438702841321
148305001-148310000 1.0204354361405519
148310001-148315000 1.8962339784897368
148315001-148320000 1.8977652665173828
148320001-148325000 1.0867335913257004
148325001-148330000 1.9885204679304238
148330001-148335000 1.3995992751142805
148335001-148340000 1.096785881104711
148340001-148345000 0.8908755004797158
148345001-148350000 0.7556739839695735
148350001-148355000 0.8650141407082766
148355001-148360000 0.7230689464956861
148360001-148365000 0.8109557923854523
148365001-148370000 0.6896476003186058
148370001-148375000 0.5316547031505491
148375001-148380000 0.6601194273722879
148380001-148385000 0.6802124832889047
148385001-148390000 0.8160617528037553
148390001-148395000 1.1989354270783503
148395001-148400000 1.1113246733500057
148400001-148405000 1.0327528410257243
148405001-148410000 0.6876975680657649
148410001-148415000 0.5103257872194138
148415001-148420000 0.5860747471396759
148420001-148425000 0.7778005397429214
148425001-148430000 0.6831001561389041
148430001-148435000 0.677460669238544
148435001-148440000 0.5430028061396072
148440001-148445000 1.3925396083878956
148445001-148450000 8.331279077876767
148450001-148455000 0.6766525770099894
148455001-148460000 0.7051280939450518
148460001-148465000 1.015810190583332
148465001-148470000 2.5834595212398868
148470001-148475000 2.413635588542108
148475001-148480000 0.4534503428454023
148480001-148485000 0.6173759756551481
148485001-148490000 3.1042604424216242
148490001-148495000 1.0970310732109745
148495001-148500000 0.5067450768751428
148500001-148505000 0.5242037948336448
148505001-148510000 1.3642643414536477
148510001-148515000 2.307494015547631
148515001-148520000 0.7554966243731024
148520001-148525000 0.5389477522355981
148525001-148530000 0.7035932353098443
148530001-148535000 0.8516656912543107
148535001-148540000 0.8492097295636652
148540001-148545000 1.3400395403849688
148545001-148550000 1.1583773005794447
148550001-148555000 0.9187921900186808
148555001-148560000 2.620339607517281
148560001-148565000 2.6421262156918357
148565001-148570000 1.2524709851010587
148570001-148575000 0.906381491114096
148575001-148580000 0.7395581952284146
148580001-148585000 0.8567143638169005
148585001-148590000 1.1222021070857375
148590001-148595000 1.0855766410077055
148595001-148600000 0.9251443158715943
148600001-148605000 1.1663330106552372
148605001-148610000 1.80422806230987
148610001-148615000 1.1456966699825153
148615001-148620000 0.9236198554207463
148620001-148625000 1.7637161806537738
148625001-148630000 5.092983784515753
148630001-148635000 2.532999472407798
148635001-148640000 1.5136114029848378
148640001-148645000 1.7673105228472887
148645001-148650000 0.9160860630316608
148650001-148655000 0.7155381005825624
148655001-148660000 0.4746767064299957
148660001-148665000 0.4094076163113835
148665001-148670000 1.3311587490643522
148670001-148675000 1.4920548919192445
148675001-148680000 1.7130219724272553
148680001-148685000 8.293143787338675
148685001-148690000 0.7502818312332947
148690001-148695000 0.5140556787383334
148695001-148700000 1.3369316373157363
148700001-148705000 0.8740704964724241
148705001-148710000 0.4728734947549317
148710001-148715000 3.6366337275854383
148715001-148720000 1.7396361432087728
148720001-148725000 0.849710160479824
148725001-148730000 1.8564823340586065
148730001-148735000 0.946118676854135
148735001-148740000 1.0841472999868864
148740001-148745000 1.3879585659922757
148745001-148750000 0.9832431501354874
148750001-148755000 0.7274289158974142
148755001-148760000 0.6369646420646642
148760001-148765000 0.9969656443259292
148765001-148770000 1.5330425093869413
148770001-148775000 11.65594461305346
148775001-148780000 3.367345601633311
148780001-148785000 0.4411579455532119
148785001-148790000 4.442493051023554
148790001-148795000 9.156764571233664
148795001-148800000 0.6539024168013884
148800001-148805000 0.8088602266957103
148805001-148810000 1.2486549227012014
148810001-148815000 0.9109766295661085
148815001-148820000 0.6265361616892808
148820001-148825000 0.615484672156051
148825001-148830000 8.641255670431327
148830001-148835000 3.0149524034757453
148835001-148840000 0.6325461978142837
148840001-148845000 1.6837700105336457
148845001-148850000 8.687274780993727
148850001-148855000 2.0152812603658807
148855001-148860000 2.9277237646302128
148860001-148865000 3.715256461054853
148865001-148870000 1.7952484090686724
148870001-148875000 1.073174994954233
148875001-148880000 0.7544364006158902
148880001-148885000 1.3516985734519806
148885001-148890000 1.5751273579258809
148890001-148895000 3.263247341037591
148895001-148900000 5.575743387543496
148900001-148905000 1.86467524306077
148905001-148910000 1.2669887491097884
148910001-148915000 0.925736961425003
148915001-148920000 26.55685318100664
148920001-148925000 48.36510128565746
148925001-148930000 1.341428944096045
148930001-148935000 0.9804846904611747
148935001-148940000 0.7207184743735605
148940001-148945000 0.8502138867298208
148945001-148950000 0.9013034220797691
148950001-148955000 0.6940096772471654
148955001-148960000 0.5762016715830663
148960001-148965000 1.694003715814031
148965001-148970000 1.249841576753967
148970001-148975000 0.5357046288364341
148975001-148980000 0.7456709556725055
148980001-148985000 0.5291064777132504
148985001-148990000 0.4338966511873255
148990001-148995000 0.8249501508233078
148995001-149000000 1.137330656715441
149000001-149005000 0.8583856454792894
149005001-149010000 0.8609287729117748
149010001-149015000 0.7298722050777203
149015001-149020000 1.0344981023659443
149020001-149025000 1.1248766029798685
149025001-149030000 1.148022715461353
149030001-149035000 0.984172059512999
149035001-149040000 0.9603162503850962
149040001-149045000 1.1022769536416401
149045001-149050000 1.2400044926203821
149050001-149055000 1.4163667260076545
149055001-149060000 1.9939169590617563
149060001-149065000 1.438998076940903
149065001-149070000 0.8265654276223166
149070001-149075000 1.1146969848262092
149075001-149080000 1.2752580718092146
149080001-149085000 1.2616577638437576
149085001-149090000 0.8531257816713602
149090001-149095000 0.8899113878487714
149095001-149100000 0.8176016132276447
149100001-149105000 0.5601757435988088
149105001-149110000 5.190185181695087
149110001-149115000 5.663492699131575
149115001-149120000 1.8053084436358755
149120001-149125000 3.3673615672415345
149125001-149130000 1.3688171676536465
149130001-149135000 0.5391152993424934
149135001-149140000 0.6863233536498542
149140001-149145000 0.566926466005841
149145001-149150000 0.40964524986632667
149150001-149155000 0.9520793651095847
149155001-149160000 0.9415796403766209
149160001-149165000 0.6736671075132599
149165001-149170000 0.5939766330410915
149170001-149175000 1.5526489868017381
149175001-149180000 1.9136631032476552
149180001-149185000 0.7582062166788746
149185001-149190000 4.314561792247496
149190001-149195000 2.187331133872867
149195001-149200000 1.0700351017034917
149200001-149205000 1.3657866380846813
149205001-149210000 0.9015238591848745
149210001-149215000 1.111163738184162
149215001-149220000 17.661770798693418
149220001-149225000 2.6658604732182343
149225001-149230000 0.9098747803265654
149230001-149235000 2.889965381675967
149235001-149240000 4.084969479526164
149240001-149245000 1.70418702611876
149245001-149250000 0.7530324399410433
149250001-149255000 0.9456894877538399
149255001-149260000 1.064238456217159
149260001-149265000 0.6756902428258592
149265001-149270000 0.7268441043215326
149270001-149275000 1.483890834541332
149275001-149280000 4.691176580115992
149280001-149285000 1.104704274949811
149285001-149290000 1.3124445371406286
149290001-149295000 1.4640181835100976
149295001-149300000 0.9611781283440883
149300001-149305000 0.9064793760559663
149305001-149310000 2.201514238428859
149310001-149315000 2.1778300254691345
149315001-149320000 0.8431116547511929
149320001-149325000 0.8519514733681457
149325001-149330000 0.8363463143639336
149330001-149335000 2.561993753199019
149335001-149340000 1.8323952639079255
149340001-149345000 0.5378549324766019
149345001-149350000 0.7022592256685734
149350001-149355000 1.076641243240777
149355001-149360000 1.104370626058276
149360001-149365000 0.8986986182300053
149365001-149370000 0.758899511777121
149370001-149375000 0.8823384191085796
149375001-149380000 0.6755649162762493
149380001-149385000 0.551452829375699
149385001-149390000 0.7429491142637658
149390001-149395000 1.0767398839955589
149395001-149400000 0.7035877838373694
149400001-149405000 0.8594392433428859
149405001-149410000 1.2476514753557766
149410001-149415000 1.3708752265873598
149415001-149420000 0.8626581881997443
149420001-149425000 0.6437103465133999
149425001-149430000 0.6615441402899482
149430001-149435000 1.2442415071444524
149435001-149440000 3.503050265330014
149440001-149445000 0.7881602197917871
149445001-149450000 0.7404095723977133
149450001-149455000 1.1055187936436697
149455001-149460000 2.109298861538806
149460001-149465000 1.0687387355494253
149465001-149470000 0.5699987460567413
149470001-149475000 0.49716358622719986
149475001-149480000 0.6479208541727155
149480001-149485000 1.0802912896586794
149485001-149490000 1.1115821058738213
149490001-149495000 1.4538561251670907
149495001-149500000 1.257765731968021
149500001-149505000 2.3699201296034387
149505001-149510000 3.0141047990740555
149510001-149515000 0.8232103425547829
149515001-149520000 0.5683783303441088
149520001-149525000 0.7548009863594353
149525001-149530000 0.8017254628588308
149530001-149535000 0.509302106472688
149535001-149540000 0.6588907037116806
149540001-149545000 0.8608284389352276
149545001-149550000 1.197057467083714
149550001-149555000 2.039696137054726
149555001-149560000 1.59449302121009
149560001-149565000 0.9547979509134162
149565001-149570000 0.8017620702183679
149570001-149575000 1.0824286028891108
149575001-149580000 1.0178793135466067
149580001-149585000 0.6727342597834519
149585001-149590000 0.6141145324199152
149590001-149595000 0.9044040266998142
149595001-149600000 1.2021187692215045
149600001-149605000 0.5387524205571658
149605001-149610000 1.438441306371779
149610001-149615000 6.567384367389447
149615001-149620000 0.5767099723795108
149620001-149625000 0.6227860626197436
149625001-149630000 5.266218355147245
149630001-149635000 10.97816077426689
149635001-149640000 1.1312487634213635
149640001-149645000 0.6279744157272927
149645001-149650000 0.5422747144282262
149650001-149655000 0.416895009452148
149655001-149660000 0.36783164332054136
149660001-149665000 0.6233507213675248
149665001-149670000 0.4643348609939344
149670001-149675000 0.367997256919599
149675001-149680000 0.5642489499836555
149680001-149685000 0.3884590917014959
149685001-149690000 0.40308818067983787
149690001-149695000 0.40068934548096596
149695001-149700000 0.21253236367262768
149700001-149705000 0.3195355134901454
149705001-149710000 0.516269791060543
149710001-149715000 0.3457311859528492
149715001-149720000 0.4023460845734147
149720001-149725000 0.5738641986738505
149725001-149730000 0.7118108720351731
149730001-149735000 0.6737733976288384
149735001-149740000 0.6335180817131472
149740001-149745000 0.7664475605435718
149745001-149750000 1.083845451058244
149750001-149755000 0.9553843038316556
149755001-149760000 0.6013726843260966
149760001-149765000 0.6222507567676279
149765001-149770000 0.7975970561645076
149770001-149775000 0.8994792860913173
149775001-149780000 1.084084360523192
149780001-149785000 2.1523865797789665
149785001-149790000 1.7511275974627019
149790001-149795000 1.2877926346610271
149795001-149800000 1.5001473836269614
149800001-149805000 1.9913822159209944
149805001-149810000 1.407546325000229
149810001-149815000 0.7374928506997442
149815001-149820000 0.7405302000002482
149820001-149825000 0.7032128889624283
149825001-149830000 0.6358712667464088
149830001-149835000 0.7576847401454068
149835001-149840000 0.09425671077845335
149840001-149845000 0.03833075703982414
149845001-149850000 0.37879179827910675
149850001-149855000 0.15955079316619433
149855001-149860000 0.25536974737504997
149860001-149865000 0.477331261407202
149865001-149870000 0.5456205635849521
149870001-149875000 0.5663801818394983
149875001-149880000 0.36871697256565855
149880001-149885000 0.37034357247166755
149885001-149890000 0.4816728244846538
149890001-149895000 1.112256693242966
149895001-149900000 1.182983430812485
149900001-149905000 0.7895602361067596
149905001-149910000 0.7487732701222084
149910001-149915000 0.7629306189627783
149915001-149920000 0.7904271416739753
149920001-149925000 0.600429589972449
149925001-149930000 0.44228367232108223
149930001-149935000 0.5570991446235904
149935001-149940000 1.1513844606872796
149940001-149945000 1.0277555417084865
149945001-149950000 0.5147296831577104
149950001-149955000 0.7058597725885306
149955001-149960000 0.9261120756089931
149960001-149965000 0.8626200066904037
149965001-149970000 0.9842243859410623
149970001-149975000 0.5325131400446573
149975001-149980000 0.6484974684913722
149980001-149985000 0.6143556886161251
149985001-149990000 0.4645950743410134
149990001-149995000 0.604583645863783
149995001-150000000 0.4985076268942462
150000001-150005000 0.29016807650996906
150005001-150010000 0.3819296165751123
150010001-150015000 0.3040657602251562
150015001-150020000 0.3400105327219831
150020001-150025000 0.4888368813022696
150025001-150030000 0.49531936453701947
150030001-150035000 0.810493899829925
150035001-150040000 0.36508776244792
150040001-150045000 0.5023064070442144
150045001-150050000 0.926041207168408
150050001-150055000 0.37726113984779974
150055001-150060000 0.39932075224694463
150060001-150065000 0.6111469827402982
150065001-150070000 0.8838422905481084
150070001-150075000 0.5229574350694876
150075001-150080000 0.4856166112744525
150080001-150085000 2.2808955315917694
150085001-150090000 1.069254948780837
150090001-150095000 0.974900464493822
150095001-150100000 1.072623102458954
150100001-150105000 0.6624330956058626
150105001-150110000 0.7723125150747554
150110001-150115000 1.3671908475602483
150115001-150120000 0.41666056154059533
150120001-150125000 0.8296335700930927
150125001-150130000 2.6365805598983747
150130001-150135000 0.4933579523226416
150135001-150140000 0.5270948534913652
150140001-150145000 0.7568700704625365
150145001-150150000 0.5644362536989063
150150001-150155000 0.4999173564214575
150155001-150160000 0.6646213349191682
150160001-150165000 0.9642063030148951
150165001-150170000 0.9071221560933536
150170001-150175000 0.7051573368302749
150175001-150180000 0.661165485701513
150180001-150185000 1.4652420462044018
150185001-150190000 1.6881777955371966
150190001-150195000 0.3069968564272228
150195001-150200000 0.431259199851557
150200001-150205000 0.9529688500224984
150205001-150210000 1.3580671714326
150210001-150215000 1.138379370818186
150215001-150220000 0.5912000537830344
150220001-150225000 0.6617490626877632
150225001-150230000 0.6619328589808483
150230001-150235000 0.635501325927457
150235001-150240000 0.786155872674147
150240001-150245000 0.9959572483983941
150245001-150250000 7.419656821973709
150250001-150255000 3.594255790651992
150255001-150260000 0.5965848231703931
150260001-150265000 0.8768926262257359
150265001-150270000 0.6508251385988382
150270001-150275000 0.3583322540820502
150275001-150280000 0.5427177877118289
150280001-150285000 0.9626058505808317
150285001-150290000 3.2283240944219616
150290001-150295000 0.7705765290456588
150295001-150300000 1.2117414801058117
150300001-150305000 11.51236685860256
150305001-150310000 2.4920471870564564
150310001-150315000 3.7825027000158875
150315001-150320000 1.6825823973599126
150320001-150325000 0.4865631897663546
150325001-150330000 1.406895923172022
150330001-150335000 1.5120215830113637
150335001-150340000 0.46471290208177213
150340001-150345000 0.6470923141523675
150345001-150350000 1.2552923424545512
150350001-150355000 1.3375623766959965
150355001-150360000 1.3081273928249748
150360001-150365000 0.8289978713363959
150365001-150370000 2.592379384186949
150370001-150375000 3.2198296518318914
150375001-150380000 0.7165154003582644
150380001-150385000 0.6739700149617474
150385001-150390000 0.7979345413114286
150390001-150395000 1.17351039809901
150395001-150400000 1.55389994774784
150400001-150405000 1.903524546720932
150405001-150410000 2.782494625303221
150410001-150415000 7.989504145759707
150415001-150420000 1.9237875252569132
150420001-150425000 0.8303809728288689
150425001-150430000 0.6528701921347493
150430001-150435000 1.2635576763426188
150435001-150440000 1.8102281893118868
150440001-150445000 0.5723040174112047
150445001-150450000 2.046858378742546
150450001-150455000 3.94714207489457
150455001-150460000 0.7380147453648308
150460001-150465000 0.859722040708703
150465001-150470000 1.6739159949468012
150470001-150475000 2.134751593921828
150475001-150480000 1.2302313220349566
150480001-150485000 1.0504519610746728
150485001-150490000 0.8998897414865938
150490001-150495000 5.284743904478353
150495001-150500000 6.603883157438695
150500001-150505000 0.7362101499067102
150505001-150510000 0.5898712534179364
150510001-150515000 0.6962428388452719
150515001-150520000 0.7813171194278089
150520001-150525000 3.182738318629551
150525001-150530000 9.316501093409899
150530001-150535000 0.5213556816398037
150535001-150540000 0.828611770970108
150540001-150545000 1.3684724926353027
150545001-150550000 0.6214346425712941
150550001-150555000 0.7414969457100072
150555001-150560000 1.1311930232336194
150560001-150565000 1.0036939479489457
150565001-150570000 0.6800889447268621
150570001-150575000 0.5831530150396287
150575001-150580000 0.7323848473741013
150580001-150585000 5.7775039758707605
150585001-150590000 2.623573750762137
150590001-150595000 0.8246635719125256
150595001-150600000 1.6131713607880522
150600001-150605000 4.255231905238346
150605001-150610000 1.928399190991614
150610001-150615000 2.326711310437455
150615001-150620000 1.6680487563575837
150620001-150625000 0.6960407549579425
150625001-150630000 1.0828500976177227
150630001-150635000 4.129498572348167
150635001-150640000 12.432319703081902
150640001-150645000 1.4420889568465571
150645001-150650000 0.7249436984004555
150650001-150655000 0.7671108691908428
150655001-150660000 1.0372791204702545
150660001-150665000 0.8217695984203008
150665001-150670000 0.8124135015152323
150670001-150675000 1.606636626768945
150675001-150680000 3.732764538172734
150680001-150685000 1.643746293801274
150685001-150690000 1.124340017255335
150690001-150695000 1.1296660892379204
150695001-150700000 1.1464142613626358
150700001-150705000 1.9264778820197306
150705001-150710000 0.9646010551489571
150710001-150715000 0.5723354628288593
150715001-150720000 1.1424090743891937
150720001-150725000 2.189248074595339
150725001-150730000 1.0852341340393088
150730001-150735000 0.7757196926752733
150735001-150740000 4.798526207640176
150740001-150745000 2.5624079948486695
150745001-150750000 0.4657264424330155
150750001-150755000 3.2242187280381316
150755001-150760000 3.880950078455461
150760001-150765000 0.7091197061537673
150765001-150770000 1.0930833437490042
150770001-150775000 2.619773890614732
150775001-150780000 1.4442259906643484
150780001-150785000 0.660576504332012
150785001-150790000 0.8886658691425372
150790001-150795000 0.7075387544358894
150795001-150800000 0.35799224671164753
150800001-150805000 0.6618085669714379
150805001-150810000 2.06051004433868
150810001-150815000 1.2912273454038279
150815001-150820000 0.9135944640027741
150820001-150825000 1.4766827879878852
150825001-150830000 1.7766583309491937
150830001-150835000 0.9495616843169324
150835001-150840000 0.7265427050877226
150840001-150845000 0.5356177144315679
150845001-150850000 0.45170814204942544
150850001-150855000 0.5417573371695799
150855001-150860000 0.7911755039006083
150860001-150865000 0.8353288698918532
150865001-150870000 0.990363842233753
150870001-150875000 0.9244192770216205
150875001-150880000 0.6793331969394207
150880001-150885000 0.6388356645400277
150885001-150890000 1.0052082994788123
150890001-150895000 2.441577729217089
150895001-150900000 1.8971026805673363
150900001-150905000 1.1295649334497346
150905001-150910000 1.311215058819382
150910001-150915000 1.3415824403965362
150915001-150920000 1.913693900634972
150920001-150925000 4.956146801683641
150925001-150930000 1.8538720627198377
150930001-150935000 1.0598645269668312
150935001-150940000 0.852185251684321
150940001-150945000 0.9829027802344782
150945001-150950000 1.4113291524358893
150950001-150955000 1.5227127243157108
150955001-150960000 0.9783719697196975
150960001-150965000 0.6845176505851203
150965001-150970000 1.0215867148590216
150970001-150975000 3.1747548665268064
150975001-150980000 1.4103623341785307
150980001-150985000 1.8689388712850934
150985001-150990000 1.0819045484045084
150990001-150995000 0.7632818938245423
150995001-151000000 1.2010889411664993
151000001-151005000 0.6800933505949315
151005001-151010000 0.8112101042768857
151010001-151015000 1.0373881918535433
151015001-151020000 0.7916863295522378
151020001-151025000 0.9707869377841392
151025001-151030000 1.6157296716075804
151030001-151035000 1.202020453632522
151035001-151040000 1.3561290908748966
151040001-151045000 2.116419156394233
151045001-151050000 1.0854712790118344
151050001-151055000 1.109319990699916
151055001-151060000 1.126019938077625
151060001-151065000 1.0966692358442476
151065001-151070000 1.0608111606495743
151070001-151075000 1.072917900626694
151075001-151080000 2.3644192044187355
151080001-151085000 1.2976443841602763
151085001-151090000 1.0118974567771082
151090001-151095000 0.7501062343703855
151095001-151100000 0.5351109978356909
151100001-151105000 0.8013119118739231
151105001-151110000 0.8182131966538818
151110001-151115000 1.0109383290714722
151115001-151120000 1.6013821618053523
151120001-151125000 1.40237750188906
151125001-151130000 10.213798682184379
151130001-151135000 5.19317386630149
151135001-151140000 1.7034703273776646
151140001-151145000 1.2274626987628177
151145001-151150000 1.1688758207941603
151150001-151155000 1.1994563857611507
151155001-151160000 0.8232889035247382
151160001-151165000 0.6581107999897942
151165001-151170000 0.5975562298714576
151170001-151175000 0.5975741616878614
151175001-151180000 2.896038675672098
151180001-151185000 2.619547288324561
151185001-151190000 0.9788628448438467
151190001-151195000 1.2559294303506163
151195001-151200000 0.7592878890664647
151200001-151205000 0.7867181741395467
151205001-151210000 0.8553206822611442
151210001-151215000 3.3222413123392465
151215001-151220000 2.614408723357819
151220001-151225000 0.9387835391381086
151225001-151230000 1.5903346930589695
151230001-151235000 2.117227987926632
151235001-151240000 1.41369788445179
151240001-151245000 2.365405041309507
151245001-151250000 14.68132282029892
151250001-151255000 1.2233847504812556
151255001-151260000 0.7917931158401117
151260001-151265000 2.285790326929489
151265001-151270000 4.006243429821017
151270001-151275000 1.28521258289415
151275001-151280000 1.5659464941547536
151280001-151285000 2.4984975111832517
151285001-151290000 1.6603221003699784
151290001-151295000 1.1062910385329587
151295001-151300000 1.6270960215414976
151300001-151305000 1.1099675725022395
151305001-151310000 0.6426524038494584
151310001-151315000 1.8211635190679474
151315001-151320000 1.775564117212998
151320001-151325000 1.578705266733053
151325001-151330000 3.6262295164900613
151330001-151335000 1.4750820453643534
151335001-151340000 1.1863522239628672
151340001-151345000 0.9594004172296553
151345001-151350000 0.6671571188594544
151350001-151355000 1.005004851387043
151355001-151360000 1.0281991164808482
151360001-151365000 0.5559768973057875
151365001-151370000 3.2609356949403816
151370001-151375000 3.0965925333443556
151375001-151380000 0.5234705692504924
151380001-151385000 0.5975125257965946
151385001-151390000 1.2160340936618035
151390001-151395000 0.8556120993428733
151395001-151400000 0.6117647886859416
151400001-151405000 0.8576208347805441
151405001-151410000 1.0508016292454792
151410001-151415000 1.5748635012318184
151415001-151420000 0.8909556385082016
151420001-151425000 0.7343817228080564
151425001-151430000 1.3618811983203492
151430001-151435000 5.505458163868921
151435001-151440000 1.850108517843185
151440001-151445000 1.204319741237386
151445001-151450000 0.8271080653590471
151450001-151455000 0.6415242737177824
151455001-151460000 1.4194177315473384
151460001-151465000 1.7548771729887378
151465001-151470000 1.2143590119983585
151470001-151475000 7.241532580271687
151475001-151480000 2.0996356559370284
151480001-151485000 0.5484005811439752
151485001-151490000 0.918312001330784
151490001-151495000 2.226820087781696
151495001-151500000 2.770216243322411
151500001-151505000 2.559994823264147
151505001-151510000 2.4681075712571676
151510001-151515000 0.7666807325349184
151515001-151520000 0.6261761875935813
151520001-151525000 0.9755337401947876
151525001-151530000 0.5815622632531336
151530001-151535000 0.4713259687938969
151535001-151540000 1.3303458150443925
151540001-151545000 4.669376779319547
151545001-151550000 2.187746777262786
151550001-151555000 1.279410932100747
151555001-151560000 1.074982510617767
151560001-151565000 1.0998250624664367
151565001-151570000 1.259933958082855
151570001-151575000 1.9914820229651897
151575001-151580000 8.755289803985914
151580001-151585000 3.8828437216637632
151585001-151590000 0.9867961680941679
151590001-151595000 1.6071395381361873
151595001-151600000 4.226790434921006
151600001-151605000 1.5304611746389167
151605001-151610000 1.1512149557521156
151610001-151615000 1.6947340339566637
151615001-151620000 1.3885133507763638
151620001-151625000 0.8492583905330987
151625001-151630000 7.808289231027895
151630001-151635000 44.130674503020636
151635001-151640000 3.6772524015208443
151640001-151645000 8.739439037325058
151645001-151650000 3.879041861711852
151650001-151655000 1.0964931507426225
151655001-151660000 1.395682813951058
151660001-151665000 0.9935601084910987
151665001-151670000 1.5997407758854778
151670001-151675000 1.1445856035561062
151675001-151680000 0.9172192036215149
151680001-151685000 1.807537487003843
151685001-151690000 0.8685512668915669
151690001-151695000 0.8487710930857437
151695001-151700000 3.2801734973108814
151700001-151705000 0.8610675272006668
151705001-151710000 0.5452666949613632
151710001-151715000 0.7126539600050392
151715001-151720000 0.5936780039681553
151720001-151725000 0.48056275597097975
151725001-151730000 2.49058456938808
151730001-151735000 4.467539701586386
151735001-151740000 0.30080955256536973
151740001-151745000 0.4188347181642709
151745001-151750000 0.6405206120412494
151750001-151755000 1.1341805507545843
151755001-151760000 0.9418875821674025
151760001-151765000 0.4667677417836434
151765001-151770000 0.6025555799860643
151770001-151775000 1.1563114677932949
151775001-151780000 0.7023795535483056
151780001-151785000 0.4306186871060967
151785001-151790000 1.0192956139013207
151790001-151795000 1.2122407125809844
151795001-151800000 0.7038035557336892
151800001-151805000 0.8549471330069544
151805001-151810000 0.7366204479378491
151810001-151815000 0.44720922163989985
151815001-151820000 0.45033806572267093
151820001-151825000 0.6910055555718858
151825001-151830000 0.7722456537998295
151830001-151835000 1.193892220067591
151835001-151840000 1.0164259279214014
151840001-151845000 1.2574364863116514
151845001-151850000 1.9343777652498122
151850001-151855000 0.9173876027314815
151855001-151860000 0.9645075974419595
151860001-151865000 0.8645839368995265
151865001-151870000 0.6011937480413894
151870001-151875000 1.1494156411699032
151875001-151880000 1.1138714999140908
151880001-151885000 0.18140888423561075
151885001-151890000 0.1194584886798977
151890001-151895000 1.0582289262566902
151895001-151900000 1.550089768731844
151900001-151905000 0.3016856522108045
151905001-151910000 1.111591347541561
151910001-151915000 6.655612129266635
151915001-151920000 0.649866334072153
151920001-151925000 0.594420169490323
151925001-151930000 0.6820867829145171
151930001-151935000 1.4286205997296553
151935001-151940000 0.7861796735771668
151940001-151945000 0.8236239415678773
151945001-151950000 1.2763205730679918
151950001-151955000 0.7276507731319751
151955001-151960000 0.7036983538211826
151960001-151965000 0.731923123687477
151965001-151970000 1.2824335096283737
151970001-151975000 1.625772673972227
151975001-151980000 0.9766500906950548
151980001-151985000 0.6381817673843325
151985001-151990000 0.7120042160165303
151990001-151995000 1.5046333638639464
151995001-152000000 1.2957062718520609
152000001-152005000 1.5793538263164169
152005001-152010000 10.009680437345928
152010001-152015000 1.1028310435344792
152015001-152020000 0.5385057707325236
152020001-152025000 0.5026152744780111
152025001-152030000 0.6030442258401658
152030001-152035000 0.5794510905038093
152035001-152040000 0.6181980047130804
152040001-152045000 0.8072637044707061
152045001-152050000 0.6790650909808993
152050001-152055000 0.88372129018532
152055001-152060000 1.5935171300383288
152060001-152065000 1.1238610225468741
152065001-152070000 0.9096779080944732
152070001-152075000 0.6685911977289681
152075001-152080000 0.6069500542529263
152080001-152085000 1.5751842165083032
152085001-152090000 1.1298186078113077
152090001-152095000 1.3456254936446244
152095001-152100000 2.1279336411967154
152100001-152105000 2.014794988642022
152105001-152110000 1.9731785529662396
152110001-152115000 0.5486587962952019
152115001-152120000 0.5433158280042528
152120001-152125000 0.6084911450374534
152125001-152130000 0.5398680365558358
152130001-152135000 0.6360104735598209
152135001-152140000 0.7301495956527811
152140001-152145000 0.622660698074016
152145001-152150000 0.4869585404489158
152150001-152155000 0.8342840751861917
152155001-152160000 1.8084323961022994
152160001-152165000 0.7675718073793505
152165001-152170000 0.7233061850194507
152170001-152175000 1.49056267422984
152175001-152180000 0.8686906647556278
152180001-152185000 0.5917382188354778
152185001-152190000 0.7672735918325083
152190001-152195000 0.8348983018218253
152195001-152200000 2.444303050070461
152200001-152205000 5.199572882872536
152205001-152210000 0.2179920822358869
152210001-152215000 0.15613848384780424
152215001-152220000 0.45425794654809437
152220001-152225000 0.3962717180465997
152225001-152230000 0.5434955954775589
152230001-152235000 0.7259619906613962
152235001-152240000 0.7040414066425499
152240001-152245000 1.1497629143938002
152245001-152250000 0.404515526417437
152250001-152255000 0.36192828971565094
152255001-152260000 0.41952646888450107
152260001-152265000 0.6062869319535644
152265001-152270000 1.085123950610641
152270001-152275000 0.701271913429285
152275001-152280000 0.5953022928262837
152280001-152285000 1.3323829837530892
152285001-152290000 1.285814708396339
152290001-152295000 0.5714603967696142
152295001-152300000 0.488840097109294
152300001-152305000 0.526028649218957
152305001-152310000 2.195083850461703
152310001-152315000 0.7002791876694195
152315001-152320000 0.18020091698897409
152320001-152325000 0.3104100409300415
152325001-152330000 0.5684929684161389
152330001-152335000 0.5777621958168446
152335001-152340000 0.844917455819662
152340001-152345000 1.1439687101779903
152345001-152350000 1.0294037530778857
152350001-152355000 1.0865612343703601
152355001-152360000 1.5919115725470903
152360001-152365000 1.2220020793988648
152365001-152370000 0.9999173268110724
152370001-152375000 0.5817253878517161
152375001-152380000 0.40081906488862096
152380001-152385000 0.6692287084170432
152385001-152390000 0.7141806744331599
152390001-152395000 0.6579198392632122
152395001-152400000 1.1196511535651794
152400001-152405000 0.6888406707137295
152405001-152410000 0.588455325696589
152410001-152415000 0.7144315157268047
152415001-152420000 5.317875432653952
152420001-152425000 4.166713263922471
152425001-152430000 0.8282040267119669
152430001-152435000 1.198962808985372
152435001-152440000 1.1277476770675336
152440001-152445000 0.904415375419989
152445001-152450000 1.1410472946879542
152450001-152455000 1.3199899999304683
152455001-152460000 1.5543714103545105
152460001-152465000 2.235824619144707
152465001-152470000 1.3712338644708717
152470001-152475000 1.8936359776236527
152475001-152480000 4.700776589444562
152480001-152485000 11.899430697808878
152485001-152490000 9.015843534425448
152490001-152495000 4.883426689357654
152495001-152500000 1.854797448437003
152500001-152505000 0.8219003807857806
152505001-152510000 1.0785318168672104
152510001-152515000 4.253401851894347
152515001-152520000 2.3996632273396092
152520001-152525000 1.750478647366186
152525001-152530000 0.9943540097382959
152530001-152535000 2.065512802753751
152535001-152540000 8.794567190598285
152540001-152545000 1.5160702287780883
152545001-152550000 1.8250373904893171
152550001-152555000 1.1835785050710332
152555001-152560000 1.1077096746768258
152560001-152565000 1.8292684742107899
152565001-152570000 0.8062110062743915
152570001-152575000 0.7661121665372472
152575001-152580000 0.777355276366746
152580001-152585000 0.7471585570048292
152585001-152590000 1.0165197231205731
152590001-152595000 1.1552639699817902
152595001-152600000 0.7656299963492613
152600001-152605000 0.5592036158314387
152605001-152610000 0.8454966050448126
152610001-152615000 3.355313073608458
152615001-152620000 1.3422577807156828
152620001-152625000 1.3511000120038685
152625001-152630000 3.2430763751658183
152630001-152635000 2.7382052767875686
152635001-152640000 1.107822701949372
152640001-152645000 1.0591587347496787
152645001-152650000 1.5102326412338927
152650001-152655000 1.0720769873310003
152655001-152660000 1.479750029230527
152660001-152665000 2.0745229951671607
152665001-152670000 1.5421262002462748
152670001-152675000 1.1447918817864045
152675001-152680000 0.795297227997493
152680001-152685000 2.032060201691473
152685001-152690000 1.8738598136269293
152690001-152695000 0.6447070011868407
152695001-152700000 1.1555480378683558
152700001-152705000 1.9450242400625264
152705001-152710000 1.0784122249313082
152710001-152715000 0.8732606089404197
152715001-152720000 0.9801901000091686
152720001-152725000 1.0014157562643446
152725001-152730000 0.9708391692319205
152730001-152735000 0.827507126145604
152735001-152740000 1.3081182002318696
152740001-152745000 0.6445521018480842
152745001-152750000 0.48850374646497013
152750001-152755000 0.8664040470946324
152755001-152760000 0.8521179512797997
152760001-152765000 0.9370783402731571
152765001-152770000 0.8384006652863024
152770001-152775000 1.1767310402538336
152775001-152780000 1.3635237176466601
152780001-152785000 0.6919584984312065
152785001-152790000 0.9304585493536071
152790001-152795000 0.9951300947803087
152795001-152800000 0.6772124639903415
152800001-152805000 1.3097850378246505
152805001-152810000 1.1896481970696016
152810001-152815000 0.6161179586715867
152815001-152820000 0.6174301852555235
152820001-152825000 0.6115552816434094
152825001-152830000 0.519666015168572
152830001-152835000 0.5618371599583345
152835001-152840000 0.7853736010823779
152840001-152845000 0.5832864610843006
152845001-152850000 0.4891384471504842
152850001-152855000 0.750333252051646
152855001-152860000 1.1427807956195233
152860001-152865000 0.6449385056230037
152865001-152870000 0.773491929254597
152870001-152875000 5.855376589986873
152875001-152880000 0.8814349647590383
152880001-152885000 0.6413784944598704
152885001-152890000 0.9275347132261048
152890001-152895000 0.8399016895217096
152895001-152900000 0.6791389036180218
152900001-152905000 0.7575017984776924
152905001-152910000 0.6103457663679943
152910001-152915000 0.6702898936108828
152915001-152920000 1.9055758533243514
152920001-152925000 2.6047000844723986
152925001-152930000 2.5173783940181655
152930001-152935000 1.038733744375151
152935001-152940000 1.5596091547813968
152940001-152945000 3.56975201264897
152945001-152950000 0.6620827523114668
152950001-152955000 0.6552844053891109
152955001-152960000 0.8547791760824478
152960001-152965000 0.9158774985278558
152965001-152970000 0.7782360541978545
152970001-152975000 0.5570569788461436
152975001-152980000 0.6447948939480804
152980001-152985000 0.8184223973329601
152985001-152990000 0.6158646217755195
152990001-152995000 0.5757894327147507
152995001-153000000 0.6687905999103241
153000001-153005000 1.3141975546128934
153005001-153010000 2.7903993825554956
153010001-153015000 0.9333320875471349
153015001-153020000 0.5927034505428401
153020001-153025000 0.8561208832738696
153025001-153030000 0.7567905285060064
153030001-153035000 0.6818523613733888
153035001-153040000 2.1567228710464925
153040001-153045000 1.0907965826542572
153045001-153050000 0.7122252848865849
153050001-153055000 0.917917095299734
153055001-153060000 0.7089862867737169
153060001-153065000 0.9133986157352989
153065001-153070000 3.407635503992435
153070001-153075000 0.8677003737613478
153075001-153080000 0.945053857832203
153080001-153085000 1.4607530936454896
153085001-153090000 0.7447666433216026
153090001-153095000 4.837960895971075
153095001-153100000 3.7014598628979227
153100001-153105000 0.9161515605815062
153105001-153110000 1.8052932724194164
153110001-153115000 0.7830261128035135
153115001-153120000 0.4746016455755081
153120001-153125000 1.0496833756002506
153125001-153130000 5.6085989549349025
153130001-153135000 1.255490011325134
153135001-153140000 0.8758205561719076
153140001-153145000 5.836570687296642
153145001-153150000 2.5975729342263976
153150001-153155000 0.7057172942765484
153155001-153160000 0.8858894537798252
153160001-153165000 0.8043648881578203
153165001-153170000 0.5099347626064104
153170001-153175000 0.4218657731226824
153175001-153180000 0.6201697623021385
153180001-153185000 0.6394370962734561
153185001-153190000 0.6401155232066669
153190001-153195000 1.0142294777865124
153195001-153200000 1.6450724479354695
153200001-153205000 0.8952167850741827
153205001-153210000 0.6490102708520291
153210001-153215000 0.6196688898496844
153215001-153220000 0.7970608344094333
153220001-153225000 1.024303641548032
153225001-153230000 0.6709274667585865
153230001-153235000 0.4375536514975758
153235001-153240000 0.5561472655536446
153240001-153245000 1.0258983501445222
153245001-153250000 0.8894456517756575
153250001-153255000 1.2104199451162465
153255001-153260000 1.7018616731836784
153260001-153265000 0.8519103671892775
153265001-153270000 0.7153405301434088
153270001-153275000 0.8572403205513852
153275001-153280000 1.20164764343811
153280001-153285000 0.9189601783051106
153285001-153290000 0.7472480961877506
153290001-153295000 0.9084093502772547
153295001-153300000 0.7359787146206305
153300001-153305000 0.825640794661918
153305001-153310000 1.2981429596629042
153310001-153315000 0.5420096571067163
153315001-153320000 0.5441812203375997
153320001-153325000 0.6591625471123971
153325001-153330000 0.4395548657051901
153330001-153335000 0.5081503543990189
153335001-153340000 0.7162930452717063
153340001-153345000 0.6696835961982299
153345001-153350000 2.192143946938517
153350001-153355000 2.0685984506231057
153355001-153360000 0.9149934468501076
153360001-153365000 1.4350744820758496
153365001-153370000 0.7834972452636384
153370001-153375000 2.7244574223266227
153375001-153380000 4.254838783070251
153380001-153385000 0.5869337059964872
153385001-153390000 0.68497390167974
153390001-153395000 0.7939930899747083
153395001-153400000 1.4126380884365959
153400001-153405000 1.3953554598398001
153405001-153410000 0.944871262334239
153410001-153415000 1.3815073357630532
153415001-153420000 0.6438681758442857
153420001-153425000 0.5117128031638153
153425001-153430000 1.1448296187807732
153430001-153435000 1.3430229838939847
153435001-153440000 0.6798507070833322
153440001-153445000 0.7412985582238143
153445001-153450000 0.783970423633814
153450001-153455000 0.5615739384111239
153455001-153460000 0.7804090248766272
153460001-153465000 0.7587175847217591
153465001-153470000 0.8856477409092105
153470001-153475000 1.6107876141896147
153475001-153480000 0.9934538004763179
153480001-153485000 0.5056312117344433
153485001-153490000 0.5083899078931836
153490001-153495000 0.6372271080586068
153495001-153500000 0.4876667800291265
153500001-153505000 2.7954503224989313
153505001-153510000 2.023238732135328
153510001-153515000 0.6885122398644173
153515001-153520000 0.9131227749182583
153520001-153525000 0.8888913713118995
153525001-153530000 3.1832286058192296
153530001-153535000 1.1800249984104643
153535001-153540000 0.8495315140791012
153540001-153545000 0.9841461398599696
153545001-153550000 0.6883673040580024
153550001-153555000 7.998195615161676
153555001-153560000 1.9548665558442349
153560001-153565000 0.524765421997257
153565001-153570000 0.8454513528662306
153570001-153575000 1.130498861346977
153575001-153580000 0.38816749495717967
153580001-153585000 0.6029259858004772
153585001-153590000 1.807901666672703
153590001-153595000 0.4837911911934859
153595001-153600000 0.4436144803975898
153600001-153605000 1.0283148782614369
153605001-153610000 2.46101015369027
153610001-153615000 0.7020867537843045
153615001-153620000 0.6205383653859824
153620001-153625000 0.8981851470475356
153625001-153630000 0.863726655962371
153630001-153635000 0.8900201838890791
153635001-153640000 0.71039674751284
153640001-153645000 2.7984632302901393
153645001-153650000 2.765603603272858
153650001-153655000 0.7265808523721161
153655001-153660000 1.0145766245663186
153660001-153665000 1.0221379716798735
153665001-153670000 1.2109505746632732
153670001-153675000 1.5553170123758893
153675001-153680000 1.3039664654064875
153680001-153685000 0.8244910461966966
153685001-153690000 1.0006006268079546
153690001-153695000 1.502011966402969
153695001-153700000 3.871984815593468
153700001-153705000 8.366707808322792
153705001-153710000 2.925463250946967
153710001-153715000 12.29275842645165
153715001-153720000 4.122556503546632
153720001-153725000 0.40174319951656084
153725001-153730000 1.043607062997353
153730001-153735000 0.7584069408504638
153735001-153740000 0.8099038695979982
153740001-153745000 1.0978781917955411
153745001-153750000 1.4446534072795199
153750001-153755000 5.2169485485023355
153755001-153760000 2.2870638550917817
153760001-153765000 0.7258718291964674
153765001-153770000 0.8793073817536108
153770001-153775000 1.3914921012091102
153775001-153780000 0.7392152116399349
153780001-153785000 0.5177432993828639
153785001-153790000 0.6087446642948635
153790001-153795000 0.6798304635964649
153795001-153800000 0.5991387070021214
153800001-153805000 0.5802941942476642
153805001-153810000 0.5588065037441661
153810001-153815000 0.5539330780058339
153815001-153820000 0.5244946054491627
153820001-153825000 1.1436122991140003
153825001-153830000 0.9755921552571931
153830001-153835000 0.4823790081501641
153835001-153840000 0.5659691525102039
153840001-153845000 1.935883739711935
153845001-153850000 1.8673105631254279
153850001-153855000 0.9986056963629412
153855001-153860000 1.3659108775787894
153860001-153865000 2.784492897471107
153865001-153870000 12.963902739727295
153870001-153875000 2.675803198247547
153875001-153880000 1.058031378807802
153880001-153885000 1.0380606900525113
153885001-153890000 1.415510800008227
153890001-153895000 1.0270630310573405
153895001-153900000 0.6424847801635086
153900001-153905000 1.4078869312961775
153905001-153910000 1.0210347705583398
153910001-153915000 0.4044507585686949
153915001-153920000 0.7585876711184099
153920001-153925000 1.0565877391557588
153925001-153930000 0.9539301728511701
153930001-153935000 0.6934791856743889
153935001-153940000 1.0443215911160555
153940001-153945000 1.3108360725109949
153945001-153950000 0.4885867574223547
153950001-153955000 0.516108675501996
153955001-153960000 0.599728197947532
153960001-153965000 0.5460292300957605
153965001-153970000 0.7302575685056183
153970001-153975000 1.017331439255074
153975001-153980000 2.2037303993363384
153980001-153985000 1.8718146846275532
153985001-153990000 1.2180455604100633
153990001-153995000 2.069657510637689
153995001-154000000 0.9808378749350877
154000001-154005000 0.7747955450598094
154005001-154010000 1.3518620949284068
154010001-154015000 0.513626795936688
154015001-154020000 0.500740701359658
154020001-154025000 0.7475053063742095
154025001-154030000 0.4710473916848848
154030001-154035000 0.5965603607951376
154035001-154040000 0.8173203957588155
154040001-154045000 0.5260039640669572
154045001-154050000 1.147973734533786
154050001-154055000 1.4007952791829912
154055001-154060000 0.5630868438866874
154060001-154065000 0.7312328726488554
154065001-154070000 0.7019846051885331
154070001-154075000 0.4320166625567992
154075001-154080000 0.367245826183172
154080001-154085000 0.5107492761231398
154085001-154090000 0.5847474069533137
154090001-154095000 0.49815999689942414
154095001-154100000 0.9947770766768639
154100001-154105000 1.2741050528875202
154105001-154110000 1.0328323882821795
154110001-154115000 1.995516164493542
154115001-154120000 1.4408438916740198
154120001-154125000 1.1727823818785488
154125001-154130000 1.08489261909817
154130001-154135000 0.9298967122941477
154135001-154140000 0.9658479756375743
154140001-154145000 0.6826651902418271
154145001-154150000 1.0722780932500668
154150001-154155000 0.9486330707954456
154155001-154160000 0.7954908993473461
154160001-154165000 1.5309250446177798
154165001-154170000 0.5068499986476331
154170001-154175000 0.5461941859772668
154175001-154180000 1.082751563984653
154180001-154185000 0.5547818765360841
154185001-154190000 0.605490692611278
154190001-154195000 3.012215905020468
154195001-154200000 1.0607242068915097
154200001-154205000 0.4169870049739117
154205001-154210000 0.33197199974974995
154210001-154215000 0.6854375214396117
154215001-154220000 1.5845979124252574
154220001-154225000 0.5004089834012031
154225001-154230000 0.5133194899537431
154230001-154235000 0.8853933870547701
154235001-154240000 0.40756891035614
154240001-154245000 0.6539725963488096
154245001-154250000 0.7438057975820025
154250001-154255000 0.4217304959265992
154255001-154260000 0.7474820162672142
154260001-154265000 0.8332692596442297
154265001-154270000 1.0046489603579591
154270001-154275000 0.7736483568599061
154275001-154280000 0.9173932727563786
154280001-154285000 1.0615515912365079
154285001-154290000 0.7415539953571129
154290001-154295000 0.6142604063358373
154295001-154300000 0.7354783274307929
154300001-154305000 3.15833978614059
154305001-154310000 0.9489358457058206
154310001-154315000 0.6317261346866797
154315001-154320000 1.1403114554101335
154320001-154325000 0.719426661400023
154325001-154330000 0.6018561769317614
154330001-154335000 1.097686438607154
154335001-154340000 0.7529927242444867
154340001-154345000 0.41823261404188433
154345001-154350000 0.31148944530483247
154350001-154355000 0.3399373088216993
154355001-154360000 0.7601144827066414
154360001-154365000 0.7870902925872962
154365001-154370000 0.44196874438270356
154370001-154375000 0.5356022272998434
154375001-154380000 0.5953365244344604
154380001-154385000 0.4719739024798098
154385001-154390000 0.7703763559129392
154390001-154395000 0.9874983043567247
154395001-154400000 0.6511721043410661
154400001-154405000 0.6002614293523498
154405001-154410000 0.8354601669208735
154410001-154415000 1.0991640867365777
154415001-154420000 1.6042446199694844
154420001-154425000 1.092511665273596
154425001-154430000 0.4924150852326731
154430001-154435000 0.7682657787940076
154435001-154440000 0.523161494270054
154440001-154445000 0.31540547417646253
154445001-154450000 0.8419643075043776
154450001-154455000 0.7553849278058358
154455001-154460000 0.4457213937155453
154460001-154465000 20.681340598939336
154465001-154470000 4.467218800409026
154470001-154475000 0.9961390945588041
154475001-154480000 0.7527088957876131
154480001-154485000 0.5373117554056996
154485001-154490000 0.738122546428197
154490001-154495000 0.46826740053574567
154495001-154500000 0.6719344351996169
154500001-154505000 0.9894425413745784
154505001-154510000 0.5063766292497391
154510001-154515000 0.6953994403747057
154515001-154520000 0.6620314668285635
154520001-154525000 0.5286023404522537
154525001-154530000 0.7839216359420866
154530001-154535000 0.7189721131558416
154535001-154540000 0.7870913288937683
154540001-154545000 0.6927793419578218
154545001-154550000 0.825604483152692
154550001-154555000 1.5592628637946884
154555001-154560000 0.6161130758994822
154560001-154565000 0.26095221271936553
154565001-154570000 0.37399810774702985
154570001-154575000 1.075943100658883
154575001-154580000 1.1110914448676557
154580001-154585000 1.6649273648335836
154585001-154590000 0.7044548282648537
154590001-154595000 0.3662015234455563
154595001-154600000 1.7588728710209205
154600001-154605000 3.5598275113270366
154605001-154610000 0.390172439706462
154610001-154615000 2.1704886712173055
154615001-154620000 3.9434039566590036
154620001-154625000 0.5614963190856999
154625001-154630000 0.7727134779438428
154630001-154635000 1.232452249922076
154635001-154640000 0.7020952059048459
154640001-154645000 0.48365809851290165
154645001-154650000 0.9420100107908199
154650001-154655000 0.7980520957602217
154655001-154660000 0.39501209121280495
154660001-154665000 2.783432664562876
154665001-154670000 3.6535146801201726
154670001-154675000 0.7203533031152348
154675001-154680000 4.810425792447438
154680001-154685000 11.147792873408306
154685001-154690000 0.9179203027872505
154690001-154695000 0.838307195578942
154695001-154700000 0.6391448451349465
154700001-154705000 1.7347143541846646
154705001-154710000 3.5117759003451194
154710001-154715000 0.6561394595086405
154715001-154720000 0.7743902422200475
154720001-154725000 1.6045176108789814
154725001-154730000 1.5118101566370208
154730001-154735000 1.0122082487356616
154735001-154740000 1.7973211864480039
154740001-154745000 1.3047345528681458
154745001-154750000 0.7726157072924488
154750001-154755000 0.8492923643806803
154755001-154760000 1.2716431528746674
154760001-154765000 1.9651332434425195
154765001-154770000 2.632569546119924
154770001-154775000 1.5481056420484138
154775001-154780000 0.8899060094226741
154780001-154785000 1.3367388352871676
154785001-154790000 1.234646843020806
154790001-154795000 1.6542729340805964
154795001-154800000 2.8489699833195985
154800001-154805000 4.173971226564372
154805001-154810000 6.259365224748482
154810001-154815000 2.0625090819699996
154815001-154820000 0.9307287153026864
154820001-154825000 2.135418028617277
154825001-154830000 6.665153208610959
154830001-154835000 1.1625653888365612
154835001-154840000 1.4881884280017752
154840001-154845000 1.4500446317824784
154845001-154850000 1.4620840213911404
154850001-154855000 1.0541094198849814
154855001-154860000 0.9047724881617272
154860001-154865000 0.9822298646317078
154865001-154870000 0.8410590887932567
154870001-154875000 0.821774293394201
154875001-154880000 0.8635252941010841
154880001-154885000 0.9072260213454502
154885001-154890000 0.6631146407598718
154890001-154895000 0.553423916870778
154895001-154900000 0.7075137784164705
154900001-154905000 0.5230808411190652
154905001-154910000 0.3039863683979595
154910001-154915000 0.668182577671443
154915001-154920000 1.7861151530509463
154920001-154925000 0.6728123790411858
154925001-154930000 0.6651697150624435
154930001-154935000 0.8071394028118677
154935001-154940000 0.6910864785718667
154940001-154945000 0.5551015136149619
154945001-154950000 0.492560995231914
154950001-154955000 0.8930270120905157
154955001-154960000 1.3359755561870124
154960001-154965000 0.7308922872514666
154965001-154970000 0.672374966978335
154970001-154975000 4.051734823659596
154975001-154980000 1.6677569344357621
154980001-154985000 0.6910283588114159
154985001-154990000 0.8213639751503379
154990001-154995000 0.5374577163657286
154995001-155000000 3.257159464771299
155000001-155005000 3.000616795895575
155005001-155010000 0.5091319079253356
155010001-155015000 0.6693781065561191
155015001-155020000 1.787411206013495
155020001-155025000 2.3472115608303388
155025001-155030000 1.8229274950874805
155030001-155035000 1.6036527633668096
155035001-155040000 0.4911820519718413
155040001-155045000 0.7744651509924984
155045001-155050000 0.791940577684512
155050001-155055000 0.33779293969348845
155055001-155060000 0.5019711187786277
155060001-155065000 0.4476007585087741
155065001-155070000 0.7447827858694501
155070001-155075000 0.8912910542043826
155075001-155080000 0.6271376552116094
155080001-155085000 0.4876095512921058
155085001-155090000 0.5920016517223273
155090001-155095000 0.6005609534645966
155095001-155100000 0.4706025046577415
155100001-155105000 1.595839181114096
155105001-155110000 1.1690379899760381
155110001-155115000 0.7807800061093493
155115001-155120000 0.6148631871993098
155120001-155125000 0.735383816292487
155125001-155130000 0.7497898904401524
155130001-155135000 0.4326324029555725
155135001-155140000 0.43887876192739395
155140001-155145000 0.46010542611603017
155145001-155150000 0.442923552593113
155150001-155155000 0.25231685114198044
155155001-155160000 0.3143615619071484
155160001-155165000 2.3105123308820543
155165001-155170000 0.5329374221191842
155170001-155175000 0.41891452566130527
155175001-155180000 1.440069372274506
155180001-155185000 0.5620490404103731
155185001-155190000 0.38762197162627354
155190001-155195000 0.7658910314066782
155195001-155200000 0.8712886081770483
155200001-155205000 0.7179939069509055
155205001-155210000 0.9914027788361669
155210001-155215000 1.1643082716285647
155215001-155220000 2.0492281862395427
155220001-155225000 4.230833353949289
155225001-155230000 2.1822020249989693
155230001-155235000 1.8415710637211549
155235001-155240000 1.232695741922916
155240001-155245000 1.4914888528611787
155245001-155250000 4.533912456345628
155250001-155255000 4.741677482744691
155255001-155260000 2.5269456473703027
155260001-155265000 1.1360370365166832
155265001-155270000 3.6695602172015196
155270001-155275000 26.65627144665812
155275001-155280000 1.44209458224728
155280001-155285000 1.3330660387594773
155285001-155290000 1.0232262021373135
155290001-155295000 1.6172707514332934
155295001-155300000 1.905294557459215
155300001-155305000 0.5905639987097558
155305001-155310000 3.1652767558934696
155310001-155315000 12.251903810195717
155315001-155320000 0.9946131007142003
155320001-155325000 1.5632553053726632
155325001-155330000 1.9231000690753661
155330001-155335000 1.169291499094117
155335001-155340000 8.34503755786977
155340001-155345000 10.701380568603707
155345001-155350000 2.1143090744415014
155350001-155355000 1.457898514331261
155355001-155360000 1.1011088698053269
155360001-155365000 2.7764739469969775
155365001-155370000 2.359261117321692
155370001-155375000 1.8245347263219718
155375001-155380000 8.578325631779647
155380001-155385000 2.430509712186599
155385001-155390000 1.6839608077644277
155390001-155395000 1.9693482585051412
155395001-155400000 0.9977330475348613
155400001-155405000 0.7136339009357623
155405001-155410000 1.6657581611376315
155410001-155415000 1.846978388300065
155415001-155420000 0.8167973304166041
155420001-155425000 1.4086512840779368
155425001-155430000 1.493843010794574
155430001-155435000 1.0749716066500514
155435001-155440000 2.383969238016129
155440001-155445000 2.4788441399745746
155445001-155450000 0.6618745842603234
155450001-155455000 1.2339156614398914
155455001-155460000 1.7012281424566633
155460001-155465000 0.6436739811469528
155465001-155470000 0.8749129559596096
155470001-155475000 1.398198384985824
155475001-155480000 1.0393875370412302
155480001-155485000 1.1497535266943997
155485001-155490000 4.365981883434177
155490001-155495000 1.065931800490857
155495001-155500000 1.0993976149569435
155500001-155505000 1.6761040052609215
155505001-155510000 2.0257574436709023
155510001-155515000 4.481270424998232
155515001-155520000 3.9991616770277796
155520001-155525000 1.1444944639198427
155525001-155530000 1.3560505063057278
155530001-155535000 3.464071353350858
155535001-155540000 1.463198444117856
155540001-155545000 2.2201273380747044
155545001-155550000 3.430665045061324
155550001-155555000 2.0706575997208363
155555001-155560000 1.4313769887900436
155560001-155565000 1.0411349250657203
155565001-155570000 1.2443621495164157
155570001-155575000 1.4528342527716045
155575001-155580000 0.8260495476117544
155580001-155585000 1.065347102744334
155585001-155590000 1.7725865815452453
155590001-155595000 0.6381220403373312
155595001-155600000 0.509938944873101
155600001-155605000 0.9684304860197815
155605001-155610000 0.9840182892568495
155610001-155615000 0.4945594165419245
155615001-155620000 0.5297784106339998
155620001-155625000 1.345975889047574
155625001-155630000 0.6793112953403726
155630001-155635000 0.6557718968967907
155635001-155640000 1.2469978078838426
155640001-155645000 0.8668657094556265
155645001-155650000 2.0317105707819247
155650001-155655000 1.961119181346169
155655001-155660000 0.5221328340343955
155660001-155665000 0.48836802297570153
155665001-155670000 0.532963427143748
155670001-155675000 0.482616945111304
155675001-155680000 0.6159899591432111
155680001-155685000 0.5370574386204866
155685001-155690000 0.43780911100734765
155690001-155695000 0.6627419552427497
155695001-155700000 0.9159960229464897
155700001-155705000 0.9641381553077256
155705001-155710000 0.7485229062510659
155710001-155715000 0.4421451846699929
155715001-155720000 0.3589419431704936
155720001-155725000 0.33764742845758944
155725001-155730000 0.3936290919533169
155730001-155735000 0.45334884180226576
155735001-155740000 2.377896396708506
155740001-155745000 7.75701695277121
155745001-155750000 1.183491233774557
155750001-155755000 1.7904474764466107
155755001-155760000 4.292564987521257
155760001-155765000 3.471355367380999
155765001-155770000 3.6484858166979626
155770001-155775000 4.245303162492002
155775001-155780000 1.0091182003512273
155780001-155785000 0.7886274560026915
155785001-155790000 0.8758461632532036
155790001-155795000 0.6040039186290107
155795001-155800000 0.939664393042929
155800001-155805000 0.7284191592279056
155805001-155810000 0.745535773858659
155810001-155815000 1.0503982750381382
155815001-155820000 0.6962294767148683
155820001-155825000 0.7523252380673492
155825001-155830000 0.9326176290130562
155830001-155835000 0.6351592325366574
155835001-155840000 0.5384331102760183
155840001-155845000 0.49285318467636446
155845001-155850000 0.42174658412157395
155850001-155855000 0.5586923945911572
155855001-155860000 0.7130170998003067
155860001-155865000 0.5963984365954118
155865001-155870000 0.5885148523483132
155870001-155875000 1.6192538115668018
155875001-155880000 0.69769260995074
155880001-155885000 0.5475092605099806
155885001-155890000 0.8026122882996768
155890001-155895000 0.4321850866748674
155895001-155900000 1.192399995536471
155900001-155905000 1.7875662138140564
155905001-155910000 0.7405999073407226
155910001-155915000 1.6706598532235664
155915001-155920000 1.2045669532086456
155920001-155925000 0.7173519533655879
155925001-155930000 1.0142601725233065
155930001-155935000 0.7552225218941374
155935001-155940000 0.6129001944252745
155940001-155945000 0.7753878003862158
155945001-155950000 1.2230330653566928
155950001-155955000 0.8362163544079699
155955001-155960000 0.6534220899990456
155960001-155965000 0.7883224714774442
155965001-155970000 0.9026356625344094
155970001-155975000 0.7286318175119618
155975001-155980000 0.8997424729047823
155980001-155985000 0.5911853094442755
155985001-155990000 0.749431249265579
155990001-155995000 1.7209147991519729
155995001-156000000 0.674408487787015
156000001-156005000 0.8596847355071643
156005001-156010000 1.5414754051038966
156010001-156015000 1.3885310506427408
156015001-156020000 1.8129158498830344
156020001-156025000 1.556827655412551
156025001-156030000 2.864591230935323
156030001-156035000 1.1610662663908797
156035001-156040000 0.47743177553894744
156040001-156045000 1.395295014933179
156045001-156050000 0.5355531278122279
156050001-156055000 0.9591960561801408
156055001-156060000 0.725043780142938
156060001-156065000 0.4077941358319694
156065001-156070000 0.8505414681322614
156070001-156075000 0.5520199978065721
156075001-156080000 0.6314412161688883
156080001-156085000 1.4062891143485168
156085001-156090000 0.5823590988551405
156090001-156095000 0.5810785718237991
156095001-156100000 0.45149940670160854
156100001-156105000 1.5188531633212654
156105001-156110000 5.0391206594325295
156110001-156115000 0.74322214288334
156115001-156120000 0.8171709259220761
156120001-156125000 1.0381076827737616
156125001-156130000 4.819653167815399
156130001-156135000 6.016697580860937
156135001-156140000 1.423685923225946
156140001-156145000 1.5009829384497475
156145001-156150000 1.1273943187750148
156150001-156155000 0.7241964509501673
156155001-156160000 2.206713003784591
156160001-156165000 2.667242776372625
156165001-156170000 0.8204234367883766
156170001-156175000 1.470154466195564
156175001-156180000 1.803121038136149
156180001-156185000 1.1677787683481669
156185001-156190000 1.3576057932313415
156190001-156195000 1.4731812058151954
156195001-156200000 4.1742104047565
156200001-156205000 2.5467081359223624
156205001-156210000 1.0556025707451802
156210001-156215000 0.9524348080814233
156215001-156220000 0.8427455218651171
156220001-156225000 0.7651015354305766
156225001-156230000 0.46575559332976985
156230001-156235000 0.5955495644501375
156235001-156240000 1.0899615233249937
156240001-156245000 0.9072181414626254
156245001-156250000 0.8657653071334639
156250001-156255000 0.6690797038266991
156255001-156260000 0.5758326608996177
156260001-156265000 0.7157740265189863
156265001-156270000 0.8370651078542243
156270001-156275000 0.6664009689071427
156275001-156280000 0.4178973012583886
156280001-156285000 1.9253320201747004
156285001-156290000 4.914726611380922
156290001-156295000 1.2783619516707365
156295001-156300000 1.3467314208063195
156300001-156305000 1.3572858204603413
156305001-156310000 2.2071697184123416
156310001-156315000 1.9322017756871397
156315001-156320000 1.345470802765859
156320001-156325000 1.1341626898090427
156325001-156330000 0.6063763257508252
156330001-156335000 0.9039219477041599
156335001-156340000 2.058960817788218
156340001-156345000 0.9608258772071504
156345001-156350000 3.0678831909291384
156350001-156355000 2.1502802775916736
156355001-156360000 0.573804680114115
156360001-156365000 1.133531050551735
156365001-156370000 2.508225854691759
156370001-156375000 1.6802016403277236
156375001-156380000 1.1011147365404603
156380001-156385000 0.9522229608888245
156385001-156390000 2.713969882808966
156390001-156395000 1.8020831215113762
156395001-156400000 0.544295301740379
156400001-156405000 0.8747119923132037
156405001-156410000 0.9935242076714429
156410001-156415000 1.0193869781636742
156415001-156420000 1.075368899479245
156420001-156425000 0.8613085153241159
156425001-156430000 1.0060859967930533
156430001-156435000 1.3129071994275798
156435001-156440000 0.8466242341052326
156440001-156445000 0.8653791068794714
156445001-156450000 1.7955459540294083
156450001-156455000 1.3212418574163305
156455001-156460000 0.7983714672692884
156460001-156465000 1.088498608280226
156465001-156470000 0.8943663088554905
156470001-156475000 1.400964782379904
156475001-156480000 5.408902356480492
156480001-156485000 1.3805124189572873
156485001-156490000 0.9468273418792676
156490001-156495000 1.2398564407296997
156495001-156500000 1.4424279278150363
156500001-156505000 0.6588492862573775
156505001-156510000 0.3989376597489922
156510001-156515000 2.1491559627913737
156515001-156520000 4.543120888524192
156520001-156525000 0.6079527464253884
156525001-156530000 0.8468013050025895
156530001-156535000 1.0485847290395633
156535001-156540000 0.7480352825856164
156540001-156545000 1.1090666384388608
156545001-156550000 1.6176328042904762
156550001-156555000 1.0763711758530152
156555001-156560000 1.1340397138577236
156560001-156565000 1.7698501694367867
156565001-156570000 1.3122037970166576
156570001-156575000 1.4643055386064225
156575001-156580000 4.056881040496017
156580001-156585000 1.644879497901378
156585001-156590000 2.786671636782707
156590001-156595000 1.537522287930952
156595001-156600000 0.4507528254288606
156600001-156605000 0.8390863541585585
156605001-156610000 0.8520057239380718
156610001-156615000 1.0275251325038242
156615001-156620000 1.8527953411635598
156620001-156625000 0.8814374170533131
156625001-156630000 1.7967606959143263
156630001-156635000 2.4117677856596402
156635001-156640000 0.713473416940267
156640001-156645000 0.293126678273047
156645001-156650000 0.24152596869394907
156650001-156655000 0.64402104762294
156655001-156660000 0.8816960801688152
156660001-156665000 0.9957199327269766
156665001-156670000 0.6443947668529771
156670001-156675000 0.5974628874336835
156675001-156680000 0.6261080935180924
156680001-156685000 1.5982897776706095
156685001-156690000 1.1674398734721443
156690001-156695000 0.7024697925995318
156695001-156700000 2.2304180483079166
156700001-156705000 1.3898147079481313
156705001-156710000 1.3400261528753545
156710001-156715000 4.866404528825223
156715001-156720000 2.1689541088370383
156720001-156725000 1.5686015987516766
156725001-156730000 3.349600734870048
156730001-156735000 1.102801055591801
156735001-156740000 0.6362124722892928
156740001-156745000 0.8495548747471718
156745001-156750000 1.2955004211466858
156750001-156755000 0.9342915626877824
156755001-156760000 0.8862761913767037
156760001-156765000 3.816328253289649
156765001-156770000 1.410503794973703
156770001-156775000 0.7822936847304442
156775001-156780000 0.9392016039497029
156780001-156785000 0.9344556042233817
156785001-156790000 1.7451652019147335
156790001-156795000 0.9986669423290152
156795001-156800000 0.7964885273545679
156800001-156805000 0.752003510784839
156805001-156810000 0.6841713686592774
156810001-156815000 1.2201077461403929
156815001-156820000 0.8890754925040468
156820001-156825000 1.1096137384198173
156825001-156830000 1.6603217226268978
156830001-156835000 1.0511381906913073
156835001-156840000 0.7636077396799944
156840001-156845000 1.1760606823288688
156845001-156850000 1.2730914262276063
156850001-156855000 0.9856735962613605
156855001-156860000 1.6733626572685505
156860001-156865000 1.3475041564507717
156865001-156870000 2.19034455164136
156870001-156875000 2.000863340050418
156875001-156880000 0.762269057716898
156880001-156885000 0.6657107336048509
156885001-156890000 1.0945641806823614
156890001-156895000 1.2260863582848964
156895001-156900000 0.5901030263870258
156900001-156905000 0.5244184605621203
156905001-156910000 0.8338813624727486
156910001-156915000 2.6764914916007854
156915001-156920000 3.0337795189632106
156920001-156925000 2.174851513978386
156925001-156930000 1.129729894672213
156930001-156935000 0.9044202817431951
156935001-156940000 2.34089205600294
156940001-156945000 1.8765422993944618
156945001-156950000 0.6950353501052964
156950001-156955000 0.7042853716467556
156955001-156960000 0.950000643900901
156960001-156965000 0.7397096800159194
156965001-156970000 3.066683445235477
156970001-156975000 3.0910040321082106
156975001-156980000 0.9384477137416999
156980001-156985000 0.6654491065627172
156985001-156990000 0.42321774634383713
156990001-156995000 1.247570775234281
156995001-157000000 0.7324395119228269
157000001-157005000 0.42272770279626193
157005001-157010000 0.45194298317336445
157010001-157015000 0.6113182506140997
157015001-157020000 0.3708627465660843
157020001-157025000 0.5732986149941579
157025001-157030000 0.26197902576436505
157030001-157035000 0.031887882688594923
157035001-157040000 0.09673939540385706
157040001-157045000 1.966043676364061
157045001-157050000 2.0448307742419036
157050001-157055000 0.3097470447368337
157055001-157060000 0.40102478384773105
157060001-157065000 0.07535801987386713
157065001-157070000 0.47527142945808504
157070001-157075000 4.06977905002267
157075001-157080000 0.46274432858055814
157080001-157085000 1.0380587450548528
157085001-157090000 1.0404687843920122
157090001-157095000 0.4193538368984831
157095001-157100000 0.6123929296525903
157100001-157105000 0.5599745305340608
157105001-157110000 0.6373840103706909
157110001-157115000 0.899134811886534
157115001-157120000 0.6683378971953412
157120001-157125000 0.7095082368193566
157125001-157130000 1.11707513551758
157130001-157135000 1.7409432352342489
157135001-157140000 1.767955911328856
157140001-157145000 0.7365041069850732
157145001-157150000 0.43845754583378593
157150001-157155000 0.476027962469926
157155001-157160000 0.6516634711649784
157160001-157165000 0.6710322293934884
157165001-157170000 0.36086687048491595
157170001-157175000 0.5917170316658494
157175001-157180000 0.9499941745589632
157180001-157185000 0.88374683923402
157185001-157190000 0.6568861090344668
157190001-157195000 0.4851762595780397
157195001-157200000 1.0184014170401803
157200001-157205000 0.8996280216908873
157205001-157210000 0.5359510352433128
157210001-157215000 0.8422510610200806
157215001-157220000 2.4572568904777623
157220001-157225000 0.741597320261348
157225001-157230000 0.8608818336280938
157230001-157235000 0.5562742743537068
157235001-157240000 0.359645578564722
157240001-157245000 0.644026567218495
157245001-157250000 2.5176156808675985
157250001-157255000 2.5692834256113537
157255001-157260000 0.6738468251470229
157260001-157265000 0.6879101923808902
157265001-157270000 1.4379236629480294
157270001-157275000 0.7086182979778259
157275001-157280000 1.0332205089445807
157280001-157285000 1.909282877733193
157285001-157290000 0.5618253840574583
157290001-157295000 0.675680860350292
157295001-157300000 0.6477824471044501
157300001-157305000 0.7661072682110189
157305001-157310000 1.2426943813779698
157310001-157315000 0.7301970248983687
157315001-157320000 0.7100613189332045
157320001-157325000 0.8170208729695035
157325001-157330000 0.779517255505491
157330001-157335000 0.706490944374992
157335001-157340000 0.6698656307462746
157340001-157345000 0.8174898849693191
157345001-157350000 0.5886730521596687
157350001-157355000 0.43470099914728244
157355001-157360000 0.6337526834348524
157360001-157365000 0.8489397785463523
157365001-157370000 0.6649952482813267
157370001-157375000 0.5186178214400271
157375001-157380000 0.4331247994493204
157380001-157385000 0.8580846500979601
157385001-157390000 1.244389178207214
157390001-157395000 0.5136925052026119
157395001-157400000 0.7849127710000254
157400001-157405000 5.662878425232346
157405001-157410000 2.763260320791552
157410001-157415000 1.8959229021972313
157415001-157420000 8.488452865803799
157420001-157425000 2.0696061648372486
157425001-157430000 0.8597714788105697
157430001-157435000 0.7259962392726036
157435001-157440000 0.6831373483450237
157440001-157445000 9.499393180524477
157445001-157450000 1.627448829879446
157450001-157455000 0.5415192943583051
157455001-157460000 0.49306365810076797
157460001-157465000 0.836400976496704
157465001-157470000 1.669053695486174
157470001-157475000 0.3823190297172989
157475001-157480000 0.37292357837217593
157480001-157485000 0.6310496791548503
157485001-157490000 0.5297256168147239
157490001-157495000 0.4743789715915274
157495001-157500000 0.08713099844542077
157500001-157505000 0.056081462047100135
157505001-157510000 0.6460270800522441
157510001-157515000 0.700640470572942
157515001-157520000 0.34149358997565693
157520001-157525000 0.3005143438851393
157525001-157530000 0.2768445975918659
157530001-157535000 0.7024215080206279
157535001-157540000 0.7714112317017103
157540001-157545000 0.5132107823244982
157545001-157550000 0.9457102568638319
157550001-157555000 0.34869022227755875
157610001-157615000 0.9237803304748037
157615001-157620000 1.498674335963453
157620001-157625000 0.8148056329373911
157625001-157630000 0.7179686312164336
157630001-157635000 1.271879308817785
157635001-157640000 1.2250707679092234
157695001-157700000 2.0179153863148263
157700001-157705000 1.339060340703371
157705001-157710000 0.4652929134176259
157710001-157715000 0.3965643010904693
157715001-157720000 0.5624237567769951
157720001-157725000 0.5871687061793358
157725001-157730000 0.4333851389158215
157730001-157735000 0.9737538772353563
157735001-157740000 0.8435732479480994
157740001-157745000 0.6106857983877557
157745001-157750000 0.8055192625105748
157750001-157755000 0.675138889878148
157755001-157760000 0.9400181697429087
157760001-157765000 0.5978140705864423
157765001-157770000 0.38586434271216485
157770001-157775000 2.5581088021357803
157775001-157780000 3.7852135709069135
157780001-157785000 0.6046127101545665
157785001-157790000 0.7448266398998575
157790001-157795000 1.0163925635835167
157795001-157800000 0.6472682753937875
157800001-157805000 0.7806784911445542
157805001-157810000 0.7466366764694209
157810001-157815000 0.47236575679503395
157815001-157820000 0.595757673530345
157820001-157825000 0.5577801071341225
157825001-157830000 0.7997581268775753
157830001-157835000 0.6135427467618467
157835001-157840000 0.37451531368858976
157840001-157845000 0.5423831235975478
157845001-157850000 0.8998480352805696
157850001-157855000 1.5147094544451534
157855001-157860000 2.6904308373992656
157860001-157865000 1.368224241899444
157865001-157870000 1.683006033173078
157870001-157875000 1.4065842795637924
157875001-157880000 0.726590540297787
157880001-157885000 0.5878495081211388
157885001-157890000 0.6187287137086653
157890001-157895000 0.778867366865537
157895001-157900000 0.5476599340971278
157900001-157905000 0.6495896730985518
157905001-157910000 1.5470776266180852
157910001-157915000 3.794599362490558
157915001-157920000 1.2327619022030272
157920001-157925000 0.5298003119664036
157925001-157930000 0.4812184762039684
157930001-157935000 0.6138037474632942
157935001-157940000 2.3981574230101805
157940001-157945000 2.1366944130445833
157945001-157950000 0.5911261670880216
157950001-157955000 0.7901680811454513
157955001-157960000 1.4009431793054794
157960001-157965000 1.6044240107273264
157965001-157970000 1.1993148107047709
157970001-157975000 0.9676921060826325
157975001-157980000 1.3422471703302303
157980001-157985000 1.18453922216083
157985001-157990000 0.8024488104638153
157990001-157995000 1.5806944419692428
157995001-158000000 1.310976883873605
158000001-158005000 0.9463005417656554
158005001-158010000 8.872572891788236
158010001-158015000 3.3363240260435654
158015001-158020000 0.7170977424808801
158020001-158025000 0.7646945094515861
158025001-158030000 2.48053737110508
158030001-158035000 6.338006001732378
158035001-158040000 0.9111304993238041
158040001-158045000 0.5520083241649072
158045001-158050000 0.9785713304358704
158050001-158055000 1.375860985620414
158055001-158060000 0.7892935315760407
158060001-158065000 0.8139640106398586
158065001-158070000 0.8783964266191606
158070001-158075000 2.3316758348224105
158075001-158080000 1.5296471978226651
158080001-158085000 0.5244449810536669
158085001-158090000 1.842344046695672
158090001-158095000 5.762140049964
158095001-158100000 1.0495876922025564
158100001-158105000 1.1979067041379179
158105001-158110000 0.8393178248283344
158110001-158115000 1.3240410534806446
158115001-158120000 3.285386481854358
158120001-158125000 1.329306907095816
158125001-158130000 1.994976820557277
158130001-158135000 2.013788995735522
158135001-158140000 1.0129383226379114
158140001-158145000 0.7126840699977985
158145001-158150000 1.0236085019578027
158150001-158155000 2.4781485657579947
158155001-158160000 0.8674756732799332
158160001-158165000 0.6680392057142893
158165001-158170000 0.6373268016927962
158170001-158175000 0.4530806036724591
158175001-158180000 2.5879421007838466
158180001-158185000 3.977426291305543
158185001-158190000 1.5491878209354695
158190001-158195000 22.442619305857054
158195001-158200000 2.5862084240695506
158200001-158205000 0.6341871485133496
158205001-158210000 0.8694777662901073
158210001-158215000 2.75570504163613
158215001-158220000 3.1635464890639136
158220001-158225000 0.5768304160829072
158225001-158230000 0.5466921015913957
158230001-158235000 0.6872669490459514
158235001-158240000 1.1825503796439243
158240001-158245000 1.486681590572274
158245001-158250000 0.7949400787584974
158250001-158255000 0.5623507883703224
158255001-158260000 1.4862511171599455
158260001-158265000 3.6675302287334666
158265001-158270000 0.8195387435176883
158270001-158275000 0.4197290066390447
158275001-158280000 0.4310688710654824
158280001-158285000 0.9135230237272183
158285001-158290000 0.5961608783288205
158290001-158295000 0.4893234782980651
158295001-158300000 0.9391255118950346
158300001-158305000 0.9993493920394806
158305001-158310000 0.48544273902791824
158310001-158315000 0.3876701044218928
158315001-158320000 0.48643994475790314
158320001-158325000 1.0807150533106333
158325001-158330000 0.9071159760527913
158330001-158335000 0.5350828159786443
158335001-158340000 0.785053892046454
158340001-158345000 0.7152738383762581
158345001-158350000 0.4760055497224272
158350001-158355000 0.3440948666148544
158355001-158360000 0.5301849819758256
158360001-158365000 1.4242462091891628
158365001-158370000 0.7990044427951591
158370001-158375000 1.360122721634094
158375001-158380000 2.3411925224483987
158380001-158385000 1.3852740522557487
158385001-158390000 0.9712129724108077
158390001-158395000 1.5133280981187915
158395001-158400000 3.5020694350798767
158400001-158405000 0.866349055560802
158405001-158410000 1.1001367103267246
158410001-158415000 3.5051262410530897
158415001-158420000 1.6329900095960832
158420001-158425000 1.8590097738201203
158425001-158430000 2.1226507915700212
158430001-158435000 1.370745147184601
158435001-158440000 1.6585163706992097
158440001-158445000 1.4463112845308017
158445001-158450000 1.90109553275391
158450001-158455000 1.4553229481293282
158455001-158460000 0.9274894846640049
158460001-158465000 0.9867416609745874
158465001-158470000 1.5477733948927057
158470001-158475000 1.930674034098991
158475001-158480000 1.0338394336917147
158480001-158485000 0.9759512472371886
158485001-158490000 1.0791338287449765
158490001-158495000 4.092043012952815
158495001-158500000 5.467026864715415
158500001-158505000 1.5763596434125065
158505001-158510000 1.7611792736170608
158510001-158515000 1.74906047006252
158515001-158520000 1.1324379251971801
158520001-158525000 0.8780472604998155
158525001-158530000 0.5700764651596396
158530001-158535000 0.4560743355793473
158535001-158540000 0.5415739410297017
158540001-158545000 0.7343212405376734
158545001-158550000 0.463760304347187
158550001-158555000 0.4729345496886731
158555001-158560000 0.9585489335635762
158560001-158565000 0.34240683321271137
158565001-158570000 0.2616488302534193
158570001-158575000 0.384424097002463
158575001-158580000 2.718782129773284
158580001-158585000 0.8449423165307255
158585001-158590000 1.550000238559784
158590001-158595000 2.2768239032486544
158595001-158600000 0.42656549926695914
158600001-158605000 0.41554479857853166
158605001-158610000 0.28267005219472785
158610001-158615000 0.4033980621991111
158615001-158620000 1.4409220050178282
158620001-158625000 3.696341140465667
158625001-158630000 3.61699901531697
158630001-158635000 6.476418914414823
158635001-158640000 3.0401584043936793
158640001-158645000 1.7091312045540066
158645001-158650000 3.166696906310964
158650001-158655000 2.3204346524665707
158655001-158660000 1.4885860785072473
158660001-158665000 0.5166568421658074
158665001-158670000 0.36596586974411643
158670001-158675000 0.8008338065330988
158675001-158680000 0.9464978429990901
158680001-158685000 1.089391154782243
158685001-158690000 0.7254665231350547
158690001-158695000 0.4410584337097992
158695001-158700000 0.7261042765355293
158700001-158705000 0.624415750253983
158705001-158710000 0.3870145551926765
158710001-158715000 0.6798023732002023
158715001-158720000 0.6519835988057404
158720001-158725000 0.4903641886406742
158725001-158730000 0.4329300142203887
158730001-158735000 0.7434705889812809
158735001-158740000 0.7888105173759464
158740001-158745000 0.20696992623561394
158745001-158750000 0.3745149976464712
158750001-158755000 0.6016647167521958
158755001-158760000 0.4046111772902867
158760001-158765000 0.5111953657049196
158765001-158770000 0.662895216853219
158770001-158775000 0.8421389819425067
158775001-158780000 0.3657568170898159
158780001-158785000 0.5511560906978247
158785001-158790000 2.817618984249004
158790001-158795000 0.35819501722317865
158795001-158800000 0.3090544777342651
158800001-158805000 0.5457898170840977
158805001-158810000 0.5270320486503519
158810001-158815000 0.9899157012683087
158815001-158820000 1.0437580430784013
158820001-158825000 0.6641043719354567
158825001-158830000 0.6844504588425295
158830001-158835000 0.669730321706635
158835001-158840000 1.0104293326793072
158840001-158845000 0.9131531069931537
158845001-158850000 0.6604775559733339
158850001-158855000 0.6892157191793518
158855001-158860000 0.6089051290721753
158860001-158865000 3.376966768784419
158865001-158870000 7.382500007021366
158870001-158875000 0.6541056014967231
158875001-158880000 0.9949335879700381
158880001-158885000 1.6597684388730325
158885001-158890000 1.0085959439546912
158890001-158895000 0.8082038482534836
158895001-158900000 0.8508608588142156
158900001-158905000 1.2955929917360498
158905001-158910000 1.5637781507658464
158910001-158915000 0.9567710336167619
158915001-158920000 0.9342323185425092
158920001-158925000 2.2719176274369777
158925001-158930000 1.4663802781881132
158930001-158935000 0.9853078312192076
158935001-158940000 1.579273661662077
158940001-158945000 1.041639692873624
158945001-158950000 0.9417492332950573
158950001-158955000 2.6905018022699823
158955001-158960000 1.3485111143497321
158960001-158965000 0.9251430979617091
158965001-158970000 3.2704060507836807
158970001-158975000 2.5527250190672284
158975001-158980000 1.9050365109546656
158980001-158985000 1.1794917699323009
158985001-158990000 1.7708237645890077
158990001-158995000 4.62084257684818
158995001-159000000 0.8692528642898145
159000001-159005000 0.7399543477404082
159005001-159010000 1.0961257489708398
159010001-159015000 1.724172518632242
159015001-159020000 0.9212752199713424
159020001-159025000 1.0843287353432103
159025001-159030000 2.0858712796118883
159030001-159035000 0.9841009407162045
159035001-159040000 0.4544251698808419
159040001-159045000 0.4901383565246103
159045001-159050000 1.6374868222298207
159050001-159055000 1.1363885506730909
159055001-159060000 0.5400205483928923
159060001-159065000 0.7344244638719634
159065001-159070000 1.428852344235471
159070001-159075000 0.986309734299314
159075001-159080000 0.587044692142833
159080001-159085000 0.6176584620450708
159085001-159090000 1.5215434477336254
159090001-159095000 1.2304508201164375
159095001-159100000 0.9825422944386636
159100001-159105000 0.7604980411654112
159105001-159110000 0.6377238788662879
159110001-159115000 0.7517925450052492
159115001-159120000 0.6885969691594429
159120001-159125000 6.503736100035185
159125001-159130000 5.199758164212546
159130001-159135000 0.7207405248986295
159135001-159140000 2.3868005155976233
159140001-159145000 2.3958652251669696
159145001-159150000 1.1485641423474797
159150001-159155000 1.7976459694087654
159155001-159160000 0.8087118087089511
159160001-159165000 0.9377358014327207
159165001-159170000 1.421838041242069
159170001-159175000 0.8655168434011936
159175001-159180000 2.3842966306174174
159180001-159185000 5.259957398061215
159185001-159190000 1.5928838945233958
159190001-159195000 0.8356097285204624
159195001-159200000 1.153153999620955
159200001-159205000 2.7094177912401918
159205001-159210000 0.5507355544616648
159210001-159215000 0.5195279482589644
159215001-159220000 0.6484610170327297
159220001-159225000 2.3549596292818165
159225001-159230000 1.494694353658043
159230001-159235000 0.48804632503764495
159235001-159240000 0.8396618895158177
159240001-159245000 0.7496309099872491
159245001-159250000 0.5469425176000006
159250001-159255000 0.7817827700126364
159255001-159260000 1.6421926676712393
159260001-159265000 0.8636483185366683
159265001-159270000 0.760012258629519
159270001-159275000 1.9933987763573993
159275001-159280000 1.4060079588857577
159280001-159285000 0.9229736706804907
159285001-159290000 0.7297026796618415
159290001-159295000 0.6726834105353638
159295001-159300000 0.5687034189766927
159300001-159305000 0.7804667218866675
159305001-159310000 5.256355797160608
159310001-159315000 1.6329086678082283
159315001-159320000 1.694685084301433
159320001-159325000 10.348093240640342
159325001-159330000 1.2812045687353244
159330001-159335000 1.3452176881414046
159335001-159340000 3.6483414380516845
159340001-159345000 1.9665156408710152
159345001-159350000 4.035986521433554
159350001-159355000 3.3980069859473554
159355001-159360000 0.4360156316789745
159360001-159365000 0.7009105639450643
159365001-159370000 0.8110675966812734
159370001-159375000 0.23579399619693636
159375001-159380000 0.16246267817825674
159380001-159385000 0.25401211147056996
159385001-159390000 0.17857956306202422
159390001-159395000 0.16577323197377994
159395001-159400000 0.31894595850711416
159400001-159405000 0.3899584639592437
159405001-159410000 0.3258221133543559
159410001-159415000 0.25313326672187625
159415001-159420000 0.607537949390321
159420001-159425000 1.0398383595074825
159425001-159430000 0.6785216188405125
159430001-159435000 0.7085457988560184
159435001-159440000 0.4230799288971101
159440001-159445000 0.3813614663874585
159445001-159450000 0.33416278058700355
159450001-159455000 0.24237190535181083
159455001-159460000 0.39325931884333376
159460001-159465000 0.63313902713762
159465001-159470000 0.8274159957589746
159470001-159475000 1.4789204750423948
159475001-159480000 1.193726346596217
159480001-159485000 1.3855238526070524
159485001-159490000 1.433738478118009
159490001-159495000 1.278426433362744
159495001-159500000 1.7409358187060244
159500001-159505000 0.7961652694486275
159505001-159510000 0.6097942344405368
159510001-159515000 1.136142820236756
159515001-159520000 4.91743300565532
159520001-159525000 1.8038237369592403
159525001-159530000 0.9297072298957344
159530001-159535000 0.7196670586305561
159535001-159540000 1.3960207629817962
159540001-159545000 1.4937011944628291
159545001-159550000 0.5953219982411431
159550001-159555000 3.8568635972627923
159555001-159560000 3.741466768763441
159560001-159565000 0.9545113217960945
159565001-159570000 1.7410724145738328
159570001-159575000 3.023999793301229
159575001-159580000 2.0727210999927976
159580001-159585000 1.1842346174083644
159585001-159590000 1.193473601823664
159590001-159595000 1.2667018753282389
159595001-159600000 0.9836469432836619
159600001-159605000 6.372850153926676
159605001-159610000 3.7443563953926167
159610001-159615000 0.9629636323020881
159615001-159620000 1.1100184188814184
159620001-159625000 0.7036448914341524
159625001-159630000 0.6836652421371799
159630001-159635000 0.7331557589827952
159635001-159640000 1.1276274503984196
159640001-159645000 2.5676562532192206
159645001-159650000 2.147661630361993
159650001-159655000 0.9962370314547356
159655001-159660000 0.40379156250803416
159660001-159665000 0.9100675617403191
159665001-159670000 1.8598271942855324
159670001-159675000 0.6428303120283078
159675001-159680000 0.938387889716879
159680001-159685000 0.7623164042797042
159685001-159690000 0.8859710138841352
159690001-159695000 1.5812736092235598
159695001-159700000 1.3341704947070168
159700001-159705000 1.26822593045548
159705001-159710000 0.9554977658611532
159710001-159715000 0.7302574138267691
159715001-159720000 0.6943458055052619
159720001-159725000 1.3643649514096623
159725001-159730000 1.6403783836403165
159730001-159735000 0.9144697819402289
159735001-159740000 0.6599795769466551
159740001-159745000 0.6004780779392133
159745001-159750000 0.7664946932270402
159750001-159755000 0.48119985739055776
159755001-159760000 0.555177384673152
159760001-159765000 0.7829668450531858
159765001-159770000 0.3280522379256818
159770001-159775000 0.32199030924739197
159775001-159780000 0.7138077295052938
159780001-159785000 1.015401130967932
159785001-159790000 0.5062689943096853
159790001-159795000 1.5123730638967205
159795001-159800000 2.064746590753611
159800001-159805000 0.35244311777176995
159805001-159810000 0.4063763237125421
159810001-159815000 0.7450268323404236
159815001-159820000 0.9253508741396931
159820001-159825000 0.5481891202127094
159825001-159830000 0.7843921263784024
159830001-159835000 0.5577366778302629
159835001-159840000 0.3778136025336618
159840001-159845000 0.424100229262259
159845001-159850000 0.5551352817555083
159850001-159855000 0.8341868658373757
159855001-159860000 12.749048835784967
159860001-159865000 11.994411557143339
159865001-159870000 0.5778597371563157
159870001-159875000 0.7253299740191262
159875001-159880000 0.9262701475234211
159880001-159885000 1.4262845414314356
159885001-159890000 7.356618239698855
159890001-159895000 0.9592458560210922
159895001-159900000 0.6441373847197931
159900001-159905000 0.6876508198559803
159905001-159910000 0.5693026481804767
159910001-159915000 0.740052022362553
159915001-159920000 0.5900836475645325
159920001-159925000 0.6483015534378682
159925001-159930000 8.390624755949313
159930001-159935000 1.7347058683817875
159935001-159940000 0.7016847533662242
159940001-159945000 1.3020201621802234
159945001-159950000 8.526145584209244
159950001-159955000 23.178159099149752
159955001-159960000 2.577836578127572
159960001-159965000 1.0720582919697708
159965001-159970000 0.8911517492895793
159970001-159975000 1.3248185752203656
159975001-159980000 0.6412038722421325
159980001-159985000 0.5596224245001457
159985001-159990000 5.348757392581061
159990001-159995000 0.8113160230722231
159995001-160000000 0.42294972920264945
160000001-160005000 0.5378883148934388
160005001-160010000 0.8051297003381966
160010001-160015000 0.6768782529497475
160015001-160020000 0.5535949379618282
160020001-160025000 1.3670343307055597
160025001-160030000 0.7580353303888436
160030001-160035000 0.4658262982325719
160035001-160040000 0.6766604644615566
160040001-160045000 0.9224936145301401
160045001-160050000 0.6991157959937327
160050001-160055000 0.6822143091356018
160055001-160060000 0.5732712573186198
160060001-160065000 0.8555775939699743
160065001-160070000 4.1992981692260285
160070001-160075000 0.9590396973258084
160075001-160080000 0.4175846023142009
160080001-160085000 0.4279835965811797
160085001-160090000 0.6808331044582671
160090001-160095000 0.43757692738474036
160095001-160100000 0.3322113967941527
160100001-160105000 0.4201207370244659
160105001-160110000 0.8770398289860467
160110001-160115000 0.8459166631802043
160115001-160120000 0.7361036294357495
160120001-160125000 0.634269246556588
160125001-160130000 0.3334864327306517
160130001-160135000 0.4021895811386267
160135001-160140000 0.5883976290564346
160140001-160145000 0.5720985172991085
160145001-160150000 0.7235140452472355
160150001-160155000 0.550282062660062
160155001-160160000 0.48134252066329547
160160001-160165000 0.4363503824488147
160165001-160170000 0.5686546617336402
160170001-160175000 0.6707120018789815
160175001-160180000 0.4101616959666894
160180001-160185000 0.5196686162726194
160185001-160190000 1.0112445477703065
160190001-160195000 1.239349435344515
160195001-160200000 0.7051090733752083
160200001-160205000 0.3561605649592342
160205001-160210000 0.47889358737252713
160210001-160215000 1.6241984010073935
160215001-160220000 0.8623383471269039
160220001-160225000 0.5739468933121311
160225001-160230000 0.377500208230784
160230001-160235000 1.3470303707432332
160235001-160240000 2.7310865845444754
160240001-160245000 0.9443929158751957
160245001-160250000 1.802153097841066
160250001-160255000 2.6528217699000867
160255001-160260000 2.067848816753999
160260001-160265000 1.0246431812791255
160265001-160270000 0.7173527910205706
160270001-160275000 0.9432369663855033
160275001-160280000 0.875150412497455
160280001-160285000 0.9589619912313413
160285001-160290000 1.4946107632170125
160290001-160295000 0.9297127202525801
160295001-160300000 0.520339135895429
160300001-160305000 0.5569562393394901
160305001-160310000 0.74644661301807
160310001-160315000 0.5183650797854262
160315001-160320000 0.3539827644998429
160320001-160325000 0.7392919616307917
160325001-160330000 1.3785267284115774
160330001-160335000 0.7767180864837941
160335001-160340000 0.6655549802195068
160340001-160345000 0.5124073144153876
160345001-160350000 1.9872148166087005
160350001-160355000 1.311489513818485
160355001-160360000 0.44919003345292624
160360001-160365000 0.744142174111538
160365001-160370000 0.5506696289997551
160370001-160375000 0.45490420264541
160375001-160380000 0.683076779740491
160380001-160385000 0.5803497790931804
160385001-160390000 0.7209602055296757
160390001-160395000 1.2844116248687567
160395001-160400000 1.913605894398356
160400001-160405000 1.4579583950957968
160405001-160410000 0.7511827951268722
160410001-160415000 1.1110855256595766
160415001-160420000 0.6478063829162987
160420001-160425000 0.44103170231746436
160425001-160430000 1.1368922701958821
160430001-160435000 2.0766008674598067
160435001-160440000 0.6924501618744068
160440001-160445000 0.7527594550926663
160445001-160450000 1.0893494463396218
160450001-160455000 0.8305207017653501
160455001-160460000 0.5910029407610018
160460001-160465000 1.829930660689653
160465001-160470000 8.90047557173975
160470001-160475000 0.5931278118521512
160475001-160480000 0.6476428585190436
160480001-160485000 0.7043288186785819
160485001-160490000 0.9085716189792449
160490001-160495000 1.2428631929395544
160495001-160500000 0.8848996028927503
160500001-160505000 1.0351727236268151
160505001-160510000 0.6437966842058715
160510001-160515000 0.4771566610072687
160515001-160520000 1.8544909682820905
160520001-160525000 1.0698355283863623
160525001-160530000 0.562383513010973
160530001-160535000 0.9857438759832214
160535001-160540000 0.9164092332691104
160540001-160545000 0.8552471829411069
160545001-160550000 0.6610317502070104
160550001-160555000 0.7354379208083174
160555001-160560000 0.97638890688878
160560001-160565000 0.9509660673077065
160565001-160570000 2.164016792566274
160570001-160575000 1.0465932849474442
160575001-160580000 2.6870402099818405
160580001-160585000 6.045774743053033
160585001-160590000 0.43748403334903607
160590001-160595000 0.42803896569991284
160595001-160600000 0.8362525271818205
160600001-160605000 0.6197901121498689
160605001-160610000 0.5676536262249997
160610001-160615000 0.9880748101847472
160615001-160620000 0.47342260920612605
160620001-160625000 1.1267348732207474
160625001-160630000 2.0812360346721617
160630001-160635000 0.4856053395790381
160635001-160640000 0.4366690832083122
160640001-160645000 0.7543256650401804
160645001-160650000 0.7189592481940623
160650001-160655000 0.3919975174130696
160655001-160660000 0.49251207022875815
160660001-160665000 0.9175640390373425
160665001-160670000 1.1114031485632387
160670001-160675000 0.4903697394039341
160675001-160680000 1.1703119530581487
160680001-160685000 1.6427255545670438
160685001-160690000 0.5223483778783304
160690001-160695000 0.8288290580194954
160695001-160700000 2.046004431221034
160700001-160705000 2.0270156211690376
160705001-160710000 1.4331261649751281
160710001-160715000 1.903278210939268
160715001-160720000 1.2357168348432042
160720001-160725000 0.8888694736151966
160725001-160730000 1.6659541529488822
160730001-160735000 1.8554131880857183
160735001-160740000 0.9758784864799956
160740001-160745000 0.8766198767521856
160745001-160750000 0.8052621659411323
160750001-160755000 1.0072903121844736
160755001-160760000 0.9716037101364163
160760001-160765000 0.8435092860877733
160765001-160770000 2.3090106134610857
160770001-160775000 2.1393113574357745
160775001-160780000 0.940199745076645
160780001-160785000 0.8712868469858429
160785001-160790000 0.7469742734864601
160790001-160795000 0.5981335728790693
160795001-160800000 0.434938639444327
160800001-160805000 0.523653425107697
160805001-160810000 0.6635375319138873
160810001-160815000 0.44073192596511074
160815001-160820000 0.39212423614651837
160820001-160825000 0.4925620255534454
160825001-160830000 0.31666463690714786
160830001-160835000 0.29471400791815594
160835001-160840000 1.7551817217560286
160840001-160845000 0.8310442484991029
160845001-160850000 0.7478901265872262
160850001-160855000 0.8373666894117685
160855001-160860000 0.5351488981869507
160860001-160865000 0.8797303892667688
160865001-160870000 0.7241891812814095
160870001-160875000 0.5814139935791035
160875001-160880000 1.0839729535585814
160880001-160885000 0.43318051549782205
160885001-160890000 0.35857498278347794
160890001-160895000 0.9563138321959774
160895001-160900000 0.631934865536616
160900001-160905000 0.5830406489225888
160905001-160910000 0.5471039227770708
160910001-160915000 0.3439138878432447
160915001-160920000 0.3322782039155294
160920001-160925000 0.30209825396648765
160925001-160930000 1.2347492351724865
160930001-160935000 1.0284036199217579
160935001-160940000 0.27581431199226364
160940001-160945000 0.8083231034944962
160945001-160950000 0.46525920049625813
160950001-160955000 0.3785113512960551
160955001-160960000 0.8124944882675706
160960001-160965000 0.271430307471023
160965001-160970000 0.2691926237999516
160970001-160975000 0.40079107596169783
160975001-160980000 1.6500802732559776
160980001-160985000 1.5498623031624015
160985001-160990000 0.4348353969817086
160990001-160995000 0.8021595453475179
160995001-161000000 1.0705266146318926
161000001-161005000 1.2439966258278572
161005001-161010000 1.4842050128442539
161010001-161015000 1.1292338424699042
161015001-161020000 0.9074638495759261
161020001-161025000 0.5933366284088556
161025001-161030000 0.5732578281506217
161030001-161035000 0.8212390127446713
161035001-161040000 0.7338657331103292
161040001-161045000 0.6353823358718997
161045001-161050000 0.6849858192036445
161050001-161055000 0.6563260315530076
161055001-161060000 0.7208381287356872
161060001-161065000 0.6080151980991327
161065001-161070000 0.5274788780470528
161070001-161075000 0.9387720629397069
161075001-161080000 1.1363052683757044
161080001-161085000 0.6529705347363425
161085001-161090000 1.0286231621381914
161090001-161095000 1.3774353234419976
161095001-161100000 0.9085442304134799
161100001-161105000 0.7869938341631905
161105001-161110000 0.7931520115819961
161110001-161115000 0.8322991453768054
161115001-161120000 0.5527928357626828
161120001-161125000 1.3800486485913745
161125001-161130000 5.051176247991162
161130001-161135000 1.3897589528682983
161135001-161140000 0.8612077925036077
161140001-161145000 0.905913107090414
161145001-161150000 0.8766153206046473
161150001-161155000 0.5041424818425932
161155001-161160000 0.8083745940689588
161160001-161165000 0.7863132537013858
161165001-161170000 0.4928048257589421
161170001-161175000 0.7793379927451867
161175001-161180000 0.579595269248863
161180001-161185000 0.6597262500302292
161185001-161190000 1.263676212169477
161190001-161195000 1.0760206433925597
161195001-161200000 0.9640775145174402
161200001-161205000 0.9863444037769683
161205001-161210000 2.4917789455499535
161210001-161215000 2.273761814895518
161215001-161220000 0.6696052403604342
161220001-161225000 0.5335484749123722
161225001-161230000 0.8051984873680631
161230001-161235000 0.9831191258981969
161235001-161240000 1.017185656014068
161240001-161245000 0.7291350251566752
161245001-161250000 0.685551679579381
161250001-161255000 0.5662344776278037
161255001-161260000 0.5891579756697708
161260001-161265000 1.609251992469707
161265001-161270000 4.348607407993236
161270001-161275000 2.770845229522543
161275001-161280000 2.3154883284828465
161280001-161285000 2.1741169529908566
161285001-161290000 0.8970800656946986
161290001-161295000 0.6883780028951809
161295001-161300000 0.8469900719930837
161300001-161305000 0.6848304968129112
161305001-161310000 0.46887616658142095
161310001-161315000 2.2427716025999707
161315001-161320000 3.5698655527950764
161320001-161325000 0.8409841951930378
161325001-161330000 0.7602777872844382
161330001-161335000 0.6109801329415668
161335001-161340000 0.6071277233443423
161340001-161345000 0.7982634154777178
161345001-161350000 2.2477311674811156
161350001-161355000 1.0639307951922554
161355001-161360000 0.3806002326231284
161360001-161365000 2.0147732296669894
161365001-161370000 7.52972229871149
161370001-161375000 0.8110631469704135
161375001-161380000 0.8320220578698891
161380001-161385000 1.6393322901264649
161385001-161390000 2.2535212665676356
161390001-161395000 1.2083483673008857
161395001-161400000 0.7332890750625772
161400001-161405000 0.4833936101404502
161405001-161410000 0.677470685257282
161410001-161415000 1.562682980560121
161415001-161420000 0.5445571530343063
161420001-161425000 0.3558069774959272
161425001-161430000 0.4468927665521538
161430001-161435000 0.5989648910970274
161435001-161440000 0.4404358867075506
161440001-161445000 0.5103395309712336
161445001-161450000 1.403198823712705
161450001-161455000 0.7638021286191797
161455001-161460000 0.48404736774277324
161460001-161465000 0.7977654073449156
161465001-161470000 1.3629979807867605
161470001-161475000 0.3435939355209956
161475001-161480000 0.33790605877112095
161480001-161485000 0.597559586294135
161485001-161490000 0.6321555798890065
161490001-161495000 0.8192847184510262
161495001-161500000 0.8237404866548427
161500001-161505000 1.0028023090153086
161505001-161510000 0.6130460594698376
161510001-161515000 0.5054887992533563
161515001-161520000 0.47425071699410304
161520001-161525000 0.5634245270101453
161525001-161530000 1.0100323551452859
161530001-161535000 0.6030684809116953
161535001-161540000 0.36572915373996856
161540001-161545000 0.4355791119506267
161545001-161550000 0.6950856841293663
161550001-161555000 4.744985674261672
161555001-161560000 1.9079875411120406
161560001-161565000 0.575941961847131
161565001-161570000 1.7550216804700063
161570001-161575000 2.8512674828995777
161575001-161580000 0.884165229786805
161580001-161585000 0.7705165123620312
161585001-161590000 1.1658339171526666
161590001-161595000 0.845523153077345
161595001-161600000 0.5166476333324148
161600001-161605000 2.11603779652183
161605001-161610000 2.7650483037042872
161610001-161615000 0.6614049588964217
161615001-161620000 0.9104656699222924
161620001-161625000 0.8049151023270109
161625001-161630000 0.873045213267825
161630001-161635000 1.2055733395655421
161635001-161640000 1.2463299871680007
161640001-161645000 2.9256186595578177
161645001-161650000 1.0132716788003449
161650001-161655000 0.703608085973264
161655001-161660000 1.479853249295821
161660001-161665000 1.2401863763824872
161665001-161670000 0.7171123443545423
161670001-161675000 0.6431089364692172
161675001-161680000 1.0562785843576283
161680001-161685000 2.1837105907433414
161685001-161690000 2.913014767139133
161690001-161695000 1.8941583285341739
161695001-161700000 1.9869919193603198
161700001-161705000 7.881456963923177
161705001-161710000 2.8106191861389616
161710001-161715000 1.6186715351227174
161715001-161720000 1.7303708981908874
161720001-161725000 19.88916287368954
161725001-161730000 8.794904813836325
161730001-161735000 2.1233056476989236
161735001-161740000 2.510437492437073
161740001-161745000 1.9202696035609417
161745001-161750000 2.453388496417215
161750001-161755000 2.303964952256964
161755001-161760000 1.3631856191737846
161760001-161765000 0.9374576740434382
161765001-161770000 0.849030493435304
161770001-161775000 0.8357948152907245
161775001-161780000 1.613995870954335
161780001-161785000 1.222190250546206
161785001-161790000 0.8905610108286461
161790001-161795000 2.4408945368695196
161795001-161800000 1.313322911799925
161800001-161805000 1.1598913342620478
161805001-161810000 1.0497338957937083
161810001-161815000 1.0079621155056182
161815001-161820000 1.1911067417641985
161820001-161825000 1.0343094176963148
161825001-161830000 1.2880551452304252
161830001-161835000 2.1015474611156737
161835001-161840000 2.063022104657203
161840001-161845000 5.963164965954711
161845001-161850000 11.01449457290769
161850001-161855000 2.43384706583387
161855001-161860000 3.124305149871906
161860001-161865000 1.9807460379212105
161865001-161870000 4.224501225558779
161870001-161875000 3.9707055876550266
161875001-161880000 1.0898145354346742
161880001-161885000 1.7765600634274143
161885001-161890000 1.215272376471145
161890001-161895000 1.575596422644363
161895001-161900000 3.066296065419124
161900001-161905000 0.6958564435618773
161905001-161910000 0.6792656865079024
161910001-161915000 2.254764785371766
161915001-161920000 1.3189444456728427
161920001-161925000 1.0540819986386687
161925001-161930000 1.8732362503081263
161930001-161935000 1.0194814912899737
161935001-161940000 1.1115931072642238
161940001-161945000 0.9678244978496113
161945001-161950000 0.6231168148476458
161950001-161955000 1.1382572317281727
161955001-161960000 3.5153580278029026
161960001-161965000 1.0908020901373134
161965001-161970000 1.0351578226298692
161970001-161975000 8.569800520421847
161975001-161980000 1.7448388116659392
161980001-161985000 0.7868852093087626
161985001-161990000 1.1332731630609165
161990001-161995000 2.820369496838833
161995001-162000000 1.6671648610307954
162000001-162005000 0.7553743686840093
162005001-162010000 0.8202728193500439
162010001-162015000 1.0481532050339895
162015001-162020000 1.0226448584295775
162020001-162025000 0.49497165367233187
162025001-162030000 0.47416427899654634
162030001-162035000 1.1517280801868597
162035001-162040000 1.6763542181925226
162040001-162045000 4.614132224266769
162045001-162050000 1.3655165275458432
162050001-162055000 0.6189366914299416
162055001-162060000 1.2920045418117658
162060001-162065000 2.380630795392788
162065001-162070000 2.2053284697562767
162070001-162075000 1.5578583725952624
162075001-162080000 4.951024765356884
162080001-162085000 1.85621831036443
162085001-162090000 1.1612825142785717
162090001-162095000 4.574918202908593
162095001-162100000 1.5734272438486379
162100001-162105000 1.5550917449783859
162105001-162110000 2.5449409138035897
162110001-162115000 1.2047660201896466
162115001-162120000 0.6645722069057112
162120001-162125000 2.07309371046575
162125001-162130000 7.623966267921116
162130001-162135000 1.2748340365917947
162135001-162140000 1.011550296196092
162140001-162145000 1.5136005035728086
162145001-162150000 0.9563992693259293
162150001-162155000 0.9260112752920479
162155001-162160000 3.8017840700281043
162160001-162165000 2.285260036900112
162165001-162170000 6.988497997205757
162170001-162175000 11.011317466429125
162175001-162180000 0.8854101399368629
162180001-162185000 1.0966392805848657
162185001-162190000 1.9979784617749512
162190001-162195000 2.045618621975402
162195001-162200000 1.9003860836504713
162200001-162205000 1.123890452087048
162205001-162210000 0.5230460475792984
162210001-162215000 0.5026172802828449
162215001-162220000 0.4565736613090223
162220001-162225000 0.5157272960339869
162225001-162230000 0.37265750688166394
162230001-162235000 0.6537852942138885
162235001-162240000 3.3329858730237647
162240001-162245000 2.0354260329886107
162245001-162250000 1.6447399634577198
162250001-162255000 13.724838660660321
162255001-162260000 6.946357433404234
162260001-162265000 0.9324295898653397
162265001-162270000 1.36363098106754
162270001-162275000 2.125930007235019
162275001-162280000 5.571150850545264
162280001-162285000 5.726791294672276
162285001-162290000 2.2780870942667244
162290001-162295000 2.658420904311397
162295001-162300000 3.5469970270996525
162300001-162305000 8.835472900441125
162305001-162310000 4.399478042279183
162310001-162315000 1.7224417187237444
162315001-162320000 21.894780405199025
162320001-162325000 14.725300407306289
162325001-162330000 1.4091485880345684
162330001-162335000 1.0981920131216867
162335001-162340000 1.1417109588820673
162340001-162345000 1.377943289626204
162345001-162350000 0.9265985720109248
162350001-162355000 0.9538280306285392
162355001-162360000 0.6182554235352626
162360001-162365000 1.5268501321001615
162365001-162370000 3.3045929844455544
162370001-162375000 0.9142581239949926
162375001-162380000 1.5514011241944696
162380001-162385000 1.4992004094223494
162385001-162390000 0.6821612646341384
162390001-162395000 1.0651035179431365
162395001-162400000 1.2389432083795988
162400001-162405000 0.8392467651558544
162405001-162410000 1.7474521960896696
162410001-162415000 1.0003537290525177
162415001-162420000 0.5907964048333018
162420001-162425000 0.7495311284570836
162425001-162430000 1.59430385926598
162430001-162435000 5.005659632317976
162435001-162440000 2.046957372831433
162440001-162445000 2.321457581315361
162445001-162450000 2.821256158788625
162450001-162455000 1.2570378398562474
162455001-162460000 0.8939856537087602
162460001-162465000 0.6159388556048
162465001-162470000 0.6954245165825305
162470001-162475000 1.4212648658347544
162475001-162480000 1.6620291335848592
162480001-162485000 1.2814756570035821
162485001-162490000 0.9703196304193273
162490001-162495000 0.8247492214125447
162495001-162500000 1.5533947139028923
162500001-162505000 2.22464179444983
162505001-162510000 1.0290695364038978
162510001-162515000 1.5328198118715053
162515001-162520000 0.9085636327678506
162520001-162525000 0.4788579924528823
162525001-162530000 0.6826829097962346
162530001-162535000 1.3680827229962396
162535001-162540000 1.211530694479506
162540001-162545000 1.1115879505127955
162545001-162550000 0.9659374340560871
162550001-162555000 0.8410426265199279
162555001-162560000 0.9462170184750202
162560001-162565000 1.6784688821327134
162565001-162570000 3.4478233055558265
162570001-162575000 0.5119140217839405
162575001-162580000 0.31270268091252246
162580001-162585000 1.1561378456043292
162585001-162590000 1.1314004190835105
162590001-162595000 1.0437520116852883
162595001-162600000 1.5188462767438315
162600001-162605000 2.9897840709732577
162605001-162610000 10.130065065611708
162610001-162615000 1.0076012726964292
162615001-162620000 1.297261375228109
162620001-162625000 1.5720636506089867
162625001-162630000 1.3197734258166078
162630001-162635000 12.49701849546346
162635001-162640000 4.016101103642366
162640001-162645000 0.8069358438108624
162645001-162650000 1.214126201245295
162650001-162655000 1.333467520785138
162655001-162660000 2.2802837397498825
162660001-162665000 1.0776495377363233
162665001-162670000 0.7715930738409134
162670001-162675000 0.9976859639327081
162675001-162680000 0.8380299864234375
162680001-162685000 0.6530617839748037
162685001-162690000 0.7170414221621662
162690001-162695000 2.055888774343681
162695001-162700000 1.1684694504829163
162700001-162705000 0.723287841313471
162705001-162710000 1.1842136120768105
162710001-162715000 1.082596908633674
162715001-162720000 1.280412242786487
162720001-162725000 3.186951683133006
162725001-162730000 1.5297320809490285
162730001-162735000 1.4957301019870137
162735001-162740000 1.7476642602026837
162740001-162745000 0.9632950755609737
162745001-162750000 1.5242829676715066
162750001-162755000 2.014987653320648
162755001-162760000 0.8333892587569703
162760001-162765000 0.6529686686565924
162765001-162770000 1.4141444089122075
162770001-162775000 1.460341975339749
162775001-162780000 0.6788701887620605
162780001-162785000 0.7623894675968085
162785001-162790000 1.2269292091056527
162790001-162795000 1.2454710575727446
162795001-162800000 1.5582970393746673
162800001-162805000 3.5919301064745364
162805001-162810000 1.2640603870471097
162810001-162815000 0.90671003648123
162815001-162820000 0.7355642028704619
162820001-162825000 0.7667330901391013
162825001-162830000 0.7105095639591896
162830001-162835000 0.995195313411234
162835001-162840000 12.254706856200832
162840001-162845000 1.8962258234623648
162845001-162850000 0.815019336372956
162850001-162855000 1.3512546229570772
162855001-162860000 0.9910301584221525
162860001-162865000 0.935335322084484
162865001-162870000 4.738368400552855
162870001-162875000 7.599060257583319
162875001-162880000 4.389353395818211
162880001-162885000 3.0196326104136837
162885001-162890000 7.550188238318912
162890001-162895000 4.968516208781345
162895001-162900000 1.0799231572017929
162900001-162905000 1.1031757504621673
162905001-162910000 1.0783733845884225
162910001-162915000 1.1545396573538809
162915001-162920000 1.771766439338973
162920001-162925000 1.9980761288887925
162925001-162930000 5.150460248096904
162930001-162935000 6.859526575002735
162935001-162940000 0.6109365199761659
162940001-162945000 0.7415949116527811
162945001-162950000 2.6589241957546035
162950001-162955000 1.8764424654405916
162955001-162960000 0.7393705237785207
162960001-162965000 0.813429280987351
162965001-162970000 1.077743945022632
162970001-162975000 1.8968425649802438
162975001-162980000 2.8011889738872977
162980001-162985000 1.425650541978844
162985001-162990000 1.568798949314451
162990001-162995000 2.055453206683914
162995001-163000000 0.790175642245861
163000001-163005000 0.8004603096723655
163005001-163010000 1.200703046730317
163010001-163015000 0.7137414517583701
163015001-163020000 0.6182656961752052
163020001-163025000 0.4764964327904311
163025001-163030000 0.5747938308421173
163030001-163035000 1.3887482711013832
163035001-163040000 1.088064057645674
163040001-163045000 0.6941581360747617
163045001-163050000 0.6130141171475337
163050001-163055000 0.7869491673527671
163055001-163060000 0.9426834645378517
163060001-163065000 0.9238674830308655
163065001-163070000 0.9248714416609891
163070001-163075000 0.6118072814768202
163075001-163080000 0.5655858628838146
163080001-163085000 0.5480685564340431
163085001-163090000 0.47612134962071695
163090001-163095000 0.5774548331972595
163095001-163100000 0.4453734402283006
163100001-163105000 0.39665535198813223
163105001-163110000 0.6945025270112748
163110001-163115000 0.944449143966176
163115001-163120000 0.5873115391732551
163120001-163125000 0.6089816442103508
163125001-163130000 0.790601840331662
163130001-163135000 0.8373824193861394
163135001-163140000 0.7092330392566777
163140001-163145000 0.5751176202983788
163145001-163150000 0.7859467186813243
163150001-163155000 0.8430398647518038
163155001-163160000 0.8597818396275912
163160001-163165000 0.6306139214019413
163165001-163170000 0.4960830887404178
163170001-163175000 0.6788575089413231
163175001-163180000 0.9165052643300777
163180001-163185000 0.9540105611902829
163185001-163190000 0.8689800132926714
163190001-163195000 0.45397856753590465
163195001-163200000 0.36302509484518025
163200001-163205000 0.7371358010512197
163205001-163210000 1.0344917859533551
163210001-163215000 1.3249088171084014
163215001-163220000 2.3485215119968377
163220001-163225000 1.3172292175717968
163225001-163230000 0.776436356164393
163230001-163235000 0.6055227404023695
163235001-163240000 0.6387707285332196
163240001-163245000 0.6603709070440998
163245001-163250000 0.740078775550227
163250001-163255000 0.8819149241302955
163255001-163260000 0.42636254824598196
163260001-163265000 0.49576508456437596
163265001-163270000 1.341021399362553
163270001-163275000 1.413693433020297
163275001-163280000 1.268486385699038
163280001-163285000 2.372278316796298
163285001-163290000 1.438550140007546
163290001-163295000 0.630239090114876
163295001-163300000 0.8605718250852094
163300001-163305000 1.6204352769802504
163305001-163310000 1.1966439760544136
163310001-163315000 1.2340600100162058
163315001-163320000 1.4092620366969892
163320001-163325000 1.4942987824431366
163325001-163330000 1.2055855054215352
163330001-163335000 1.9012331934808293
163335001-163340000 1.8056469205568446
163340001-163345000 1.7395336292601644
163345001-163350000 2.2069366657673224
163350001-163355000 0.9069974547738759
163355001-163360000 0.8503118241835448
163360001-163365000 1.178927695130709
163365001-163370000 1.6442726973962434
163370001-163375000 1.2684786570295037
163375001-163380000 0.668203109868133
163380001-163385000 0.5302486191706247
163385001-163390000 1.5523730242641665
163390001-163395000 2.7145393282052863
163395001-163400000 1.3120252195433173
163400001-163405000 1.1146597199760062
163405001-163410000 0.9106198167956173
163410001-163415000 0.5840025282991741
163415001-163420000 0.42891205267784827
163420001-163425000 0.5345495518179549
163425001-163430000 1.2302076760520468
163430001-163435000 0.7523463270659176
163435001-163440000 0.6399080176838374
163440001-163445000 0.9970976705753407
163445001-163450000 0.6761635046038138
163450001-163455000 0.7123419034184238
163455001-163460000 1.0881991529017983
163460001-163465000 1.0513973661788683
163465001-163470000 0.8397010114281334
163470001-163475000 0.9775205023985977
163475001-163480000 1.2423297780201126
163480001-163485000 0.8323214939499446
163485001-163490000 0.8381714415212451
163490001-163495000 0.9258221342659799
163495001-163500000 0.9706548147088937
163500001-163505000 0.8549797844426211
163505001-163510000 0.7155101075673046
163510001-163515000 0.7488954205721149
163515001-163520000 1.0705861819373974
163520001-163525000 1.0705779893487395
163525001-163530000 0.4882588288812319
163530001-163535000 0.44661479377303165
163535001-163540000 0.5384471905295388
163540001-163545000 5.9797337308820095
163545001-163550000 2.5591233674580507
163550001-163555000 1.1393080478704936
163555001-163560000 1.3817655894366656
163560001-163565000 0.9455479083123831
163565001-163570000 1.1879011134577515
163570001-163575000 2.151727193700151
163575001-163580000 2.6817101459441677
163580001-163585000 2.2732135942496408
163585001-163590000 1.8550686276819541
163590001-163595000 1.691070250981249
163595001-163600000 1.270614327451198
163600001-163605000 1.2501341195170395
163605001-163610000 1.0930078659788884
163610001-163615000 1.6975691549281398
163615001-163620000 5.521934254279037
163620001-163625000 1.5049689759652214
163625001-163630000 2.4660049854404518
163630001-163635000 4.163787488672805
163635001-163640000 1.369548958370112
163640001-163645000 1.0388435141513497
163645001-163650000 1.2711443104571474
163650001-163655000 2.0421308221305754
163655001-163660000 2.2679493719335606
163660001-163665000 1.9857409836509867
163665001-163670000 5.312658720532634
163670001-163675000 2.5977309706389295
163675001-163680000 0.7970451513232824
163680001-163685000 2.107087206070206
163685001-163690000 2.6802999812563404
163690001-163695000 1.0960823619106614
163695001-163700000 0.5773682602231391
163700001-163705000 0.7731348629010982
163705001-163710000 1.8574062884836986
163710001-163715000 1.4504875102046118
163715001-163720000 8.592674945548273
163720001-163725000 7.985378730399641
163725001-163730000 1.3959256419780741
163730001-163735000 27.42381631694909
163735001-163740000 11.457370848780524
163740001-163745000 1.3557697114192067
163745001-163750000 4.021586437517758
163750001-163755000 3.4414688766562427
163755001-163760000 2.0841422300870165
163760001-163765000 1.6453875019873827
163765001-163770000 3.065516244368146
163770001-163775000 2.6465474165931435
163775001-163780000 1.5142330282256276
163780001-163785000 1.9105431347387984
163785001-163790000 2.9307287050574615
163790001-163795000 2.780723221281448
163795001-163800000 1.8630832196132558
163800001-163805000 1.5935803867747034
163805001-163810000 0.9227646323164551
163810001-163815000 0.5056951165757289
163815001-163820000 0.6648523694853403
163820001-163825000 0.84448238287685
163825001-163830000 0.5756725295936036
163830001-163835000 1.0709770766469657
163835001-163840000 0.6018585048589689
163840001-163845000 0.5002142662486784
163845001-163850000 0.571103096251805
163850001-163855000 0.465787945314736
163855001-163860000 0.49120602552087345
163860001-163865000 0.838064344487879
163865001-163870000 0.9042540267853926
163870001-163875000 0.4825633604920358
163875001-163880000 0.5203739664206068
163880001-163885000 0.6031345237206203
163885001-163890000 0.7975433888780143
163890001-163895000 0.5468272997987796
163895001-163900000 0.45046265945155317
163900001-163905000 0.8977711485286513
163905001-163910000 0.6425319201850528
163910001-163915000 0.46479782381176526
163915001-163920000 0.7528080482012522
163920001-163925000 0.6559241243520737
163925001-163930000 0.6156236132098163
163930001-163935000 0.9355738339953361
163935001-163940000 1.2511627089065638
163940001-163945000 0.8847375455790312
163945001-163950000 0.8310121627137484
163950001-163955000 0.907439420453145
163955001-163960000 0.6621086154747529
163960001-163965000 0.6865570592604443
163965001-163970000 0.6396162594388862
163970001-163975000 0.46347612136494143
163975001-163980000 0.40283496139378555
163980001-163985000 0.5853128748351679
163985001-163990000 0.9679924703150109
163990001-163995000 0.8289392222710129
163995001-164000000 0.6980147702477826
164000001-164005000 1.033116521283134
164005001-164010000 7.709854334490602
164010001-164015000 2.1213494448259738
164015001-164020000 1.156854453068482
164020001-164025000 2.1131472715903947
164025001-164030000 2.3351840880583525
164030001-164035000 1.9900073402068323
164035001-164040000 2.341094874845756
164040001-164045000 1.6886102356751906
164045001-164050000 1.4373753238019227
164050001-164055000 1.4168022092542472
164055001-164060000 3.6129712471725495
164060001-164065000 4.959053240523598
164065001-164070000 1.0540710592413245
164070001-164075000 0.8489491146221002
164075001-164080000 1.0607475799497093
164080001-164085000 0.7662363274169096
164085001-164090000 2.2859208246955705
164090001-164095000 3.6510963513832575
164095001-164100000 0.9612343527038737
164100001-164105000 1.4120606119220187
164105001-164110000 1.0493576503777917
164110001-164115000 0.7439778600872008
164115001-164120000 0.5541434997643453
164120001-164125000 0.5132650972798837
164125001-164130000 0.6588107737558123
164130001-164135000 1.1058686345372917
164135001-164140000 1.314404714776809
164140001-164145000 0.9738990474423539
164145001-164150000 0.8284753460635889
164150001-164155000 0.716264795617659
164155001-164160000 0.9639287949590051
164160001-164165000 0.5600555073158927
164165001-164170000 1.2210243687560989
164170001-164175000 2.116100536176673
164175001-164180000 1.2733660768811574
164180001-164185000 4.308544734963866
164185001-164190000 2.1718758538340794
164190001-164195000 2.025958517663922
164195001-164200000 1.0631680978968225
164200001-164205000 0.6696255974930584
164205001-164210000 1.0260150800593069
164210001-164215000 0.5018783064848097
164215001-164220000 0.5013645503787892
164220001-164225000 0.8610142875122418
164225001-164230000 0.7394698826735617
164230001-164235000 0.4609702285025203
164235001-164240000 0.5083576864954195
164240001-164245000 0.7718359487804424
164245001-164250000 0.5520747109039487
164250001-164255000 0.6468246755121528
164255001-164260000 1.35523779078405
164260001-164265000 0.6170043922731571
164265001-164270000 0.4113254876777585
164270001-164275000 1.0262664639769479
164275001-164280000 1.2667600632691614
164280001-164285000 1.031333469066064
164285001-164290000 2.1378275212414324
164290001-164295000 1.0373446998661862
164295001-164300000 0.7339161150984564
164300001-164305000 0.9036440429524644
164305001-164310000 0.6900989438238677
164310001-164315000 0.5340535415041274
164315001-164320000 8.098117567402364
164320001-164325000 22.410400771468062
164325001-164330000 1.1135331233191086
164330001-164335000 0.7940653265244072
164335001-164340000 0.8991344238014584
164340001-164345000 6.6397913303231615
164345001-164350000 1.2830511472909472
164350001-164355000 0.44722373424764456
164355001-164360000 6.566453668931448
164360001-164365000 16.42372048257848
164365001-164370000 1.5247858126118625
164370001-164375000 1.507839646161708
164375001-164380000 1.6459855479947316
164380001-164385000 6.132914712595581
164385001-164390000 4.207432382315093
164390001-164395000 2.115049967263906
164395001-164400000 1.8187063655267934
164400001-164405000 1.307961328289891
164405001-164410000 1.154567961237278
164410001-164415000 0.8413007502171462
164415001-164420000 1.2438048161769657
164420001-164425000 1.3074556003618403
164425001-164430000 0.5967624130666804
164430001-164435000 0.814859953138446
164435001-164440000 1.3814870486386115
164440001-164445000 1.5632511446486708
164445001-164450000 3.396275266408307
164450001-164455000 3.637730784668866
164455001-164460000 1.9815334468684958
164460001-164465000 1.089819280575099
164465001-164470000 0.699655140083046
164470001-164475000 0.5722550985162427
164475001-164480000 0.8539067394045976
164480001-164485000 2.2137271173004978
164485001-164490000 1.2003723100113382
164490001-164495000 0.734929678513489
164495001-164500000 0.7893364281689551
164500001-164505000 3.199159976324186
164505001-164510000 2.067043660975675
164510001-164515000 0.7715511716303718
164515001-164520000 1.3922997297136341
164520001-164525000 2.3246912259106995
164525001-164530000 1.5580216331139878
164530001-164535000 2.26880463744362
164535001-164540000 1.1867867270314698
164540001-164545000 2.3647028713035203
164545001-164550000 2.569386820739829
164550001-164555000 1.1221299971882277
164555001-164560000 1.540417103438059
164560001-164565000 1.1074601892908262
164565001-164570000 1.0582517735411985
164570001-164575000 1.0075738759428121
164575001-164580000 1.2299282908620695
164580001-164585000 1.1210637271447832
164585001-164590000 0.8878478605958097
164590001-164595000 4.941998099534632
164595001-164600000 2.834188692154486
164600001-164605000 0.9622981199208225
164605001-164610000 1.7917729828176767
164610001-164615000 1.7048825620921828
164615001-164620000 1.1384610853934822
164620001-164625000 0.9649424375285113
164625001-164630000 0.8202952160797755
164630001-164635000 3.5857696405608404
164635001-164640000 6.6795176917267725
164640001-164645000 0.9216669852498823
164645001-164650000 0.7260054086286092
164650001-164655000 1.2684863972228664
164655001-164660000 6.775107635458687
164660001-164665000 1.5178156259853466
164665001-164670000 1.0104199432896555
164670001-164675000 0.9268382996057861
164675001-164680000 0.7844336542337528
164680001-164685000 0.7572811069137345
164685001-164690000 7.295862256393495
164690001-164695000 2.687472711066503
164695001-164700000 0.6211703801196091
164700001-164705000 0.866078668101886
164705001-164710000 0.826307450426479
164710001-164715000 0.7712701764258809
164715001-164720000 1.050307369948965
164720001-164725000 1.4396332946683634
164725001-164730000 1.4993264853036408
164730001-164735000 1.102267477335683
164735001-164740000 0.8453523665511178
164740001-164745000 1.1517634459758026
164745001-164750000 0.9658625656410292
164750001-164755000 3.732632155459762
164755001-164760000 2.493426760296801
164760001-164765000 2.4332751233520864
164765001-164770000 17.22441509196277
164770001-164775000 0.8657828219420739
164775001-164780000 0.7321408441678926
164780001-164785000 0.9442103033842753
164785001-164790000 1.1335724020400277
164790001-164795000 1.1221736766609507
164795001-164800000 1.099850020531756
164800001-164805000 0.5222471413175929
164805001-164810000 0.5913455560536235
164810001-164815000 1.4334505760524159
164815001-164820000 0.97588042190692
164820001-164825000 0.8515540048385974
164825001-164830000 1.1741428070863609
164830001-164835000 1.0117001532740288
164835001-164840000 0.8058815348665807
164840001-164845000 0.8322014086039092
164845001-164850000 0.84568052261087
164850001-164855000 0.9247841852201812
164855001-164860000 0.9411760421412202
164860001-164865000 0.8008828930498073
164865001-164870000 0.6096283458633586
164870001-164875000 0.6926218771437525
164875001-164880000 0.7881100269070663
164880001-164885000 0.6986353543693546
164885001-164890000 0.9176997030041104
164890001-164895000 0.3606036148529567
164895001-164900000 0.3022936037438231
164900001-164905000 1.2889866020771987
164905001-164910000 1.0207784080170583
164910001-164915000 0.7154248681666009
164915001-164920000 0.5612032054464458
164920001-164925000 1.4501446874023451
164925001-164930000 6.156217991357953
164930001-164935000 0.9119813925267933
164935001-164940000 0.7005126319864475
164940001-164945000 0.8574896834366467
164945001-164950000 0.7589625373540587
164950001-164955000 0.7078607768524426
164955001-164960000 0.9619788737976789
164960001-164965000 0.8108412578664915
164965001-164970000 0.9912726144750137
164970001-164975000 3.8301850767941925
164975001-164980000 1.1751835320042883
164980001-164985000 0.4211025818868509
164985001-164990000 0.48154412165574745
164990001-164995000 1.3606129439028607
164995001-165000000 1.4605040194907486
165000001-165005000 0.4950818138666544
165005001-165010000 0.5096327850784369
165010001-165015000 1.0183762418224487
165015001-165020000 1.1172435539005894
165020001-165025000 1.3125519190745774
165025001-165030000 1.887241662124518
165030001-165035000 1.0705654482140095
165035001-165040000 0.8055255471853454
165040001-165045000 0.638220662398445
165045001-165050000 3.447140809286512
165050001-165055000 4.43351144470327
165055001-165060000 2.229383408546715
165060001-165065000 4.56980504175349
165065001-165070000 1.9448660737187686
165070001-165075000 1.5071174938985277
165075001-165080000 0.9649438817856089
165080001-165085000 0.5131314887228046
165085001-165090000 0.5207340016165335
165090001-165095000 0.5685914984141826
165095001-165100000 0.6974455614712914
165100001-165105000 0.8755315499369456
165105001-165110000 0.7694356690941362
165110001-165115000 0.7028242126693878
165115001-165120000 0.4100878011970636
165120001-165125000 1.090334644468721
165125001-165130000 1.8189550186550718
165130001-165135000 0.6239146327991378
165135001-165140000 1.1014727986150947
165140001-165145000 0.8246343973021518
165145001-165150000 0.5081185108771892
165150001-165155000 0.6917096425236247
165155001-165160000 0.7017951238586526
165160001-165165000 0.949963643989826
165165001-165170000 1.4244708679049414
165170001-165175000 0.7340767636620326
165175001-165180000 1.9386002656472012
165180001-165185000 2.379300008984195
165185001-165190000 1.0430634602405293
165190001-165195000 0.7815128548898362
165195001-165200000 0.4827525453164158
165200001-165205000 0.4862749418714691
165205001-165210000 0.7334304800229184
165210001-165215000 0.4574049795813045
165215001-165220000 0.4014580617564117
165220001-165225000 0.5742736815004695
165225001-165230000 0.6187239863041313
165230001-165235000 0.9418742827645229
165235001-165240000 0.7865452767586374
165240001-165245000 1.0822194408479124
165245001-165250000 0.8775780807698103
165250001-165255000 0.47686586898890215
165255001-165260000 0.6045249620210682
165260001-165265000 0.8262582942181133
165265001-165270000 0.8456634383782178
165270001-165275000 1.6160828189519107
165275001-165280000 2.1862119626767496
165280001-165285000 0.9951577613972297
165285001-165290000 0.7144570713209537
165290001-165295000 0.8420567313029091
165295001-165300000 2.1412632993049705
165300001-165305000 2.5113784847087217
165305001-165310000 1.9081113228360014
165310001-165315000 1.5608909290896948
165315001-165320000 2.4617705720063627
165320001-165325000 1.9431730665616735
165325001-165330000 1.1054918459150516
165330001-165335000 1.195547371969128
165335001-165340000 0.9991207377906036
165340001-165345000 1.813316854504581
165345001-165350000 1.6942884251544161
165350001-165355000 0.5633294019045143
165355001-165360000 0.4206068655550666
165360001-165365000 0.5800237881592036
165365001-165370000 0.7372852462218863
165370001-165375000 0.7412620480284476
165375001-165380000 1.039389429631727
165380001-165385000 0.7828642118573547
165385001-165390000 0.9021920426592265
165390001-165395000 1.1460537483259865
165395001-165400000 0.8155544484707571
165400001-165405000 1.1589647789973978
165405001-165410000 1.0466633738194584
165410001-165415000 0.7539855732114389
165415001-165420000 0.8683878053815457
165420001-165425000 0.815367038404375
165425001-165430000 1.0382647756247025
165430001-165435000 0.7571562818430767
165435001-165440000 0.5629009763211567
165440001-165445000 0.7373400021155339
165445001-165450000 4.3525098123978285
165450001-165455000 3.7860448222205823
165455001-165460000 0.7882550970172684
165460001-165465000 0.8827831346466539
165465001-165470000 1.170558569946159
165470001-165475000 1.3415102328234796
165475001-165480000 1.948630096094976
165480001-165485000 0.7720402134698918
165485001-165490000 0.9354644233996475
165490001-165495000 3.278854001410025
165495001-165500000 0.8925275735239746
165500001-165505000 1.1124275143478424
165505001-165510000 2.5236287853325337
165510001-165515000 2.050330593946757
165515001-165520000 2.2340910923648183
165520001-165525000 0.9839634063750813
165525001-165530000 0.5797063223216001
165530001-165535000 2.154810536386445
165535001-165540000 1.9565129039951261
165540001-165545000 0.8943078536589338
165545001-165550000 1.148949857206546
165550001-165555000 0.6204597437477425
165555001-165560000 0.5547067647363672
165560001-165565000 1.1001245470425347
165565001-165570000 1.3852018953140757
165570001-165575000 1.2519350677080792
165575001-165580000 0.7629848420015907
165580001-165585000 1.740754058992543
165585001-165590000 14.123187272415663
165590001-165595000 1.7073636349672132
165595001-165600000 1.110950268979162
165600001-165605000 1.2298143228486886
165605001-165610000 1.1333368289250156
165610001-165615000 1.050246775144834
165615001-165620000 1.5867366931963403
165620001-165625000 1.1755629630490692
165625001-165630000 0.9867470032041408
165630001-165635000 0.805008789709651
165635001-165640000 1.3284115545546493
165640001-165645000 2.8257702091357224
165645001-165650000 0.8359696406251098
165650001-165655000 0.9333719488701436
165655001-165660000 0.8966604424510581
165660001-165665000 2.1424406441459793
165665001-165670000 1.8316156137485842
165670001-165675000 0.4886119206504409
165675001-165680000 0.5988023396353016
165680001-165685000 0.7650890836578903
165685001-165690000 0.4580456234545194
165690001-165695000 0.46131907066290295
165695001-165700000 0.6269011495898713
165700001-165705000 0.49227372048989665
165705001-165710000 0.8421352107007878
165710001-165715000 0.6288834500144586
165715001-165720000 1.1972513978751955
165720001-165725000 6.674628962150402
165725001-165730000 0.593328665206691
165730001-165735000 0.6474479049714887
165735001-165740000 0.6045223582876386
165740001-165745000 0.8245894728752656
165745001-165750000 1.6919268619050623
165750001-165755000 0.7098484273992148
165755001-165760000 0.7039521091258287
165760001-165765000 0.9189860809701207
165765001-165770000 0.9677801378435731
165770001-165775000 0.7985352380300447
165775001-165780000 0.8492955648933674
165780001-165785000 0.6867974782836683
165785001-165790000 0.524233523579612
165790001-165795000 0.8084848991154894
165795001-165800000 7.646651112028047
165800001-165805000 2.0753774939617413
165805001-165810000 1.14711003970248
165810001-165815000 1.437579777501915
165815001-165820000 1.705249668801172
165820001-165825000 2.746960785317276
165825001-165830000 1.5168799515474911
165830001-165835000 2.168080051297469
165835001-165840000 5.235636196437785
165840001-165845000 7.379411922100519
165845001-165850000 6.855270079340379
165850001-165855000 1.5822200250474403
165855001-165860000 1.0474426281994578
165860001-165865000 1.071186628714073
165865001-165870000 1.529163534750385
165870001-165875000 2.0090328493803176
165875001-165880000 1.486440375110329
165880001-165885000 10.000254801971481
165885001-165890000 4.583281937533067
165890001-165895000 0.4534553277218482
165895001-165900000 0.6396022420401232
165900001-165905000 0.6573299147113689
165905001-165910000 0.7977566574083517
165910001-165915000 0.8657650652898019
165915001-165920000 0.8887523262395556
165920001-165925000 0.8451165378239441
165925001-165930000 1.1187158839633826
165930001-165935000 6.657236333827736
165935001-165940000 2.480371043730737
165940001-165945000 0.9095276738374967
165945001-165950000 1.079296686287117
165950001-165955000 2.459549903532647
165955001-165960000 1.063484302670024
165960001-165965000 1.1961152817736151
165965001-165970000 1.289575305670622
165970001-165975000 0.9255876306511968
165975001-165980000 1.2825317240321252
165980001-165985000 1.0510556996521703
165985001-165990000 0.7759996227743087
165990001-165995000 0.7693829929561801
165995001-166000000 0.8502677544629755
166000001-166005000 0.8787368492877912
166005001-166010000 0.9745056299049731
166010001-166015000 10.697025355883525
166015001-166020000 3.520979627296419
166020001-166025000 0.5816922020644294
166025001-166030000 0.8948999312907882
166030001-166035000 1.1147473663562222
166035001-166040000 5.622649713650179
166040001-166045000 2.9619865176313707
166045001-166050000 0.904535038028893
166050001-166055000 1.2481389247022192
166055001-166060000 1.1565035938920696
166060001-166065000 7.0529290228198205
166065001-166070000 13.184343537948347
166070001-166075000 0.6075759823372212
166075001-166080000 0.5997112687224214
166080001-166085000 1.9334298918618402
166085001-166090000 2.2169262183624636
166090001-166095000 0.9417178899528588
166095001-166100000 0.7634854201588002
166100001-166105000 0.89410671106217
166105001-166110000 3.5451729119051003
166110001-166115000 1.5183353026422701
166115001-166120000 0.9593429667684933
166120001-166125000 1.3310188690183247
166125001-166130000 1.3196819866234109
166130001-166135000 0.7814991128075411
166135001-166140000 2.3361142994524835
166140001-166145000 8.376299985637543
166145001-166150000 0.3472242293368318
166150001-166155000 0.3786480871341613
166155001-166160000 0.4583360764341773
166160001-166165000 0.9003323492249977
166165001-166170000 1.089626315971266
166170001-166175000 0.771440304566732
166175001-166180000 1.433951046634202
166180001-166185000 1.3912531804884898
166185001-166190000 0.755239640272349
166190001-166195000 3.289994368566535
166195001-166200000 9.41571284352347
166200001-166205000 2.3419223005649887
166205001-166210000 2.72559908409845
166210001-166215000 1.4076276901055318
166215001-166220000 0.7758710959075882
166220001-166225000 1.7979016631719393
166225001-166230000 3.2402206326892773
166230001-166235000 1.5377647729645916
166235001-166240000 10.290916235900323
166240001-166245000 6.178928519681649
166245001-166250000 0.3758531068153551
166250001-166255000 0.5589381233227199
166255001-166260000 0.9221939128180012
166260001-166265000 1.6509479823748583
166265001-166270000 0.8625121913730897
166270001-166275000 0.42038045947617425
166275001-166280000 0.5464993881572331
166280001-166285000 1.331911572449703
166285001-166290000 0.7945070005919983
166290001-166295000 0.7814887183272018
166295001-166300000 3.684276904900851
166300001-166305000 2.037663443661517
166305001-166310000 1.4467761435522886
166310001-166315000 2.0037880695240893
166315001-166320000 0.8866950260473957
166320001-166325000 0.523720220400565
166325001-166330000 1.509112336138974
166330001-166335000 0.8984698356425054
166335001-166340000 0.3165089032776701
166340001-166345000 1.3404045066440515
166345001-166350000 0.934068030219176
166350001-166355000 0.6220862042071639
166355001-166360000 1.7948569825912029
166360001-166365000 2.9495642689611112
166365001-166370000 4.252278643381774
166370001-166375000 1.9707850030442462
166375001-166380000 1.2228662883299442
166380001-166385000 0.9586678863921205
166385001-166390000 0.6559078217397211
166390001-166395000 0.5360346491509232
166395001-166400000 0.8518676778623493
166400001-166405000 1.0670617596613392
166405001-166410000 0.5426657452526138
166410001-166415000 0.48850416757412995
166415001-166420000 1.4530227130583906
166420001-166425000 2.3858636043614716
166425001-166430000 0.43307764244384855
166430001-166435000 1.5520964567627475
166435001-166440000 2.099928574855745
166440001-166445000 2.381043196559688
166445001-166450000 1.77354294249239
166450001-166455000 0.28479994423406907
166455001-166460000 0.4486900008872523
166460001-166465000 0.7147259033533779
166465001-166470000 0.9812041196193515
166470001-166475000 0.6909355372680478
166475001-166480000 0.48619278819091344
166480001-166485000 0.8243693672416299
166485001-166490000 1.0501554618829836
166490001-166495000 0.34085565794125894
166495001-166500000 1.212181483914778
166500001-166505000 3.3914287491881767
166505001-166510000 0.9006948102007685
166510001-166515000 1.1033932818670766
166515001-166520000 1.9857457766451267
166520001-166525000 2.5909860405661465
166525001-166530000 1.9438184623151127
166530001-166535000 1.2410456117620352
166535001-166540000 1.054025084753051
166540001-166545000 1.378824042215651
166545001-166550000 1.0658503015127765
166550001-166555000 0.7729856080502399
166555001-166560000 0.8235842448077192
166560001-166565000 1.323618627602764
166565001-166570000 1.8970363789793212
166570001-166575000 1.1807880483036088
166575001-166580000 0.946980187371378
166580001-166585000 1.1388512828694883
166585001-166590000 1.073026782131466
166590001-166595000 1.3115588000655358
166595001-166600000 1.7206004637032817
166600001-166605000 1.0792853960647022
166605001-166610000 1.2270482563311784
166610001-166615000 1.3973458730820152
166615001-166620000 4.491470529326235
166620001-166625000 4.038899782087977
166625001-166630000 0.4255442021466774
166630001-166635000 0.9604352722169553
166635001-166640000 2.1361103029694015
166640001-166645000 1.649554582157445
166645001-166650000 2.0278211259834507
166650001-166655000 2.0638308365162503
166655001-166660000 2.9544711105748
166660001-166665000 2.929098277935801
166665001-166670000 1.8040432706822975
166670001-166675000 5.148600285115171
166675001-166680000 13.538198911777675
166680001-166685000 4.757043377692898
166685001-166690000 4.662105564696086
166690001-166695000 4.529185175689704
166695001-166700000 19.116597658298357
166700001-166705000 7.426298753983751
166705001-166710000 1.1694847347179735
166710001-166715000 1.1345120887470825
166715001-166720000 1.0470975949300103
166720001-166725000 2.0284973120963823
166725001-166730000 3.4216407477677424
166730001-166735000 1.2781348827653118
166735001-166740000 0.9218563605365981
166740001-166745000 0.8005385448306058
166745001-166750000 0.7257533395550437
166750001-166755000 1.050035862571911
166755001-166760000 1.5246450883086355
166760001-166765000 2.5315066004844176
166765001-166770000 2.2877481710302865
166770001-166775000 0.63035273272491
166775001-166780000 0.5657883754927128
166780001-166785000 0.44759950984397073
166785001-166790000 0.5026389969868115
166790001-166795000 1.0603347616445034
166795001-166800000 0.6773411863467925
166800001-166805000 0.8505126786385159
166805001-166810000 1.1895025949410813
166810001-166815000 1.3678397349663096
166815001-166820000 1.2223569789971558
166820001-166825000 0.7647102855947215
166825001-166830000 1.176890291292455
166830001-166835000 1.7847142461342145
166835001-166840000 0.14960468750035313
166840001-166845000 0.05591248125133229
166845001-166850000 1.2073237602725717
166850001-166855000 9.814521122250804
166855001-166860000 1.6520084659469478
166860001-166865000 1.8263622979655334
166865001-166870000 2.54813191359537
166870001-166875000 2.593663008161027
166875001-166880000 4.042974411281537
166880001-166885000 7.600357957439267
166885001-166890000 2.8551636169242394
166890001-166895000 1.8049586944850158
166895001-166900000 1.5534921747382067
166900001-166905000 1.2973380697118844
166905001-166910000 1.7938785997442006
166910001-166915000 1.6504136284667679
166915001-166920000 6.328675470252249
166920001-166925000 12.900278962037401
166925001-166930000 0.8674420469069137
166930001-166935000 0.8241465411597737
166935001-166940000 1.5540089796879224
166940001-166945000 2.4815173860844713
166945001-166950000 1.0519700543848096
166950001-166955000 1.1744211333520926
166955001-166960000 1.5257600121236081
166960001-166965000 5.136390107659997
166965001-166970000 2.775070121281129
166970001-166975000 0.8265791688159845
166975001-166980000 1.857550209260139
166980001-166985000 2.2059972715652365
166985001-166990000 1.8084360602185396
166990001-166995000 2.21184520899575
166995001-167000000 1.744501118434496
167000001-167005000 1.2570238534180167
167005001-167010000 1.1568561418351233
167010001-167015000 1.0460676351977336
167015001-167020000 1.0392297569091598
167020001-167025000 2.94192420032292
167025001-167030000 1.439508685842485
167030001-167035000 0.6413636385646069
167035001-167040000 1.0032710917473309
167040001-167045000 0.9626985910202015
167045001-167050000 0.8698546656068934
167050001-167055000 1.2420587173476325
167055001-167060000 0.7740416337084547
167060001-167065000 0.553261804469036
167065001-167070000 0.7059820097473627
167070001-167075000 1.1961869214460505
167075001-167080000 2.5441014878640673
167080001-167085000 2.298229612302966
167085001-167090000 1.5527768336081975
167090001-167095000 1.6129351161093686
167095001-167100000 2.0002043474646807
167100001-167105000 1.9458344583469391
167105001-167110000 1.4305437083933803
167110001-167115000 2.981748293323187
167115001-167120000 1.2409320000653068
167120001-167125000 0.76947232982759
167125001-167130000 0.8945385543289198
167130001-167135000 1.0248821904128882
167135001-167140000 1.3837163051273111
167140001-167145000 1.0413364121646347
167145001-167150000 1.198626807213952
167150001-167155000 1.1161879538741903
167155001-167160000 12.595684793127965
167160001-167165000 7.692436870748191
167165001-167170000 1.7730373106794028
167170001-167175000 2.304969651432282
167175001-167180000 5.132143983296521
167180001-167185000 8.720947803977323
167185001-167190000 2.4674268247215365
167190001-167195000 1.2063727252961582
167195001-167200000 1.2735175013537279
167200001-167205000 0.9434413608578955
167205001-167210000 0.604615742056273
167210001-167215000 1.5652493323625847
167215001-167220000 2.3313579071786075
167220001-167225000 0.9657388412895093
167225001-167230000 0.8896607289961251
167230001-167235000 1.58572953239534
167235001-167240000 1.62197319386436
167240001-167245000 1.168404425771
167245001-167250000 1.4343638218378656
167250001-167255000 2.0848415117443784
167255001-167260000 1.454333504144796
167260001-167265000 4.0957057279215485
167265001-167270000 7.55552300829346
167270001-167275000 0.9836799550336713
167275001-167280000 1.1819116505614
167280001-167285000 1.486561560898776
167285001-167290000 1.2810927513489112
167290001-167295000 0.9954321926469465
167295001-167300000 0.8880456286903784
167300001-167305000 0.7154250676737207
167305001-167310000 0.7640649676206368
167310001-167315000 1.2360035785333596
167315001-167320000 1.0952508628053204
167320001-167325000 0.8995417358581564
167325001-167330000 0.7394897650502907
167330001-167335000 0.8190096881143376
167335001-167340000 0.8799236747857105
167340001-167345000 1.9043559183112313
167345001-167350000 2.2394254468356833
167350001-167355000 1.0682239664789015
167355001-167360000 2.398452089692408
167360001-167365000 2.0356427147702814
167365001-167370000 2.086772079209244
167370001-167375000 2.0342940208199294
167375001-167380000 0.5816016898426523
167380001-167385000 0.6150800073462066
167385001-167390000 0.9185026857688113
167390001-167395000 0.7726552097197231
167395001-167400000 0.9984117479636244
167400001-167405000 1.5654819482832676
167405001-167410000 1.5897040912327411
167410001-167415000 1.1697258963894162
167415001-167420000 0.8110605035993663
167420001-167425000 0.4871973783370277
167425001-167430000 0.49750353710741
167430001-167435000 0.6999721609999491
167435001-167440000 0.716041535082397
167440001-167445000 0.9241652981054171
167445001-167450000 0.47039316686373195
167450001-167455000 0.5314024631396542
167455001-167460000 1.2083224269545259
167460001-167465000 0.6332404250765534
167465001-167470000 0.6396186092156065
167470001-167475000 0.5024557478108026
167475001-167480000 0.46142473598746353
167480001-167485000 0.46577535304714
167485001-167490000 0.8035296997535027
167490001-167495000 0.7738412724832725
167495001-167500000 0.4898679552058582
167500001-167505000 1.0744610020521996
167505001-167510000 1.2767439296524121
167510001-167515000 1.018850354146851
167515001-167520000 0.8121450590928126
167520001-167525000 0.7801369141264332
167525001-167530000 1.3322656052026265
167530001-167535000 1.0320617798224616
167535001-167540000 0.6043086726912691
167540001-167545000 5.440525160092647
167545001-167550000 9.289009406624524
167550001-167555000 0.7550100648190384
167555001-167560000 1.0588788097093518
167560001-167565000 0.80559879521539
167565001-167570000 0.45316398364330895
167570001-167575000 0.5170430434520602
167575001-167580000 0.7306011223198339
167580001-167585000 1.018231287884148
167585001-167590000 0.4356313318744576
167590001-167595000 0.4634711671500732
167595001-167600000 0.7825033475431773
167600001-167605000 0.7688211354525089
167605001-167610000 2.0196196315622528
167610001-167615000 1.2957925264446954
167615001-167620000 1.3860955483100799
167620001-167625000 4.179461436278941
167625001-167630000 2.281363831934038
167630001-167635000 2.456023156799047
167635001-167640000 2.0258392278073627
167640001-167645000 1.325258662687814
167645001-167650000 2.7087865788068477
167650001-167655000 3.469473336924685
167655001-167660000 2.744639452930437
167660001-167665000 2.1244347965787957
167665001-167670000 0.7056428896242571
167670001-167675000 0.39312535967155365
167675001-167680000 0.4657579270286099
167680001-167685000 2.595199504248158
167685001-167690000 2.628425682881507
167690001-167695000 0.8010924622786673
167695001-167700000 0.8678011657047835
167700001-167705000 1.5610526974608312
167705001-167710000 2.7611234867470635
167710001-167715000 21.427835773611594
167715001-167720000 8.014673686727537
167720001-167725000 1.1453056108478423
167725001-167730000 1.285827687409007
167730001-167735000 2.1526028995404793
167735001-167740000 2.1933434849460762
167740001-167745000 1.2674197129259508
167745001-167750000 1.1659488503676176
167750001-167755000 1.226680351704376
167755001-167760000 1.0692931455755954
167760001-167765000 1.5785582526407556
167765001-167770000 1.3372109252605717
167770001-167775000 1.4330201545204306
167775001-167780000 2.7634420436652714
167780001-167785000 1.8779406899849649
167785001-167790000 1.8747433676103356
167790001-167795000 1.4447875555768361
167795001-167800000 1.3827898405008907
167800001-167805000 1.3458537592598716
167805001-167810000 5.432595518217152
167810001-167815000 4.713764716953424
167815001-167820000 1.5045399445082779
167820001-167825000 2.330705704373096
167825001-167830000 1.659873167609884
167830001-167835000 1.2418304237256468
167835001-167840000 1.35652961213027
167840001-167845000 1.2207691620610757
167845001-167850000 0.9230259957264293
167850001-167855000 1.1505039125237904
167855001-167860000 1.4283245441751142
167860001-167865000 0.910342835742667
167865001-167870000 1.2570718232624678
167870001-167875000 1.4367902278933993
167875001-167880000 3.374415720696569
167880001-167885000 3.6772150716464376
167885001-167890000 0.7524742352720245
167890001-167895000 0.8063380509515609
167895001-167900000 1.0332076269346104
167900001-167905000 1.4817899382415725
167905001-167910000 19.10696342175057
167910001-167915000 6.710760764854548
167915001-167920000 2.0996941130608273
167920001-167925000 2.2473896699387015
167925001-167930000 0.9701272168862222
167930001-167935000 0.761649144868693
167935001-167940000 1.514608252703409
168045001-168050000 2.1292275769691282
168050001-168055000 2.574982144278005
168055001-168060000 18.91010789176921
168060001-168065000 13.858167075869973
168065001-168070000 6.224344093091712
168070001-168075000 3.919435102721963
168075001-168080000 2.2911496370510607
168080001-168085000 6.3100432714683965
168085001-168090000 14.513548532693394
168090001-168095000 1.4493035947305906
168095001-168100000 1.431897929731704
168100001-168105000 2.3453133831732056
168105001-168110000 3.855645379546486
168110001-168115000 6.388175726605246
168115001-168120000 4.849351557592151
168120001-168125000 1.5627763688517426
168125001-168130000 0.6486998978302686
168130001-168135000 1.2250485632742387
168135001-168140000 1.55074544629689
168140001-168145000 1.1456662993024
168145001-168150000 3.5699144140045176
168150001-168155000 3.2216606602408215
168155001-168160000 1.8420113834560021
168160001-168165000 1.5726868424538831
168165001-168170000 2.1405477822634857
168170001-168175000 7.63899951497315
168175001-168180000 1.8446478188439484
168180001-168185000 0.948018414620185
168185001-168190000 1.1228424556616698
168190001-168195000 6.211260691985799
168195001-168200000 3.464550976668745
168200001-168205000 0.5595645135862776
168205001-168210000 0.7919949787964763
168210001-168215000 0.8827788080135971
168215001-168220000 0.7905708773284235
168220001-168225000 2.267174367985557
168225001-168230000 2.407010995558753
168230001-168235000 0.5128707283065096
168235001-168240000 0.459926110844927
168240001-168245000 0.9821746764088033
168245001-168250000 0.7133952808504511
168250001-168255000 0.3866015777652075
168255001-168260000 0.8401716273529517
168260001-168265000 0.6510614161061934
168265001-168270000 0.420642725248576
168270001-168275000 0.5464670003770733
168275001-168280000 0.4959134360776886
168280001-168285000 0.6872198812666734
168285001-168290000 0.7805760042332184
168290001-168295000 0.7416121192514666
168295001-168300000 0.6929439252185015
168300001-168305000 0.4482854839502386
168305001-168310000 0.56837307092406
168310001-168315000 1.1736581544521207
168315001-168320000 0.7299437338872021
168320001-168325000 0.6591767291240409
168325001-168330000 0.6472708053343916
168330001-168335000 1.0626429474105914
168335001-168340000 2.125800398164552
168340001-168345000 1.3385046709978494
168345001-168350000 1.5518378629080847
168350001-168355000 1.0432211155701805
168355001-168360000 0.9137654250790564
168360001-168365000 1.0845089491161701
168365001-168370000 0.7175382895648422
168370001-168375000 0.8860193567521983
168375001-168380000 3.8040269475098234
168380001-168385000 5.154006058693362
168385001-168390000 3.340797312671227
168390001-168395000 4.4978240509939305
168395001-168400000 2.6315031301129825
168400001-168405000 2.413566297279291
168405001-168410000 4.74941435169417
168410001-168415000 3.362910042463892
168415001-168420000 2.722390704023981
168420001-168425000 3.297873723146947
168425001-168430000 1.5796916354463053
168430001-168435000 1.4112754314614804
168435001-168440000 1.3499782093928392
168440001-168445000 1.4100700986197714
168445001-168450000 2.308562631910585
168450001-168455000 116.07738074296412
168455001-168460000 8.913302427125524
168460001-168465000 1.0686652686979943
168465001-168470000 1.2631690118576473
168470001-168475000 1.5978014357511483
168475001-168480000 2.3618893639874594
168480001-168485000 2.9714913961077776
168485001-168490000 8.561254844002583
168490001-168495000 6.380462917233753
168495001-168500000 5.656859501557493
168500001-168505000 6.353388496102197
168505001-168510000 1.627529268683322
168510001-168515000 1.491933012688056
168515001-168520000 1.5293055858130704
168520001-168525000 1.053726056820979
168525001-168530000 10.054537280799664
168530001-168535000 15.342587104724242
168535001-168540000 3.285477886639502
168540001-168545000 1.8396764088188031
168545001-168550000 4.578966315719805
168550001-168555000 14.02317445244353
168555001-168560000 2.543899035851399
168560001-168565000 2.5461320027986463
168565001-168570000 1.612613304520176
168570001-168575000 4.876015617313675
168575001-168580000 24.024433774670857
168580001-168585000 1.9549363476310144
168585001-168590000 2.1605445514163115
168590001-168595000 2.8016118819658256
168595001-168600000 2.342921320395238
168600001-168605000 1.3567946447014239
168605001-168610000 1.777400956603311
168610001-168615000 2.062379123892375
168615001-168620000 1.0058372837273646
168620001-168625000 1.2995572106558608
168625001-168630000 2.334537166889639
168630001-168635000 1.4374462799618302
168635001-168640000 0.9659860255253425
168640001-168645000 1.543009591571822
168645001-168650000 1.3474690379861929
168650001-168655000 0.8831711557307498
168655001-168660000 1.4979665494564662
168660001-168665000 1.5366070351166983
168665001-168670000 0.7397437311916255
168670001-168675000 1.361393887020189
168675001-168680000 1.9636660672300306
168680001-168685000 1.1443545505577224
168685001-168690000 3.052017741977145
168690001-168695000 5.316106125826076
168695001-168700000 1.7186404903147754
168700001-168705000 6.629474287491569
168705001-168710000 10.491306983642264
168710001-168715000 3.5878907708526016
168715001-168720000 6.592481196672626
168720001-168725000 2.590860823447756
168725001-168730000 1.6470280114774696
168730001-168735000 2.416617225682629
168735001-168740000 0.9174271832297698
168740001-168745000 1.0022135798861396
168745001-168750000 3.0176660150987424
168750001-168755000 0.9169255523165634
168755001-168760000 1.0293326360970885
168760001-168765000 1.3942026398727143
168765001-168770000 1.102155085221931
168770001-168775000 0.9581512166702085
168775001-168780000 1.3457923238478804
168780001-168785000 3.011404929846398
168785001-168790000 2.0031218414692873
168790001-168795000 1.8647442366315998
168795001-168800000 1.6351129016573813
168800001-168805000 1.679769394648308
168805001-168810000 1.7858582956556317
168810001-168815000 3.5065426488106586
168815001-168820000 5.472777780833603
168820001-168825000 0.7341434011473092
168825001-168830000 0.5712943346312677
168830001-168835000 0.6301390235045384
168835001-168840000 0.5942120551303138
168840001-168845000 0.4802124763478984
168845001-168850000 0.4825498457785297
168850001-168855000 0.619036952005199
168855001-168860000 0.8460144271706286
168860001-168865000 0.5255618551733466
168865001-168870000 0.5163457116094193
168870001-168875000 0.6044292985370074
168875001-168880000 0.4997361217477794
168880001-168885000 2.1172137985671458
168885001-168890000 1.0761685832391292
168890001-168895000 0.4208113212975383
168895001-168900000 1.332628876810557
168900001-168905000 2.026611878749997
168905001-168910000 2.0884334018346844
168910001-168915000 5.044632346607593
168915001-168920000 2.004376275762671
168920001-168925000 1.0110657332962982
168925001-168930000 0.806890869428636
168930001-168935000 1.3110400622904828
168935001-168940000 1.3708362460336205
168940001-168945000 1.6272687478723706
168945001-168950000 1.3249336135917373
168950001-168955000 1.365985637376761
168955001-168960000 2.609324129493904
168960001-168965000 3.4563051525545725
168965001-168970000 1.3821369515724775
168970001-168975000 0.6302262009555107
168975001-168980000 1.2409428731496381
168980001-168985000 6.167107467878873
168985001-168990000 2.488884737216071
168990001-168995000 2.3398217265581107
168995001-169000000 1.584390941244175
169000001-169005000 1.440864698807223
169005001-169010000 2.6293927995480644
169010001-169015000 3.0819597466639475
169015001-169020000 1.802007579826222
169020001-169025000 2.322790251943073
169025001-169030000 1.8687493808091318
169030001-169035000 1.727468937741999
169035001-169040000 4.5309583131658755
169040001-169045000 1.775532764078999
169045001-169050000 2.5841112080964015
169050001-169055000 1.1779049054191044
169055001-169060000 0.4416554524526373
169060001-169065000 0.492655820923829
169065001-169070000 0.6461397286833157
169070001-169075000 0.8839744492760647
169075001-169080000 2.275951886087385
169080001-169085000 1.3185130416367599
169085001-169090000 0.7153979555984818
169090001-169095000 1.2748773418561201
169095001-169100000 0.6671788072977297
169100001-169105000 0.529359907967834
169105001-169110000 0.48729040205618773
169110001-169115000 0.43054785234426146
169115001-169120000 0.9243897053062494
169120001-169125000 0.9519183251449741
169125001-169130000 1.0858957388142283
169130001-169135000 0.8107092395289376
169135001-169140000 0.5865406226836244
169140001-169145000 1.7388332851801789
169145001-169150000 1.7214636248379485
169150001-169155000 0.8847486286756551
169155001-169160000 1.2490486672509258
169160001-169165000 1.579038184984424
169165001-169170000 0.8530017917172544
169170001-169175000 0.6041916478049469
169175001-169180000 0.6549076555584478
169180001-169185000 0.8499855065815062
169185001-169190000 0.9247798130382843
169190001-169195000 1.2731235284282796
169195001-169200000 1.722521331710001
169200001-169205000 1.3431619824429712
169205001-169210000 1.4772107953652762
169210001-169215000 1.442634014758631
169215001-169220000 1.4298707404526743
169220001-169225000 1.9962346298345381
169225001-169230000 1.3003842246167363
169230001-169235000 2.3277180213753104
169235001-169240000 4.800870267981853
169240001-169245000 1.5015810755539365
169245001-169250000 1.4765619894247994
169250001-169255000 1.2778204718382282
169255001-169260000 1.1424800999631601
169260001-169265000 1.5117368151904864
169265001-169270000 2.569262741203549
169270001-169275000 3.9514132827308455
169275001-169280000 1.4751035116985671
169280001-169285000 1.1902635117077294
169285001-169290000 1.3055080811673327
169290001-169295000 1.0579639187415661
169295001-169300000 1.8300266243566803
169300001-169305000 2.003473068427217
169305001-169310000 1.594884461669006
169310001-169315000 5.134244841888214
169315001-169320000 1.5684802453268647
169320001-169325000 1.7703707753249875
169325001-169330000 2.981707220817111
169330001-169335000 1.2694878006116845
169335001-169340000 3.3774642352519435
169340001-169345000 2.2686840224295524
169345001-169350000 0.8874236812310805
169350001-169355000 0.7543924395964903
169355001-169360000 1.0808703482420563
169360001-169365000 2.2561259441970147
169365001-169370000 1.4345961281211332
169370001-169375000 0.7577150088933547
169375001-169380000 0.8693747397187306
169380001-169385000 2.548294765318778
169385001-169390000 2.3361714182746076
169390001-169395000 1.273047803952884
169395001-169400000 2.4242055633786124
169400001-169405000 1.7472836510215186
169405001-169410000 0.44959162818616877
169410001-169415000 0.49730375918597974
169415001-169420000 0.9022214399640761
169420001-169425000 1.5505492336684779
169425001-169430000 1.466888464745912
169430001-169435000 1.8858735872326966
169435001-169440000 1.3663840569317027
169440001-169445000 0.8947761009750582
169445001-169450000 1.7058738814983012
169450001-169455000 0.6128882629327641
169455001-169460000 0.37575119995497624
169460001-169465000 3.1335803173010257
169465001-169470000 16.38179274029504
169470001-169475000 1.076176771318364
169475001-169480000 0.7781373214313337
169480001-169485000 1.0673193757472037
169485001-169490000 1.147777329517071
169490001-169495000 0.846784253977546
169495001-169500000 0.8724154447613732
169500001-169505000 0.8057870766995024
169505001-169510000 0.9410364080794955
169510001-169515000 0.9411777094995165
169515001-169520000 0.668628585018719
169520001-169525000 0.7410285232293944
169525001-169530000 0.4652300145304697
169530001-169535000 0.5135935724973881
169535001-169540000 0.7942116823548413
169540001-169545000 1.0347875184973339
169545001-169550000 1.2806167755405813
169550001-169555000 0.8135551410146724
169555001-169560000 11.655390361936806
169560001-169565000 4.123323322727734
169565001-169570000 1.107547132615286
169570001-169575000 1.8344809601678924
169575001-169580000 1.128646679313573
169580001-169585000 1.0839795292538335
169585001-169590000 1.8212171778456794
169590001-169595000 4.178022030336715
169595001-169600000 3.482098974100626
169600001-169605000 1.0813975801752225
169605001-169610000 0.8342224848274946
169610001-169615000 1.5681765961782128
169615001-169620000 1.6093135247981625
169620001-169625000 1.5139060396686497
169625001-169630000 6.797493520045238
169630001-169635000 2.676961588017459
169635001-169640000 1.2035387451576358
169640001-169645000 3.9208315173326795
169645001-169650000 2.661115327717095
169650001-169655000 0.7909615712134495
169655001-169660000 7.4311953159427615
169660001-169665000 6.363507049424812
169665001-169670000 1.3741508388492867
169670001-169675000 5.606641283885376
169675001-169680000 1.8273164079086635
169680001-169685000 0.413948678070736
169685001-169690000 0.6555481785277286
169690001-169695000 0.5925281054937206
169695001-169700000 0.5643698080038113
169700001-169705000 0.7062334260647787
169705001-169710000 1.7843492165727572
169710001-169715000 4.556159998898439
169715001-169720000 1.4965220119344578
169720001-169725000 4.51047794504641
169725001-169730000 7.028705046873115
169730001-169735000 1.0041740426840473
169735001-169740000 1.9197164203460864
169740001-169745000 1.0475757842281663
169745001-169750000 0.6589205937486161
169750001-169755000 0.6818852922800606
169755001-169760000 0.48398666271156165
169760001-169765000 0.522317574134484
169765001-169770000 1.619755565976916
169770001-169775000 0.8205003345149015
169775001-169780000 0.3513487878181439
169780001-169785000 0.6217109735046652
169785001-169790000 0.5368753106406056
169790001-169795000 0.47271008753543897
169795001-169800000 0.8067870714749438
169800001-169805000 0.6698060697823448
169805001-169810000 0.4212669701807853
169810001-169815000 0.4561068496335149
169815001-169820000 0.5452765959498619
169820001-169825000 0.722932044891885
169825001-169830000 0.9056630212217336
169830001-169835000 0.5586409267178811
169835001-169840000 0.5608268148893795
169840001-169845000 0.713648995737087
169845001-169850000 0.8660589745307444
169850001-169855000 0.643953904466176
169855001-169860000 0.37218919820780444
169860001-169865000 0.6522982202359988
169865001-169870000 0.6423709847938995
169870001-169875000 0.35522940249014484
169875001-169880000 0.5536981849336657
169880001-169885000 0.977273859164234
169885001-169890000 0.7781249382342937
169890001-169895000 0.4476637491668026
169895001-169900000 0.5728398775757391
169900001-169905000 0.7340931475773259
169905001-169910000 0.38500523874926956
169910001-169915000 0.3339827158148149
169915001-169920000 0.3990305602232595
169920001-169925000 0.5526648679214435
169925001-169930000 0.6089010463441953
169930001-169935000 0.6830855070410268
169935001-169940000 0.4625584215654385
169940001-169945000 0.47709315751273623
169945001-169950000 0.7373034378037553
169950001-169955000 0.6242247476428541
169955001-169960000 0.6771597538099017
169960001-169965000 2.0221471069393253
169965001-169970000 1.657322855923514
169970001-169975000 0.9631966863592507
169975001-169980000 1.8927264549776033
169980001-169985000 1.2659037851552881
169985001-169990000 0.6214081868380241
169990001-169995000 0.6057774378030166
169995001-170000000 0.7690104649087844
170000001-170005000 0.7771738148801522
170005001-170010000 0.32524633025551775
170010001-170015000 0.3328182956833088
170015001-170020000 0.5653991289067464
170020001-170025000 0.5479238000996105
170025001-170030000 0.8523041436131288
170030001-170035000 1.0899908046527302
170035001-170040000 0.7093492753709582
170040001-170045000 0.5714191498860027
170045001-170050000 0.9704077011565414
170050001-170055000 0.9564800930674129
170055001-170060000 0.8729605872358145
170060001-170065000 3.1478815395682656
170065001-170070000 1.3886441984626763
170070001-170075000 0.5724905934105863
170075001-170080000 0.6508412451653284
170080001-170085000 0.575191699874796
170085001-170090000 0.492858012220715
170090001-170095000 0.7059282183562221
170095001-170100000 0.6223772441619485
170100001-170105000 0.6922683096757251
170105001-170110000 0.9776315149340634
170110001-170115000 0.7032964430091686
170115001-170120000 0.6319920383835264
170120001-170125000 0.576143538762247
170125001-170130000 0.5537089132686205
170130001-170135000 0.565954390642728
170135001-170140000 0.7372658578040289
170140001-170145000 0.9064148387356615
170145001-170150000 0.6732878258997366
170150001-170155000 0.5260912067259484
170155001-170160000 0.5005355206863011
170160001-170165000 0.8118951562014367
170165001-170170000 1.0629798612175279
170170001-170175000 0.5892322366879064
170175001-170180000 0.7665828912436724
170180001-170185000 1.2522796821591693
170185001-170190000 1.1637260611163482
170190001-170195000 1.2644426254566192
170195001-170200000 0.8965732450299684
170200001-170205000 0.756464232945828
170205001-170210000 5.463472282445554
170210001-170215000 3.582294004793575
170215001-170220000 0.4374176556136887
170220001-170225000 0.5979901517799676
170225001-170230000 1.8500445100628826
170230001-170235000 1.3524446967595918
170235001-170240000 0.5534436996522415
170240001-170245000 1.1275849383523409
170245001-170250000 2.60061813651025
170250001-170255000 0.6411016426922044
170255001-170260000 0.6614591933654543
170260001-170265000 1.3230991778379995
170265001-170270000 3.42725016437363
170270001-170275000 1.8681482340160978
170330001-170335000 1.1542640412063678
170335001-170340000 3.3664863996965564
170340001-170345000 2.340848416614147
170345001-170350000 1.3409303749908759
170350001-170355000 8.012871958662815
170355001-170360000 5.256502396864945
170360001-170365000 0.6564379703920759
170365001-170370000 0.7605843422131758
170370001-170375000 0.9276506143392655
170375001-170380000 2.45494916399281
170380001-170385000 1.2575535785147742
170385001-170390000 0.5823889381281925
170390001-170395000 0.741017130096713
170395001-170400000 0.7341265351448659
170400001-170405000 2.4696046532364058
170405001-170410000 2.791408720880127
170410001-170415000 1.0743047862387032
170415001-170420000 2.612532658006636
170420001-170425000 1.3888343990110013
170425001-170430000 1.4008777263628458
170430001-170435000 2.8315713185870606
170435001-170440000 2.124888325328901
170440001-170445000 5.283821669653296
170445001-170450000 8.062948882283063
170450001-170455000 3.058364056356133
170455001-170460000 1.8753400342902982
170460001-170465000 1.4297464233709836
170465001-170470000 9.098307996726264
170470001-170475000 8.634269625849038
170475001-170480000 2.1166604849448993
170480001-170485000 3.3540647974032747
170485001-170490000 6.1415577047657886
170490001-170495000 3.2130178227741433
170495001-170500000 1.4833484273506483
170500001-170505000 1.5634247224979576
170505001-170510000 0.9858690720558709
170510001-170515000 0.8029429680039002
170515001-170520000 6.818691601180216
170520001-170525000 1.1425063515655869
170525001-170530000 0.7832762908689602
170530001-170535000 2.8066715273710474
170535001-170540000 2.931708202392668
170540001-170545000 2.803045055078395
170545001-170550000 4.844372094782701
170550001-170555000 16.731997061478566
170555001-170560000 4.8768100799462415
170560001-170565000 1.1875301371603146
170565001-170570000 2.1763090858220417
170570001-170575000 2.3799128022852525
170575001-170580000 1.822762763530134
170580001-170585000 3.02259884115044
170585001-170590000 6.283729226721701
170590001-170595000 5.74940302546155
170595001-170600000 1.027836779996717
170600001-170605000 0.9427878398445337
170605001-170610000 0.9415221343008984
170610001-170615000 0.7888943487780244
170615001-170620000 0.923009312990895
170620001-170625000 0.6713887766836275
170625001-170630000 0.4905614930819363
170630001-170635000 0.5936407373638357
170635001-170640000 0.5914191443517173
170640001-170645000 0.5238365433862254
170645001-170650000 0.6972739572481199
170650001-170655000 0.7686319021103865
170655001-170660000 0.8844406824088542
170660001-170665000 0.6063065490521817
170665001-170670000 0.5267576429229369
170670001-170675000 0.5717485180670037
170675001-170680000 0.5127187170809094
170680001-170685000 0.5079302571179549
170685001-170690000 1.650572439678391
170690001-170695000 1.5736022206836593
170695001-170700000 0.7899492870165685
170700001-170705000 0.7072518931112327
170705001-170710000 0.6753117675165812
170710001-170715000 1.1304391793162072
170715001-170720000 1.355503867244862
170720001-170725000 1.321823105503862
170725001-170730000 1.7606418016962255
170730001-170735000 1.6877444806708448
170735001-170740000 1.4921308468978787
170740001-170745000 1.1266991932757913
170745001-170750000 0.9071766177176934
170750001-170755000 1.8220695658126056
170755001-170760000 8.26649463849503
170760001-170765000 4.198722601636091
170765001-170770000 2.982686763341111
170770001-170775000 2.244900115885866
170775001-170780000 1.319712557650096
170780001-170785000 0.9707427776870825
170785001-170790000 1.4962146337082
170790001-170795000 3.496430646945904
170795001-170800000 1.9801082603217743
170800001-170805000 2.086848313000757
170805001-170810000 1.372245379251734
170810001-170815000 0.9292447320797883
170815001-170820000 1.1657419995896505
170820001-170825000 1.0452062477338293
170825001-170830000 0.6742157202801178
170830001-170835000 0.5543707081335251
170835001-170840000 0.5652952544555527
170840001-170845000 0.7980561827989896
170845001-170850000 0.6877714764071237
170850001-170855000 0.45203072267162486
170855001-170860000 0.6103951309929737
170860001-170865000 1.358333867592692
170865001-170870000 0.7210650536615744
170870001-170875000 0.5557062643214123
170875001-170880000 0.7419091559571854
170880001-170885000 0.5648878080816252
170885001-170890000 0.72969190466648
170890001-170895000 1.0608253083420778
170895001-170900000 0.8520362084538387
170900001-170905000 0.7758483334885155
170905001-170910000 0.6225621112959877
170910001-170915000 0.8301406022586628
170915001-170920000 1.3582202280794002
170920001-170925000 0.7177623658502285
```
