## Supplementary material for "Fine human genetic map based on UK10K data set": UK10K genetic map: map_chr7 (part 1 of 2)

```
Position r(cM/Mb)
35001-40000 1.4101190203546377
40001-45000 1.1883701547247243
45001-50000 2.042017464635341
50001-55000 11.827850028583219
55001-60000 5.399920321672201
60001-65000 4.654504324079171
65001-70000 8.35952237696372
70001-75000 5.129631284593334
75001-80000 1.9657654374080527
80001-85000 1.7872940183152017
85001-90000 2.5213178797928495
90001-95000 1.871811644277808
95001-100000 2.0301179805619918
100001-105000 1.765655905704491
105001-110000 1.5429967444994401
110001-115000 13.865474755778601
115001-120000 25.630417168400733
120001-125000 12.621669050606302
125001-130000 11.711695933551914
130001-135000 5.64006216648695
135001-140000 3.0306534350549352
140001-145000 1.019900610618537
145001-150000 0.6502642405162185
150001-155000 0.8973827502037337
155001-160000 1.9176899839680468
160001-165000 7.339737474002519
165001-170000 3.8205835925966496
170001-175000 2.3369820056044244
175001-180000 1.854937186891274
180001-185000 2.492482074736514
185001-190000 4.5120860615449905
190001-195000 4.2279429351736635
195001-200000 2.667038126688113
200001-205000 2.367060033147341
205001-210000 4.3327278280612855
210001-215000 12.958472052506457
215001-220000 4.778036674391828
220001-225000 2.4633756708135093
225001-230000 4.788387923905807
285001-290000 6.284109252194387
290001-295000 19.14876721511141
295001-300000 7.356916805579641
300001-305000 2.5964436568060334
305001-310000 3.93162036088348
310001-315000 8.774518968369177
315001-320000 2.1993807383137125
320001-325000 2.6358964476835127
325001-330000 2.826987764357208
330001-335000 1.4891679172343384
335001-340000 5.416647312484965
340001-345000 10.111731251083885
345001-350000 7.597443113257447
350001-355000 6.636247694323518
355001-360000 1.8679486115919663
360001-365000 1.1483879525670246
365001-370000 1.5757489417217019
370001-375000 5.78668859361185
375001-380000 4.610507629652087
380001-385000 9.19212421323944
385001-390000 18.70121998272279
390001-395000 1.686843545150319
395001-400000 1.4914892028963582
400001-405000 1.5090962954819938
405001-410000 1.7721069263971345
410001-415000 7.08237302339081
415001-420000 6.496932683493504
420001-425000 7.85530802745193
425001-430000 17.011001712150655
430001-435000 2.1167848894874273
435001-440000 1.6369974984007671
440001-445000 1.7515444687481199
445001-450000 3.6885753554706233
450001-455000 3.94048215242095
455001-460000 2.061960340491722
460001-465000 2.1199499112562195
465001-470000 1.9473469884404195
470001-475000 2.1102253035976486
475001-480000 3.2370935559142437
480001-485000 2.2104663221558414
485001-490000 3.3551496886340115
490001-495000 6.617393917426352
495001-500000 3.138843928650287
500001-505000 3.5373311183430642
505001-510000 4.215996391088906
510001-515000 4.789059070253478
515001-520000 6.64531172978704
520001-525000 1.8063956836808979
525001-530000 1.1667678211581003
530001-535000 1.3960122322238335
535001-540000 2.159538520493656
540001-545000 3.8249120494488054
545001-550000 5.032051860424342
550001-555000 6.330461801853384
555001-560000 2.652241524725348
560001-565000 10.223992301128552
565001-570000 27.074868134689755
570001-575000 10.000870536805417
575001-580000 26.75835623090287
580001-585000 15.57316536567992
585001-590000 2.700163157730285
590001-595000 2.080098096705814
595001-600000 1.8311550312493412
600001-605000 0.927851873728459
605001-610000 1.0150604586991714
610001-615000 2.5089898861407556
615001-620000 11.007170503014075
620001-625000 3.7583609860659495
625001-630000 2.3819864521822787
630001-635000 1.8127180564880891
635001-640000 1.0963773655496545
640001-645000 2.3163288366815404
645001-650000 4.5536855887648855
650001-655000 0.7831648906063843
655001-660000 0.6695537560374953
660001-665000 0.8395010643961354
665001-670000 1.1460185387987096
670001-675000 1.0940882513139483
675001-680000 1.5826180709204027
680001-685000 1.0768997027265121
685001-690000 0.6988655549523689
690001-695000 1.0392043122560222
695001-700000 1.571196322114802
700001-705000 1.9216400834022245
705001-710000 1.9732101617874984
710001-715000 1.5632214380010436
715001-720000 1.0745088486015741
720001-725000 0.671617586817524
725001-730000 0.6507408185139469
730001-735000 0.9349046711001998
735001-740000 0.5642279121025838
740001-745000 0.7490908610857564
745001-750000 0.9492557216343802
750001-755000 2.1320494249155355
755001-760000 2.0722036914278403
760001-765000 0.6063799051169662
765001-770000 0.850137959538717
770001-775000 0.914123096963898
775001-780000 1.2479269286741024
780001-785000 1.9375025101152095
785001-790000 1.8545605241137144
790001-795000 0.9956550459271343
795001-800000 0.6566499903473333
800001-805000 0.9077917398825383
805001-810000 1.404394693082575
810001-815000 0.7752476789471705
815001-820000 1.0163375316505987
820001-825000 1.660065974085763
825001-830000 1.102406714612556
830001-835000 1.3298541188395454
835001-840000 1.184403539151795
840001-845000 1.3209853238823472
845001-850000 1.8036761284963034
850001-855000 1.3374242925250244
855001-860000 0.8400415199228015
860001-865000 1.2223284687054263
865001-870000 2.5933146156366136
870001-875000 0.719711206626115
875001-880000 0.6391611489344833
880001-885000 1.1954151319120356
885001-890000 1.283709986240771
890001-895000 0.7596445056223229
895001-900000 0.870621093048032
900001-905000 1.097401836446789
905001-910000 0.8487738595335441
910001-915000 1.1446446944372766
915001-920000 1.488790173071364
920001-925000 0.9564546552333711
925001-930000 1.6651133498048116
930001-935000 5.710940857451306
935001-940000 19.194217144340634
940001-945000 18.894459213800122
945001-950000 3.5845908473750683
950001-955000 1.557751611675916
955001-960000 2.3336048243911214
960001-965000 5.020154783861293
965001-970000 2.8278029419243094
970001-975000 2.031049608686319
975001-980000 2.828170156788453
980001-985000 1.8396789826815723
985001-990000 1.1725549854455417
990001-995000 1.3697441664124619
995001-1000000 2.603487397186911
1000001-1005000 4.5954812890192915
1005001-1010000 1.087145713114274
1010001-1015000 0.9578759326781174
1015001-1020000 1.8874751587537382
1020001-1025000 1.080271644604972
1025001-1030000 1.3030089640000573
1030001-1035000 2.6645431994685174
1035001-1040000 1.1069857485737944
1040001-1045000 1.3343021940449844
1045001-1050000 1.6995874807782787
1050001-1055000 1.6840202209435504
1055001-1060000 3.5667865308894733
1060001-1065000 1.8780755909580251
1065001-1070000 1.518750388219736
1070001-1075000 1.1298381324965259
1075001-1080000 1.5066298091155212
1080001-1085000 3.4043019919811033
1085001-1090000 1.7197206414522925
1090001-1095000 3.780499502220315
1095001-1100000 2.404944364334786
1100001-1105000 0.8013865046007533
1105001-1110000 1.2322859937299353
1110001-1115000 1.5552423351482063
1115001-1120000 2.320516623603063
1120001-1125000 3.4061678916809295
1125001-1130000 1.4120428456647878
1130001-1135000 1.4689756670150158
1135001-1140000 1.2747915597667943
1140001-1145000 1.3362677061890804
1145001-1150000 2.022400081015372
1150001-1155000 2.219920036253611
1155001-1160000 0.9855515967156383
1160001-1165000 0.8844473871476719
1165001-1170000 0.9434569070630162
1170001-1175000 2.460698910698185
1175001-1180000 3.727690236086488
1180001-1185000 0.7856695836342847
1185001-1190000 0.6863171458211763
1190001-1195000 1.2368568260218686
1195001-1200000 4.454241573217642
1200001-1205000 3.728079931121846
1205001-1210000 3.4257485936823233
1210001-1215000 2.7452079500331683
1215001-1220000 5.795878731479874
1220001-1225000 4.6909392898996725
1225001-1230000 1.3866708704364556
1230001-1235000 1.7412089465805263
1235001-1240000 3.0548977207775283
1240001-1245000 1.3090829264649095
1245001-1250000 0.5254868393242025
1250001-1255000 0.6394127389099932
1255001-1260000 3.354872371097731
1260001-1265000 2.4084770206814645
1265001-1270000 1.5388951786377587
1270001-1275000 0.9281574617894711
1275001-1280000 0.6615148500609291
1280001-1285000 1.04216531706217
1285001-1290000 1.7578572096062632
1290001-1295000 1.1593010614201165
1295001-1300000 1.4985783254093188
1300001-1305000 2.532186812879872
1305001-1310000 2.129918714100505
1310001-1315000 5.142300162705172
1315001-1320000 3.658853942038405
1320001-1325000 7.046525125165813
1325001-1330000 17.156107855289633
1330001-1335000 2.9748225169079574
1335001-1340000 4.390774815263778
1340001-1345000 4.022727639560242
1345001-1350000 3.4455302268916626
1350001-1355000 11.144136503172696
1355001-1360000 3.4951691441648127
1360001-1365000 2.0908559941082996
1365001-1370000 3.0542819068082028
1370001-1375000 1.4431910049841696
1375001-1380000 1.3096025373542879
1380001-1385000 3.3835966884210955
1385001-1390000 2.9117225945610885
1390001-1395000 3.142075725297393
1395001-1400000 1.782814849844928
1400001-1405000 0.8666114714138172
1405001-1410000 1.2230153163942392
1410001-1415000 0.7432749700140934
1415001-1420000 0.455621567212439
1420001-1425000 2.189151363810869
1425001-1430000 2.7028527225512704
1430001-1435000 0.5914618050896772
1435001-1440000 0.6015387782649421
1440001-1445000 0.7285449776291436
1445001-1450000 1.4145506162786736
1450001-1455000 2.0130297282752694
1455001-1460000 0.9568359666026176
1460001-1465000 0.9491588392794944
1465001-1470000 1.270590609023281
1470001-1475000 1.4320117837826183
1475001-1480000 2.142456487493847
1480001-1485000 3.4639833857051783
1485001-1490000 0.8885889819320718
1490001-1495000 0.8241198997546288
1495001-1500000 2.1465346685187576
1500001-1505000 1.1406125586935916
1505001-1510000 0.8778599449701334
1510001-1515000 0.9676014456727345
1515001-1520000 1.0148914486649276
1520001-1525000 0.9593750295877924
1525001-1530000 1.4014965862343063
1530001-1535000 3.1112771151335212
1535001-1540000 2.2376074720474213
1540001-1545000 1.3545473202931995
1545001-1550000 2.2612852125764986
1550001-1555000 3.048048107312651
1555001-1560000 2.0366254086557527
1560001-1565000 4.087179154938008
1565001-1570000 2.084834181781505
1570001-1575000 0.9227970639652534
1575001-1580000 1.0128458069458535
1580001-1585000 1.888179526427815
1585001-1590000 2.4931612933213287
1590001-1595000 1.3324656747002341
1595001-1600000 3.82663126649211
1600001-1605000 3.717566404446706
1605001-1610000 0.7208006444503454
1610001-1615000 0.7395073738078274
1615001-1620000 1.4143918133733568
1620001-1625000 6.832244635007317
1625001-1630000 3.1490359316410865
1630001-1635000 2.8052301536144775
1635001-1640000 2.277252722221549
1640001-1645000 2.5118247735953765
1645001-1650000 1.4165254235965858
1650001-1655000 0.7379770030635061
1655001-1660000 5.0420870116909
1660001-1665000 2.7002458431604484
1665001-1670000 0.7153590569085935
1670001-1675000 0.9404487864384982
1675001-1680000 1.294150360120516
1680001-1685000 1.5937282726553008
1685001-1690000 1.2486357661361809
1690001-1695000 1.240368718275931
1695001-1700000 1.130703138377989
1700001-1705000 0.7197343172970998
1705001-1710000 1.609137829623958
1710001-1715000 4.60744764736557
1715001-1720000 0.46254965704758794
1720001-1725000 0.47801177712560605
1725001-1730000 0.9356807179732893
1730001-1735000 1.1388549205904777
1735001-1740000 1.0390898181712966
1740001-1745000 1.041406648184932
1745001-1750000 1.5652123512286118
1750001-1755000 1.7921300985369673
1755001-1760000 1.279539405837611
1760001-1765000 1.1441780435501825
1765001-1770000 0.8744895128983686
1770001-1775000 0.7369340925517224
1775001-1780000 1.448367078547924
1780001-1785000 2.299031651666773
1785001-1790000 3.54217698791586
1790001-1795000 23.354501645240322
1795001-1800000 2.4385614657859525
1800001-1805000 1.950478458785329
1805001-1810000 3.9262147538737837
1810001-1815000 4.639065880136048
1815001-1820000 3.032386036820871
1820001-1825000 2.633304906445841
1825001-1830000 1.4794965810208442
1830001-1835000 1.0145515631172775
1835001-1840000 1.9527219849821589
1840001-1845000 4.084319704950097
1845001-1850000 3.009957408207202
1850001-1855000 3.6892592965293893
1855001-1860000 3.92793713981907
1860001-1865000 2.114310351703886
1865001-1870000 1.9104420527147283
1870001-1875000 1.3307332141576422
1875001-1880000 1.1545725301040939
1880001-1885000 2.057167218362432
1885001-1890000 1.7958163566291754
1890001-1895000 2.057469104351323
1895001-1900000 2.700726854277389
1900001-1905000 1.1012871156149613
1905001-1910000 1.3869544595550944
1910001-1915000 2.026442396929317
1915001-1920000 0.9585010136254852
1920001-1925000 1.3828420473838934
1925001-1930000 2.0552594193598486
1930001-1935000 1.2134312781679817
1935001-1940000 0.7320769505757607
1940001-1945000 0.9508536029564537
1945001-1950000 4.634273708955849
1950001-1955000 3.3218793372133537
1955001-1960000 1.3353989172178968
1960001-1965000 1.1506975261954175
1965001-1970000 1.2481245735140234
1970001-1975000 1.0930493329656477
1975001-1980000 2.4840930505916736
1980001-1985000 1.6756458026198542
1985001-1990000 0.8411874379113294
1990001-1995000 1.0103749140731075
1995001-2000000 0.8440713408799358
2000001-2005000 0.8762710494929374
2005001-2010000 0.5987169550985124
2010001-2015000 0.7502834380727702
2015001-2020000 1.3632539255023732
2020001-2025000 1.1595169762095427
2025001-2030000 0.8799679897983151
2030001-2035000 0.7532107650748572
2035001-2040000 2.0814596296752796
2040001-2045000 1.6169718283713843
2045001-2050000 0.9121946764464834
2050001-2055000 1.0983497247515686
2055001-2060000 0.8620402765762697
2060001-2065000 0.8856766354919068
2065001-2070000 1.1507116113688776
2070001-2075000 0.774418830792436
2075001-2080000 0.8942524511579094
2080001-2085000 1.1320021235714912
2085001-2090000 0.8801980554868102
2090001-2095000 1.3358290578723704
2095001-2100000 1.0700767146579604
2100001-2105000 0.7394440902337592
2105001-2110000 1.0098381438019293
2110001-2115000 7.6461704106127915
2115001-2120000 3.2148977169927786
2120001-2125000 0.7565783571990061
2125001-2130000 0.8313322065775931
2130001-2135000 1.1439067178653461
2135001-2140000 1.0225928584644899
2140001-2145000 1.1234260176478499
2145001-2150000 1.1511888012782983
2150001-2155000 1.1115259594036622
2155001-2160000 1.1836595065308655
2160001-2165000 1.073486590966227
2165001-2170000 1.3400890823753422
2170001-2175000 1.5398321022647263
2175001-2180000 1.104794471118976
2180001-2185000 0.9150416660911075
2185001-2190000 1.4685942452290381
2190001-2195000 5.324231594434922
2195001-2200000 1.4383244699758726
2200001-2205000 1.1442344454341333
2205001-2210000 1.4789866432432142
2210001-2215000 1.2966084184172213
2215001-2220000 1.0598011096742934
2220001-2225000 1.001472509459495
2225001-2230000 1.0626207684136646
2230001-2235000 1.253707485604469
2235001-2240000 1.2029706776950357
2240001-2245000 0.9167239661552117
2245001-2250000 5.8103295203424725
2250001-2255000 3.299554019218533
2255001-2260000 0.673493808579801
2260001-2265000 1.5325829779730031
2265001-2270000 2.3761029147325887
2270001-2275000 1.0238221405513852
2275001-2280000 0.9391450238432358
2280001-2285000 1.4684504871464439
2285001-2290000 1.9766944269134166
2290001-2295000 1.6454605236129953
2295001-2300000 1.2553301136035655
2300001-2305000 0.6477935669717305
2305001-2310000 0.6792398822839927
2310001-2315000 0.8668262171226029
2315001-2320000 0.8413532469926194
2320001-2325000 2.9402912563526207
2325001-2330000 1.5211268288653017
2330001-2335000 0.6903433291906391
2335001-2340000 0.6179002144201826
2340001-2345000 1.6344980154293995
2345001-2350000 2.5428068613818002
2350001-2355000 0.912599402696321
2355001-2360000 0.7631013773711935
2360001-2365000 1.421673423275454
2365001-2370000 1.9586221665320425
2370001-2375000 1.0017656807336957
2375001-2380000 1.0316092713825447
2380001-2385000 0.9084622219605385
2385001-2390000 3.414301521386979
2390001-2395000 4.355964607936843
2395001-2400000 0.9203563071824058
2400001-2405000 0.9008427821000599
2405001-2410000 0.6923744574552639
2410001-2415000 0.7983695733727014
2415001-2420000 1.5626632377740415
2420001-2425000 1.2860510793373057
2425001-2430000 2.039027573691085
2430001-2435000 1.3120028447623913
2435001-2440000 0.6942981771893476
2440001-2445000 1.054346410553701
2445001-2450000 0.9447263669344707
2450001-2455000 0.7892655787432078
2455001-2460000 1.0822175059296921
2460001-2465000 0.8570149753656706
2465001-2470000 0.5740306257981846
2470001-2475000 0.4811868021655021
2475001-2480000 2.315663752206705
2480001-2485000 4.393139218838884
2485001-2490000 1.4264902268358677
2490001-2495000 3.055209429835963
2495001-2500000 3.05675922845394
2500001-2505000 1.3556875681104184
2505001-2510000 1.443127649128291
2510001-2515000 2.71326873240512
2515001-2520000 3.7945754379034966
2520001-2525000 2.183488421748457
2525001-2530000 1.7249558122498505
2530001-2535000 3.597838714207399
2535001-2540000 3.1772388731236085
2540001-2545000 3.0617496330886387
2545001-2550000 4.597578855210866
2550001-2555000 1.9235064264704897
2555001-2560000 1.7781913438213863
2560001-2565000 2.238975983896587
2565001-2570000 2.4792898065924054
2570001-2575000 1.5139264337435323
2575001-2580000 0.8137913596384396
2580001-2585000 0.9458683854390771
2585001-2590000 0.9727510123462583
2590001-2595000 1.11026765659901
2595001-2600000 1.4515649109513955
2600001-2605000 2.0730122295627935
2605001-2610000 4.2760676891800635
2610001-2615000 1.7516552157494178
2615001-2620000 2.6968507161140707
2620001-2625000 2.0140622332387603
2625001-2630000 1.0852389840317116
2630001-2635000 1.7364267627271677
2635001-2640000 2.126312396245543
2640001-2645000 1.7798305438478232
2645001-2650000 1.4312502982006605
2650001-2655000 3.935395427197403
2655001-2660000 5.149369770402593
2660001-2665000 2.71354563149617
2665001-2670000 3.1796718986108066
2670001-2675000 1.7973991599463115
2675001-2680000 5.284365732692128
2680001-2685000 3.287980985490456
2685001-2690000 1.2503506571298628
2690001-2695000 7.564133809445299
2695001-2700000 1.903305359070607
2700001-2705000 1.0469451534575163
2705001-2710000 2.049217134993987
2710001-2715000 1.6493279058865593
2715001-2720000 0.9229443496012815
2720001-2725000 1.305709408984774
2725001-2730000 1.7080019519512872
2730001-2735000 6.40115793442653
2735001-2740000 10.600051770008909
2740001-2745000 1.7816155184361502
2745001-2750000 4.994436602004206
2750001-2755000 11.868858754303986
2755001-2760000 2.0704643137146204
2760001-2765000 1.3809562334746064
2765001-2770000 1.0667353847182404
2770001-2775000 0.9923875793738913
2775001-2780000 1.2662540238413844
2780001-2785000 1.292441202828398
2785001-2790000 0.441113232590197
2790001-2795000 0.39593202789602583
2795001-2800000 0.8861093794290305
2800001-2805000 0.8611298927270529
2805001-2810000 0.641447781979124
2810001-2815000 0.6260378098929654
2815001-2820000 0.6819811876161893
2820001-2825000 0.850454270493701
2825001-2830000 1.1116493773495795
2830001-2835000 0.9881820114255309
2835001-2840000 0.7078293525886706
2840001-2845000 0.6195415202295961
2845001-2850000 0.8206149718159399
2850001-2855000 0.8475393043545041
2855001-2860000 0.7883247866417291
2860001-2865000 1.2574766273167417
2865001-2870000 1.1910019961199114
2870001-2875000 0.6559288679192892
2875001-2880000 0.9497797552310868
2880001-2885000 1.9588406313039526
2885001-2890000 1.2829405531512668
2890001-2895000 1.4815727921118054
2895001-2900000 1.7606437981767873
2900001-2905000 1.3997742813211382
2905001-2910000 1.7602795188650788
2910001-2915000 2.7353258002411525
2915001-2920000 2.046873154731189
2920001-2925000 1.739747778087608
2925001-2930000 2.001644180108961
2930001-2935000 12.932650971295446
2935001-2940000 11.74466628028174
2940001-2945000 3.463634097926326
2945001-2950000 3.612566864929431
2950001-2955000 3.850827268792322
2955001-2960000 2.540863525860644
2960001-2965000 2.1801909888524937
2965001-2970000 4.3221561559999175
2970001-2975000 2.7534224664400635
2975001-2980000 3.2768981836924334
2980001-2985000 2.2347646430160975
2985001-2990000 1.235450465079642
2990001-2995000 1.31766287080247
2995001-3000000 0.471679344963188
3000001-3005000 0.5926977736960157
3005001-3010000 1.6758767438767228
3010001-3015000 0.9028964789354886
3015001-3020000 12.907020136942469
3020001-3025000 28.32613282893444
3025001-3030000 1.1451514104298448
3030001-3035000 1.7308278738991003
3035001-3040000 4.05820214707116
3040001-3045000 3.1931043979707
3045001-3050000 3.1033443404836163
3050001-3055000 1.984540017987771
3055001-3060000 1.7834055178770154
3060001-3065000 1.5648933879006146
3065001-3070000 6.605718785316672
3070001-3075000 26.51671488649988
3075001-3080000 3.0765822730373302
3080001-3085000 3.1339888427905715
3085001-3090000 2.5535635396482257
3090001-3095000 2.0099616264241313
3095001-3100000 14.6034588993148
3100001-3105000 7.198762283661352
3105001-3110000 2.095288303806122
3110001-3115000 2.2514624190531416
3115001-3120000 1.1733938613893464
3120001-3125000 1.6482543112274728
3125001-3130000 3.5470937122870274
3130001-3135000 2.175394898320057
3135001-3140000 2.0150477613805724
3140001-3145000 2.0068636938984894
3145001-3150000 1.4001999234770561
3150001-3155000 1.7176993316206626
3155001-3160000 2.8886835234300037
3160001-3165000 0.9785623994070347
3165001-3170000 1.033997408746981
3170001-3175000 2.4208867296206305
3175001-3180000 1.8465782440422482
3180001-3185000 2.178340183524655
3185001-3190000 1.7653644586556128
3190001-3195000 2.160342880983654
3195001-3200000 14.461306026712649
3200001-3205000 2.3738061217571675
3205001-3210000 1.695130865348886
3210001-3215000 1.9521607136748598
3215001-3220000 1.9811071383366758
3220001-3225000 5.335197213355586
3225001-3230000 3.5593844463690107
3230001-3235000 1.5245411062610552
3235001-3240000 1.5304587274913086
3240001-3245000 1.92873924036833
3245001-3250000 6.977534553166843
3250001-3255000 1.8541465388085656
3255001-3260000 1.4741061229833614
3260001-3265000 2.105872732348657
3265001-3270000 1.836250848942182
3270001-3275000 9.61039942720563
3275001-3280000 3.7489419610175676
3280001-3285000 2.0761695495993853
3285001-3290000 2.077796040819
3290001-3295000 1.7385392350027549
3295001-3300000 1.0366750959864666
3300001-3305000 2.572209077683112
3305001-3310000 5.968763513687961
3310001-3315000 1.3070580012439588
3315001-3320000 1.740120377404057
3320001-3325000 2.2086780537384993
3325001-3330000 1.6937709908846887
3330001-3335000 3.2559249652383087
3335001-3340000 4.797003347955563
3340001-3345000 0.9939966055742336
3345001-3350000 0.7828534908126631
3350001-3355000 0.9884042414377792
3355001-3360000 1.3051745870871883
3360001-3365000 1.0961028272502513
3365001-3370000 0.8936741333910834
3370001-3375000 1.153127921988369
3375001-3380000 1.0733019493476643
3380001-3385000 1.287936711556596
3385001-3390000 1.6444067273014076
3390001-3395000 1.341328963234453
3395001-3400000 1.8586307461372498
3400001-3405000 1.4776002186973773
3405001-3410000 1.0243994278979296
3410001-3415000 0.9805461263800377
3415001-3420000 1.0880743273891618
3420001-3425000 0.9344443927878103
3425001-3430000 0.7875206082354771
3430001-3435000 0.856371705835976
3435001-3440000 0.9279578689701208
3440001-3445000 0.8715536173924641
3445001-3450000 0.8190751074112849
3450001-3455000 1.1799341868283726
3455001-3460000 1.1732483470805135
3460001-3465000 1.0521991279919831
3465001-3470000 1.5490592189928483
3470001-3475000 1.9772173076097757
3475001-3480000 1.5358622937250233
3480001-3485000 1.2133302058503048
3485001-3490000 1.2747886455324753
3490001-3495000 1.3353684151674663
3495001-3500000 1.107166323470706
3500001-3505000 1.0435215552631039
3505001-3510000 1.1587589541349337
3510001-3515000 0.930061244559033
3515001-3520000 1.3082956630975593
3520001-3525000 5.435292253008284
3525001-3530000 1.5938066819122203
3530001-3535000 1.1486945981691397
3535001-3540000 1.42367982299365
3540001-3545000 1.363581293422744
3545001-3550000 1.4446137143505593
3550001-3555000 1.8458436598800438
3555001-3560000 1.7691505869486401
3560001-3565000 1.2377835951059517
3565001-3570000 1.2219890174890689
3570001-3575000 1.6164518472688494
3575001-3580000 1.7285873593555923
3580001-3585000 1.3863062687926524
3585001-3590000 1.3538716635226893
3590001-3595000 1.797349908618607
3595001-3600000 1.6541220549897877
3600001-3605000 1.4400508986267004
3605001-3610000 1.7464223720372345
3610001-3615000 2.132106219182756
3615001-3620000 2.0551504537207665
3620001-3625000 1.3832644697020922
3625001-3630000 1.1614429931060597
3630001-3635000 1.115377356005599
3635001-3640000 1.2982691950774277
3640001-3645000 1.093932160434636
3645001-3650000 1.051481396785564
3650001-3655000 2.0771800210576203
3655001-3660000 1.7094662410802208
3660001-3665000 1.4281066404899088
3665001-3670000 1.6533797433413397
3670001-3675000 1.5181650385483438
3675001-3680000 2.263093328353493
3680001-3685000 2.745440438214824
3685001-3690000 1.4267567164884771
3690001-3695000 1.3710628575250052
3695001-3700000 1.2292786534456053
3700001-3705000 1.831514052558238
3705001-3710000 3.0987712207852462
3710001-3715000 1.922174801578032
3715001-3720000 2.661330619171265
3720001-3725000 1.5463389818571
3725001-3730000 0.7749077755980619
3730001-3735000 1.6546922625524159
3735001-3740000 4.1276426824263135
3740001-3745000 0.32996989683049577
3745001-3750000 0.5523820377174191
3750001-3755000 0.9028999414280316
3755001-3760000 0.3718826226595631
3760001-3765000 1.3884898650530333
3765001-3770000 1.220426073571033
3770001-3775000 0.5076115155329378
3775001-3780000 0.4467135136298341
3780001-3785000 0.2524313249128546
3785001-3790000 0.6788722099867147
3790001-3795000 1.0447346113467861
3795001-3800000 0.5764393755360008
3800001-3805000 0.605006774742686
3805001-3810000 0.29943033079182907
3810001-3815000 0.25884075826752734
3815001-3820000 0.42567970903967517
3820001-3825000 0.8322489244979576
3825001-3830000 0.4564154924502596
3830001-3835000 0.5946071202828386
3835001-3840000 2.491749874057952
3840001-3845000 2.3782647915524033
3845001-3850000 1.4345361821774747
3850001-3855000 1.1780266517404463
3855001-3860000 1.2553715904091787
3860001-3865000 1.941613098633591
3865001-3870000 1.5409478908996348
3870001-3875000 1.1056439941311225
3875001-3880000 1.0614755533039653
3880001-3885000 1.0385907586682424
3885001-3890000 1.4119624235242674
3890001-3895000 1.0624480483008094
3895001-3900000 0.5357750888706145
3900001-3905000 0.5978496435681923
3905001-3910000 1.3492535729909205
3910001-3915000 1.365202004609063
3915001-3920000 0.8950626341743254
3920001-3925000 1.0213229545607385
3925001-3930000 1.424041558448036
3930001-3935000 1.227462103798646
3935001-3940000 1.4038079367583955
3940001-3945000 1.3489605989281717
3945001-3950000 0.922768028167778
3950001-3955000 1.601606049379096
3955001-3960000 2.849532890441062
3960001-3965000 1.3285328603226907
3965001-3970000 1.4034939908308985
3970001-3975000 1.1919954038027627
3975001-3980000 1.0610090622050505
3980001-3985000 1.3100085720020807
3985001-3990000 0.9794926449017088
3990001-3995000 0.9463149036015042
3995001-4000000 1.0782095992319014
4000001-4005000 1.134142219348116
4005001-4010000 0.881494545640113
4010001-4015000 2.0660229975465434
4015001-4020000 2.0230396164700575
4020001-4025000 1.380164509953285
4025001-4030000 3.768097362618556
4030001-4035000 1.2661344639244938
4035001-4040000 0.8063768230996334
4040001-4045000 0.9119089835859984
4045001-4050000 2.887860575634692
4050001-4055000 1.6238328735470204
4055001-4060000 0.5253632430175834
4060001-4065000 0.876503774742088
4065001-4070000 2.5347607899347504
4070001-4075000 1.7078398131993053
4075001-4080000 2.38358485229801
4080001-4085000 3.3927513001405973
4085001-4090000 1.034086729940935
4090001-4095000 0.836520246954742
4095001-4100000 1.029312677808998
4100001-4105000 0.37006010079119656
4105001-4110000 0.5302552734419658
4110001-4115000 2.5040142344051577
4115001-4120000 2.4546956679029686
4120001-4125000 1.862361976044889
4125001-4130000 1.69219002405505
4130001-4135000 1.769302806406519
4135001-4140000 1.9210172120844138
4140001-4145000 5.400223668171271
4145001-4150000 8.241985214884517
4150001-4155000 1.3023272598441267
4155001-4160000 1.1112903565665475
4160001-4165000 1.6292212995425666
4165001-4170000 1.852738977446598
4170001-4175000 2.9562839202748874
4175001-4180000 5.624566038444346
4180001-4185000 4.6764725453296005
4185001-4190000 3.5991058816312433
4190001-4195000 2.649317567248635
4195001-4200000 3.8107871871014725
4200001-4205000 2.0001855803156534
4205001-4210000 1.4786121803672931
4210001-4215000 3.594156468593805
4215001-4220000 11.040429467870023
4220001-4225000 3.9348192690394046
4225001-4230000 1.574555820516823
4230001-4235000 2.2354595129527888
4235001-4240000 8.140102662081048
4240001-4245000 2.4339741291284755
4245001-4250000 1.0952904220468358
4250001-4255000 1.5086569617800671
4255001-4260000 6.926431354301376
4260001-4265000 2.5533530400684814
4265001-4270000 1.4075121549756118
4270001-4275000 5.4706724367117445
4275001-4280000 2.5743885806214637
4280001-4285000 1.0838293060826452
4285001-4290000 1.8234501742811868
4290001-4295000 1.0949258497560987
4295001-4300000 1.0838431312069658
4300001-4305000 1.7714549804218214
4305001-4310000 21.058511624877262
4310001-4315000 3.4996933382558377
4315001-4320000 2.7609777362586434
4320001-4325000 4.790391708269262
4325001-4330000 3.0875248572670233
4330001-4335000 7.496301168068984
4335001-4340000 4.789946374238041
4340001-4345000 4.415501556281772
4345001-4350000 2.774131555713125
4350001-4355000 1.5180243611061552
4355001-4360000 3.1868433977709363
4360001-4365000 1.3907545172400517
4365001-4370000 1.295703450999421
4370001-4375000 3.786536194682565
4375001-4380000 4.316938989913621
4380001-4385000 2.37005349069746
4385001-4390000 2.1806110763479634
4390001-4395000 2.0552070334176857
4395001-4400000 2.263708213126987
4400001-4405000 2.864168243770084
4405001-4410000 2.346930457626599
4410001-4415000 2.261340688155078
4415001-4420000 1.6189697530049438
4420001-4425000 8.870952180650521
4425001-4430000 40.4234899479668
4430001-4435000 2.9621838830402694
4435001-4440000 1.9452824065148886
4440001-4445000 3.7546490767233243
4445001-4450000 4.570888096381819
4450001-4455000 1.319604752408867
4455001-4460000 1.2455481513103024
4460001-4465000 1.1085665453654419
4465001-4470000 2.065498001674122
4470001-4475000 2.7234163089420425
4475001-4480000 1.6592349726765905
4480001-4485000 2.3215760144417685
4485001-4490000 2.734862390608185
4490001-4495000 2.5738053845988316
4495001-4500000 2.5989043091248045
4500001-4505000 2.6450363804546404
4505001-4510000 2.053534217333787
4510001-4515000 5.388513258544106
4515001-4520000 4.971134080082187
4520001-4525000 1.4303561134627083
4525001-4530000 1.0150042247363489
4530001-4535000 1.343901351125727
4535001-4540000 3.7706053064677096
4540001-4545000 1.3669186408002938
4545001-4550000 1.1194316066342402
4550001-4555000 0.9029154216104374
4555001-4560000 0.8334620907741178
4560001-4565000 3.1308509151789448
4565001-4570000 1.5796721487002914
4570001-4575000 1.8201553731550462
4575001-4580000 2.1299292084179022
4580001-4585000 0.910177025560331
4585001-4590000 2.3998430200561254
4590001-4595000 1.6114567552726418
4595001-4600000 0.9585763730683672
4600001-4605000 1.2852966242226245
4605001-4610000 1.0875254179737346
4610001-4615000 0.9613298670311009
4615001-4620000 1.0677774816138543
4620001-4625000 0.735285626652654
4625001-4630000 0.9845047734781186
4630001-4635000 1.481664719533328
4635001-4640000 1.335638186522104
4640001-4645000 2.2338109478749093
4645001-4650000 2.313770189447851
4650001-4655000 1.8346122707558634
4655001-4660000 1.3181798212713056
4660001-4665000 1.6883578905163967
4665001-4670000 1.4339267512104272
4670001-4675000 4.689191298034728
4675001-4680000 9.480023775545602
4680001-4685000 0.6923687385724583
4685001-4690000 0.7948432328167924
4690001-4695000 0.9696757923585063
4695001-4700000 0.7945470450383226
4700001-4705000 0.8683643642778972
4705001-4710000 0.7385166658088137
4710001-4715000 0.7319621049226358
4715001-4720000 2.0280336351858357
4720001-4725000 2.572126731161345
4725001-4730000 1.3854243987290253
4730001-4735000 1.584867367370392
4735001-4740000 1.2443498004116094
4740001-4745000 0.7831891791653602
4745001-4750000 3.346421352927211
4750001-4755000 3.4232087098224744
4755001-4760000 1.4197282592532736
4760001-4765000 4.1924260960011575
4765001-4770000 1.7662467121598375
4770001-4775000 0.5910772072587258
4775001-4780000 0.4451052204665577
4780001-4785000 3.706223281192936
4785001-4790000 11.522274804837943
4790001-4795000 0.7482088650926283
4795001-4800000 0.7074104940767277
4800001-4805000 0.8673012344573827
4805001-4810000 1.293747301489667
4810001-4815000 2.074665222852156
4815001-4820000 1.7267142759399745
4820001-4825000 1.274778686051856
4825001-4830000 1.334624299971527
4830001-4835000 1.733837204737863
4835001-4840000 2.6046567287498568
4840001-4845000 3.723297195955894
4845001-4850000 2.108410930345329
4850001-4855000 1.2136075138960398
4855001-4860000 1.1131279797359923
4860001-4865000 1.2069281081619307
4865001-4870000 5.469053610364474
4870001-4875000 2.7480701615323926
4875001-4880000 1.1654935827795896
4880001-4885000 1.4799975917739079
4885001-4890000 1.707065871974339
4890001-4895000 1.807615626601727
4895001-4900000 0.9486364066589656
4900001-4905000 1.2881259634444346
4905001-4910000 1.637219883347206
4910001-4915000 0.9196061687537953
4915001-4920000 1.1733891535526004
4920001-4925000 5.565625706963147
4925001-4930000 7.420202833445974
4930001-4935000 4.027387273068074
4935001-4940000 3.5032750533430064
4940001-4945000 2.4377061134356475
4945001-4950000 5.370160725818167
4950001-4955000 2.432572764845017
4955001-4960000 1.154690462760877
4960001-4965000 1.815585846236018
4965001-4970000 2.2918323678326167
4970001-4975000 1.6492015413578318
4975001-4980000 1.011768400878956
4980001-4985000 0.9758223503389919
4985001-4990000 1.2338214353581944
4990001-4995000 0.9991809041712901
4995001-5000000 4.083893406906074
5000001-5005000 8.411446797503531
5005001-5010000 0.6516820772519183
5010001-5015000 1.1694415896543209
5015001-5020000 1.6864202141540725
5020001-5025000 1.149841302055171
5025001-5030000 1.0277871198701691
5030001-5035000 0.9666874000216013
5035001-5040000 3.127242397204873
5040001-5045000 2.2781509686837484
5045001-5050000 1.1566295973675031
5050001-5055000 1.3548724504977412
5055001-5060000 1.836350502348434
5060001-5065000 2.132878676454239
5065001-5070000 1.5620917061380195
5070001-5075000 1.390078503095135
5075001-5080000 1.018425169553472
5080001-5085000 1.02392827125195
5085001-5090000 1.0605253952631484
5090001-5095000 1.1085807938334054
5095001-5100000 2.1136856825662105
5100001-5105000 1.1993310817007368
5105001-5110000 0.8571835008213418
5110001-5115000 1.3714433912510655
5115001-5120000 2.9143146125892243
5120001-5125000 2.1156731395398434
5125001-5130000 2.8575472435094103
5130001-5135000 7.294926538538996
5135001-5140000 1.635727697333908
5140001-5145000 1.0675613168007076
5145001-5150000 1.2666886362604444
5150001-5155000 17.373107159485834
5155001-5160000 4.2468458480810805
5160001-5165000 1.1862595819209816
5165001-5170000 3.228650044409936
5170001-5175000 7.0006221589896676
5175001-5180000 1.68704662292039
5180001-5185000 2.1193220442375513
5185001-5190000 4.4110742316481995
5190001-5195000 2.3135594578127905
5195001-5200000 1.591015720409898
5200001-5205000 3.3686227870067826
5205001-5210000 3.0975410707938678
5210001-5215000 1.4476552830551201
5215001-5220000 1.9405330863027117
5220001-5225000 2.111024751417024
5225001-5230000 3.3991155055332256
5230001-5235000 1.545750366775804
5235001-5240000 0.7137955872879631
5240001-5245000 0.7261801177602726
5245001-5250000 0.8706496949155224
5250001-5255000 1.0966166545458877
5255001-5260000 1.1245242638831492
5260001-5265000 1.6330792067863151
5265001-5270000 1.5788831580492535
5270001-5275000 3.1440260637384867
5275001-5280000 7.501665803135475
5280001-5285000 3.3773190668084574
5285001-5290000 1.8951494774974043
5290001-5295000 4.386861266872835
5295001-5300000 3.884118979282873
5300001-5305000 0.9547403607440349
5305001-5310000 1.421132948688495
5310001-5315000 4.456330772238729
5315001-5320000 6.60334456110641
5320001-5325000 2.8355901313349134
5325001-5330000 2.8833506791448404
5330001-5335000 3.0061022812668705
5335001-5340000 2.993903307959495
5340001-5345000 6.6099228805298225
5345001-5350000 5.802612452553956
5350001-5355000 1.1540381457976598
5355001-5360000 0.9581550405254062
5360001-5365000 1.851092674284432
5365001-5370000 1.7133170831290292
5370001-5375000 2.8253204331550466
5375001-5380000 4.302601576960564
5380001-5385000 1.805453614024
5385001-5390000 2.444294596812466
5390001-5395000 2.816450592784368
5395001-5400000 2.282679832355293
5400001-5405000 4.018362053247922
5405001-5410000 3.2266652722070295
5410001-5415000 6.739304596466729
5415001-5420000 8.762457084881271
5420001-5425000 1.0624828481630633
5425001-5430000 1.6544130718804066
5430001-5435000 1.9777490875169885
5435001-5440000 2.414621097101759
5440001-5445000 5.536903322695271
5445001-5450000 1.9259157471282462
5450001-5455000 1.098956879898534
5455001-5460000 1.4196694527235154
5460001-5465000 1.3582254921997825
5465001-5470000 1.3968123156170482
5470001-5475000 2.311158820226576
5475001-5480000 2.6482217568929665
5480001-5485000 3.3885833901731863
5485001-5490000 5.054895253196142
5490001-5495000 4.680920116942786
5495001-5500000 1.5144615623485613
5500001-5505000 1.2023402601239963
5505001-5510000 4.430716035926008
5510001-5515000 3.4433088932037785
5515001-5520000 1.2233471366949402
5520001-5525000 1.5102962683258847
5525001-5530000 1.8988285526169972
5530001-5535000 2.603375118450326
5535001-5540000 1.2071828304571472
5540001-5545000 0.646359534760629
5545001-5550000 1.1556219039841886
5550001-5555000 3.0748877816829974
5555001-5560000 1.0161619792645993
5560001-5565000 0.8716227172437613
5565001-5570000 1.5733710950511879
5570001-5575000 2.527590203433866
5575001-5580000 5.51095344259803
5580001-5585000 3.1384059350721083
5585001-5590000 2.0029921064976457
5590001-5595000 2.472017432172537
5595001-5600000 1.5655127298019675
5600001-5605000 1.1162137489452935
5605001-5610000 1.264536675684671
5610001-5615000 1.7453367257121957
5615001-5620000 1.6727408339482588
5620001-5625000 2.252418782260922
5625001-5630000 4.139120084240803
5630001-5635000 1.353648757577911
5635001-5640000 1.4387001163961035
5640001-5645000 3.556214174554821
5645001-5650000 0.6628128348870558
5650001-5655000 0.2619021448893934
5655001-5660000 0.243299682257396
5660001-5665000 0.4432540691633565
5665001-5670000 0.8115304409313147
5670001-5675000 0.7552490262443341
5675001-5680000 0.9568990860706895
5680001-5685000 0.7534399224164768
5685001-5690000 0.4083824121129379
5690001-5695000 0.7115129352033583
5695001-5700000 1.319951125014278
5700001-5705000 0.498239318710814
5705001-5710000 0.5434393812924405
5710001-5715000 0.9337683953869158
5715001-5720000 0.8138968050389143
5720001-5725000 0.6188951472946006
5725001-5730000 0.8453522052643129
5730001-5735000 0.649647118220283
5735001-5740000 0.3062696941616769
5740001-5745000 0.3713472362313051
5745001-5750000 0.6210196125152978
5750001-5755000 0.404333305466844
5755001-5760000 0.4971734419562208
5760001-5765000 0.8725122960219132
5765001-5770000 1.072196457271687
5770001-5775000 0.7127099623371085
5775001-5780000 0.40477026172558755
5780001-5785000 0.37933413586785436
5785001-5790000 0.5715139720002685
5790001-5795000 0.7454825696016314
5795001-5800000 0.576258022238273
5800001-5805000 0.665421446727581
5805001-5810000 0.7730668073483387
5810001-5815000 0.9401393908855987
5815001-5820000 0.9918469665809526
5820001-5825000 1.039710356450441
5825001-5830000 1.2224770753626675
5830001-5835000 0.8955887328684513
5835001-5840000 1.469669268709352
5840001-5845000 5.075502985736488
5845001-5850000 2.85833463640538
5850001-5855000 2.400851408068558
5855001-5860000 1.5576342882375642
5860001-5865000 0.829430693445478
5865001-5870000 0.9815658880974002
5870001-5875000 5.183359172349415
5875001-5880000 1.893539904168459
5880001-5885000 0.7986847312368324
5885001-5890000 1.2472254501310398
5890001-5895000 2.5803249250185787
5895001-5900000 2.005143387185396
5900001-5905000 2.8124013538720014
5905001-5910000 8.447949279523433
5910001-5915000 2.6359304186876487
5915001-5920000 1.757405640401308
5920001-5925000 3.3672960803860823
5925001-5930000 3.530491288208283
5930001-5935000 1.3296225971206939
5935001-5940000 2.287317021823327
5940001-5945000 5.818286554485257
5945001-5950000 4.508485457274163
5950001-5955000 8.629471784933255
5955001-5960000 8.325434364397898
5960001-5965000 6.206171079292563
5965001-5970000 7.142492295080551
5970001-5975000 6.955702887392947
5975001-5980000 6.955702887392947
5980001-5985000 6.955702887392947
5985001-5990000 6.955702887392947
5990001-5995000 6.955702887392947
5995001-6000000 6.955702887392947
6000001-6005000 6.955702887392947
6005001-6010000 6.632616704477368
6010001-6015000 6.832562250869145
6015001-6020000 7.484537838095517
6020001-6025000 1.993713329293212
6025001-6030000 1.2251128388658679
6030001-6035000 1.901476344262054
6035001-6040000 1.417855058987911
6040001-6045000 1.3553192850042375
6045001-6050000 1.0926990994348587
6050001-6055000 0.5153816343202258
6055001-6060000 0.5871192861007191
6060001-6065000 2.8211562196206303
6065001-6070000 0.8313276157375196
6070001-6075000 0.6619918061413282
6075001-6080000 0.7428335985606429
6080001-6085000 0.7731504429039614
6085001-6090000 0.7300972379004174
6090001-6095000 0.3891147824538386
6095001-6100000 0.8662936374094142
6100001-6105000 1.7455539578076875
6105001-6110000 0.4415457152683417
6110001-6115000 0.9681352390156267
6115001-6120000 1.8228583732812695
6120001-6125000 1.4214865493335327
6125001-6130000 2.8930526170458686
6130001-6135000 1.1067507704083708
6135001-6140000 0.9080823138805849
6140001-6145000 0.8386152957807795
6145001-6150000 0.5064815736091215
6150001-6155000 0.546500911371824
6155001-6160000 0.6236879908124474
6160001-6165000 0.6392984356446432
6165001-6170000 0.916531116058225
6170001-6175000 0.8724996400339069
6175001-6180000 0.696572077199496
6180001-6185000 0.9028374258090553
6185001-6190000 1.0203970748287097
6190001-6195000 0.9688242528287352
6195001-6200000 1.5923509316211393
6200001-6205000 1.319912183089275
6205001-6210000 1.0577203191446558
6210001-6215000 0.9823644547120306
6215001-6220000 0.5372487134019114
6220001-6225000 0.4848254556712565
6225001-6230000 1.736386565598412
6230001-6235000 0.523698073213571
6235001-6240000 0.42473167460957334
6240001-6245000 0.34797307523383303
6245001-6250000 0.2758855412010543
6250001-6255000 0.6539783725868127
6255001-6260000 0.3972223701209142
6260001-6265000 0.40542888345602673
6265001-6270000 0.679496509049279
6270001-6275000 0.699673923366625
6275001-6280000 0.33709206767400773
6280001-6285000 0.39601123635311647
6285001-6290000 1.079876878721161
6290001-6295000 2.002397241522257
6295001-6300000 0.8491408116104437
6300001-6305000 0.5213029104480218
6305001-6310000 0.7502260961842956
6310001-6315000 0.9932370944097579
6315001-6320000 0.6884369887761476
6320001-6325000 0.786537018754088
6325001-6330000 4.819302909705686
6330001-6335000 3.266673244401092
6335001-6340000 1.2130834596456486
6340001-6345000 1.1563941654844432
6345001-6350000 1.428575558750366
6350001-6355000 3.019559808708461
6355001-6360000 2.144381460273068
6360001-6365000 0.8186272701754005
6365001-6370000 0.5999011162513992
6370001-6375000 11.945239260318772
6375001-6380000 9.772742364441482
6380001-6385000 0.951296769811715
6385001-6390000 0.8646868208949073
6390001-6395000 1.085535187195672
6395001-6400000 1.2971145461283167
6400001-6405000 1.205688470557576
6405001-6410000 1.1921809764278026
6410001-6415000 1.3599205660427576
6415001-6420000 1.252241205373287
6420001-6425000 0.6686111398233842
6425001-6430000 0.802514177948163
6430001-6435000 1.4899751715266405
6435001-6440000 0.9562817236720028
6440001-6445000 1.1107602037028492
6445001-6450000 1.9075670605198578
6450001-6455000 1.3156869887593563
6455001-6460000 1.3194453391377587
6460001-6465000 1.0263440212690786
6465001-6470000 0.70995112899393
6470001-6475000 0.9972418843434459
6475001-6480000 0.8181743520649568
6480001-6485000 0.7274516184717497
6485001-6490000 1.5225599395405176
6490001-6495000 3.1913267504707887
6495001-6500000 4.365467655207711
6500001-6505000 1.2735468596020767
6505001-6510000 0.6275370350356796
6510001-6515000 1.189768568258103
6515001-6520000 1.978957306926231
6520001-6525000 0.7524997812396829
6525001-6530000 0.8405160368850387
6530001-6535000 1.1984621202612207
6535001-6540000 1.122479843427529
6540001-6545000 0.7826008906696296
6545001-6550000 1.5751129552314496
6550001-6555000 5.003476577731698
6555001-6560000 1.3883318815436225
6560001-6565000 0.7894274751929234
6565001-6570000 0.67273464035173
6570001-6575000 3.2847101402611885
6575001-6580000 1.834737521269944
6580001-6585000 0.8246332257576193
6585001-6590000 0.8404503616676506
6590001-6595000 0.9888693307674623
6595001-6600000 2.2108175508463215
6600001-6605000 1.0135757438119695
6605001-6610000 0.6748972243610895
6610001-6615000 1.132689148051067
6615001-6620000 1.2203480050098876
6620001-6625000 0.7670428795655422
6625001-6630000 0.8623229608765828
6630001-6635000 0.56255556849481
6635001-6640000 0.5490706592328702
6640001-6645000 0.9424240397092883
6645001-6650000 0.8103364382162935
6650001-6655000 1.0136430446221765
6655001-6660000 1.152986498063557
6660001-6665000 1.378563514488509
6665001-6670000 2.893976741148817
6670001-6675000 1.4974603258949009
6675001-6680000 0.9224599108383557
6680001-6685000 1.5078648455214168
6685001-6690000 4.88631492279656
6690001-6695000 1.3513633353421988
6695001-6700000 0.953533967692637
6700001-6705000 2.4001822132091544
6705001-6710000 1.5648581481130523
6710001-6715000 1.0589630634520952
6715001-6720000 1.5490711441376568
6720001-6725000 0.7461006572131123
6725001-6730000 0.6111707627750231
6730001-6735000 0.808790409625536
6735001-6740000 1.1435397894613655
6740001-6745000 0.801664581159761
6745001-6750000 0.6833495185204942
6750001-6755000 1.5848722532241768
6755001-6760000 1.3787580672289872
6760001-6765000 0.7977448991304098
6765001-6770000 0.8419736174012955
6770001-6775000 1.3645837507714964
6775001-6780000 1.0294513745064582
6780001-6785000 1.7318890165504879
6785001-6790000 4.503035230052098
6790001-6795000 2.9179905855180635
6795001-6800000 3.4407887202066605
6800001-6805000 3.4407887202066605
6805001-6810000 3.4407887202066605
6810001-6815000 3.4407887202066605
6815001-6820000 3.4407887202066605
6820001-6825000 3.4407887202066605
6825001-6830000 3.4407887202066605
6830001-6835000 3.4407887202066605
6835001-6840000 3.6015975915919087
6840001-6845000 3.132520207773131
6845001-6850000 4.128034585939032
6850001-6855000 6.691996913683749
6855001-6860000 5.699799846544921
6860001-6865000 2.9938214786503443
6865001-6870000 1.654089125495158
6870001-6875000 1.836454816980193
6875001-6880000 1.9327733797509128
6880001-6885000 2.260008046203963
6885001-6890000 5.146155918657013
6890001-6895000 3.634722202217203
6895001-6900000 5.34797074336861
6900001-6905000 2.5301714600288356
6905001-6910000 0.5929848781309685
6910001-6915000 0.5357198320530719
6915001-6920000 1.399415520206947
6920001-6925000 3.7630341893466333
6925001-6930000 2.376611323814693
6930001-6935000 3.7713351873767103
6935001-6940000 2.6089245044203326
6940001-6945000 1.7950912596348003
6945001-6950000 3.7464561438111996
6950001-6955000 5.051519015657986
6955001-6960000 2.153275364662026
6960001-6965000 1.4377736361850528
6965001-6970000 7.990756205084051
6970001-6975000 32.45011450477616
6975001-6980000 3.130954279146196
6980001-6985000 2.227667776174287
6985001-6990000 1.5085817913519208
6990001-6995000 2.6122529469492957
6995001-7000000 4.413446702659162
7000001-7005000 1.5136097549430603
7005001-7010000 1.057415293460984
7010001-7015000 0.953543023672111
7015001-7020000 1.3982563245378772
7020001-7025000 1.7681739198235178
7025001-7030000 1.9496510453334117
7030001-7035000 1.9448051553714034
7035001-7040000 1.4318406015325262
7040001-7045000 1.3697651950442908
7045001-7050000 1.4145006053093416
7050001-7055000 6.629892017514666
7055001-7060000 2.44429012340713
7060001-7065000 0.745315424556558
7065001-7070000 0.9817921722138758
7070001-7075000 0.9886561655501446
7075001-7080000 1.1917321387789725
7080001-7085000 1.2109286214642478
7085001-7090000 1.0643939423149218
7090001-7095000 1.5741201638863114
7095001-7100000 3.334206464131784
7100001-7105000 3.082565682843223
7105001-7110000 2.187436454355344
7110001-7115000 1.7930210674292213
7115001-7120000 1.3017013082910807
7120001-7125000 1.1027572879709098
7125001-7130000 1.1905502224322946
7130001-7135000 1.1187943086548362
7135001-7140000 1.8215388107903807
7140001-7145000 1.8534163316598882
7145001-7150000 1.3510512531787473
7150001-7155000 2.9534404977306097
7155001-7160000 1.5844958850432156
7160001-7165000 0.8272090697327666
7165001-7170000 6.6172271562727305
7170001-7175000 12.297463908649389
7175001-7180000 0.9282579600485092
7180001-7185000 0.9239629395890078
7185001-7190000 1.1742993054300612
7190001-7195000 2.343657353042547
7195001-7200000 1.4839415629199955
7200001-7205000 0.7202829031014532
7205001-7210000 1.041072975310958
7210001-7215000 1.0705159776801216
7215001-7220000 0.8123224545657968
7220001-7225000 1.3499978960525496
7225001-7230000 1.0150033213664278
7230001-7235000 0.6309721409712679
7235001-7240000 0.5453037692774697
7240001-7245000 0.7033898832533881
7245001-7250000 1.0529497091178182
7250001-7255000 1.1305505242665335
7255001-7260000 1.735370939549629
7260001-7265000 1.3994596782012902
7265001-7270000 1.1030004205025068
7270001-7275000 1.3314322113296069
7275001-7280000 1.4133709001371926
7280001-7285000 1.3293895453314903
7285001-7290000 1.1234980827453582
7290001-7295000 1.7721243881692859
7295001-7300000 3.5084621296969956
7300001-7305000 2.4450108165869078
7305001-7310000 1.626705061985582
7310001-7315000 2.968853662526984
7315001-7320000 2.5275166474779787
7320001-7325000 0.7906951258384955
7325001-7330000 0.9361631455017879
7330001-7335000 1.6753981539951135
7335001-7340000 2.0687146763638764
7340001-7345000 3.1319935327537953
7345001-7350000 3.2704123729641017
7350001-7355000 11.834040561407875
7355001-7360000 14.957378414414885
7360001-7365000 1.6383603498658361
7365001-7370000 1.4535327637599418
7370001-7375000 0.8310968223213037
7375001-7380000 0.6279552413356853
7380001-7385000 0.6954119612054771
7385001-7390000 0.7513714297001197
7390001-7395000 0.8593083018984323
7395001-7400000 0.9814773029309138
7400001-7405000 1.1006289315100848
7405001-7410000 1.3605385755296246
7410001-7415000 0.8214973695023415
7415001-7420000 0.6835939911869678
7420001-7425000 1.0928030839705598
7425001-7430000 1.3288588280704223
7430001-7435000 0.680979373361045
7435001-7440000 1.6934679033586972
7440001-7445000 3.7466969757957127
7445001-7450000 0.762742850567241
7450001-7455000 0.8925880076475192
7455001-7460000 0.7513775000695506
7460001-7465000 0.372705722684671
7465001-7470000 0.3353811653754203
7470001-7475000 0.6893858149477814
7475001-7480000 1.2029233506240027
7480001-7485000 0.5250605392109031
7485001-7490000 0.6197273243849948
7490001-7495000 1.1184845755629271
7495001-7500000 0.41548902558134965
7500001-7505000 0.19400585956192434
7505001-7510000 0.25385470540224603
7510001-7515000 0.9982526093846061
7515001-7520000 0.8164549392759821
7520001-7525000 0.45268792453208007
7525001-7530000 0.557002831916697
7530001-7535000 1.1975867379013465
7535001-7540000 1.5457832339664113
7540001-7545000 0.9147157316148977
7545001-7550000 0.6551864195002418
7550001-7555000 0.8834993687621878
7555001-7560000 0.9423380053500249
7560001-7565000 0.6757432283883918
7565001-7570000 0.4374479020343846
7570001-7575000 0.5468146870058314
7575001-7580000 0.354063424681734
7580001-7585000 0.3516039898332171
7585001-7590000 0.7672100633732741
7590001-7595000 0.7444869984655714
7595001-7600000 0.7354474165265451
7600001-7605000 0.8461909761900666
7605001-7610000 0.9759984262927607
7610001-7615000 0.7940086143530344
7615001-7620000 0.8405564778600016
7620001-7625000 0.8891613288111678
7625001-7630000 1.0955013697819822
7630001-7635000 1.065426712888481
7635001-7640000 0.7399918033658361
7640001-7645000 0.9363123401960857
7645001-7650000 1.268501140508965
7650001-7655000 0.971116759451777
7655001-7660000 1.7653526586950992
7660001-7665000 2.3931809350533446
7665001-7670000 2.0130089329210263
7670001-7675000 1.6167995951941705
7675001-7680000 2.190242719875132
7680001-7685000 3.691034391945968
7685001-7690000 1.568907656547472
7690001-7695000 1.07525821551305
7695001-7700000 1.2619844603211638
7700001-7705000 2.394377683859995
7705001-7710000 1.1880358978506738
7710001-7715000 0.6896631409060547
7715001-7720000 0.7083571015698815
7720001-7725000 0.9220397469053739
7725001-7730000 0.6057808542455085
7730001-7735000 0.6161460632744201
7735001-7740000 0.7600653319133782
7740001-7745000 0.6228831056730311
7745001-7750000 0.9379204087284971
7750001-7755000 0.9863123235735018
7755001-7760000 1.3565024406678416
7760001-7765000 1.2373709298005167
7765001-7770000 0.751104892639515
7770001-7775000 0.9849531343392783
7775001-7780000 1.0003032044163815
7780001-7785000 2.715410419106257
7785001-7790000 3.049407024728631
7790001-7795000 1.9362241747869575
7795001-7800000 3.4620730652069978
7800001-7805000 5.097246149510155
7805001-7810000 7.9761963979452295
7810001-7815000 2.505084056833679
7815001-7820000 1.6683251424754335
7820001-7825000 20.202638372231906
7825001-7830000 5.439266567371384
7830001-7835000 1.5198636697771466
7835001-7840000 2.424613897632688
7840001-7845000 3.036971759100225
7845001-7850000 2.087293700336657
7850001-7855000 5.382479703337847
7855001-7860000 10.398788550764225
7860001-7865000 1.2768619971635597
7865001-7870000 6.0125356636342975
7870001-7875000 8.063944453203938
7875001-7880000 1.442674848446388
7880001-7885000 2.476301023998995
7885001-7890000 2.8875079428353905
7890001-7895000 1.6852441426447515
7895001-7900000 1.7267569799937073
7900001-7905000 2.6856445368147757
7905001-7910000 3.3428973411646665
7910001-7915000 3.0060995808248605
7915001-7920000 1.8163215722308894
7920001-7925000 3.865784234674242
7925001-7930000 18.63989612415313
7930001-7935000 1.8088286077361388
7935001-7940000 5.189299326124684
7940001-7945000 4.437491107404451
7945001-7950000 0.8412612838163916
7950001-7955000 1.0965182548223216
7955001-7960000 2.280069289394621
7960001-7965000 1.988009288191931
7965001-7970000 0.9138276615898923
7970001-7975000 1.0613286517614688
7975001-7980000 1.2923127796858733
7980001-7985000 1.0651563070698178
7985001-7990000 1.1557051587894012
7990001-7995000 1.2013219583105315
7995001-8000000 10.59198398813732
8000001-8005000 10.945730467254114
8005001-8010000 1.5288289751026494
8010001-8015000 1.382703399872835
8015001-8020000 0.9686607532770447
8020001-8025000 1.049519528585731
8025001-8030000 1.1194793752363552
8030001-8035000 0.771535712039945
8035001-8040000 0.7640669530230711
8040001-8045000 1.4571257070070434
8045001-8050000 0.9578709867941093
8050001-8055000 0.7047925722386903
8055001-8060000 0.8999447259211916
8060001-8065000 0.9507426137152883
8065001-8070000 0.7637925862050252
8070001-8075000 0.8918581143864894
8075001-8080000 0.9442436551954113
8080001-8085000 0.7720491094378363
8085001-8090000 0.9432016198374267
8090001-8095000 0.7485752391603082
8095001-8100000 0.9165901672586055
8100001-8105000 1.1097918163437384
8105001-8110000 1.0074909571180917
8110001-8115000 2.062025340670724
8115001-8120000 1.506093888868343
8120001-8125000 0.8276029084792704
8125001-8130000 0.7948811539448418
8130001-8135000 3.845893930001044
8135001-8140000 2.083121815671971
8140001-8145000 0.81893912003084
8145001-8150000 2.0992753322160644
8150001-8155000 3.5312732069255564
8155001-8160000 2.3489441184154334
8160001-8165000 4.922530933053096
8165001-8170000 3.141418754919741
8170001-8175000 1.3523449639131555
8175001-8180000 1.3889766895090412
8180001-8185000 1.0801215375803481
8185001-8190000 1.87466068679061
8190001-8195000 3.951587877707087
8195001-8200000 2.6031866227958083
8200001-8205000 1.6152001162091292
8205001-8210000 0.9067670501351692
8210001-8215000 3.637843190059472
8215001-8220000 5.8065990196252235
8220001-8225000 1.0369485025463776
8225001-8230000 1.4353880850437817
8230001-8235000 1.2749447357007178
8235001-8240000 1.62551459814666
8240001-8245000 4.1204918132067565
8245001-8250000 2.9661843921767432
8250001-8255000 1.9438179354168459
8255001-8260000 2.000581150625931
8260001-8265000 1.3320727713354859
8265001-8270000 0.7132265901981408
8270001-8275000 1.6164516926833348
8275001-8280000 2.4428049016461126
8280001-8285000 0.838912165506051
8285001-8290000 0.8531742698421096
8290001-8295000 1.0599612401178946
8295001-8300000 1.4664401320533957
8300001-8305000 2.311544293860606
8305001-8310000 1.7202781987536682
8310001-8315000 1.717652256556011
8315001-8320000 2.6706265788951558
8320001-8325000 2.496047036162497
8325001-8330000 11.506943574330263
8330001-8335000 5.422447961464318
8335001-8340000 0.5847290562293619
8340001-8345000 0.8504591982591083
8345001-8350000 1.0248542440653703
8350001-8355000 0.7730473142739334
8355001-8360000 1.1086051494498301
8360001-8365000 3.1393407713833907
8365001-8370000 1.7911991530580467
8370001-8375000 1.3789589361084331
8375001-8380000 0.9329478202589937
8380001-8385000 1.2052936503790197
8385001-8390000 1.2778172280823843
8390001-8395000 0.7836178353056322
8395001-8400000 1.1192541796576614
8400001-8405000 1.0455313023643216
8405001-8410000 0.6527780864740592
8410001-8415000 0.7384011893676939
8415001-8420000 1.4208975099838197
8420001-8425000 1.2045164650283648
8425001-8430000 0.9964088665333342
8430001-8435000 0.720798204351291
8435001-8440000 0.634920103862607
8440001-8445000 0.9742628367633839
8445001-8450000 0.8312015355937608
8450001-8455000 0.6684937625816081
8455001-8460000 0.7377523194833361
8460001-8465000 0.5703966378443347
8465001-8470000 0.4513766733012986
8470001-8475000 3.369631364891834
8475001-8480000 4.063624588435024
8480001-8485000 1.1383770004548566
8485001-8490000 1.2900532233017064
8490001-8495000 1.116888910927198
8495001-8500000 1.224644624525947
8500001-8505000 1.0772359335202333
8505001-8510000 0.6334381379891223
8510001-8515000 0.6959135088039716
8515001-8520000 1.3294667264464644
8520001-8525000 0.9267697418973633
8525001-8530000 3.2535122303085147
8530001-8535000 12.375006400316481
8535001-8540000 3.584801309531852
8540001-8545000 3.348781424725564
8545001-8550000 1.9409399479771896
8550001-8555000 1.2166250802666863
8555001-8560000 1.5333143936685352
8560001-8565000 2.0127009167183996
8565001-8570000 1.1370861153243832
8570001-8575000 1.3002669839669265
8575001-8580000 7.203554481056908
8580001-8585000 3.3894588093175497
8585001-8590000 2.3022246786025478
8590001-8595000 1.2697502382111396
8595001-8600000 0.7005003687085184
8600001-8605000 0.9066879701897612
8605001-8610000 2.4705769090408167
8610001-8615000 1.8174766459785257
8615001-8620000 0.8666091622388746
8620001-8625000 1.3281297154069645
8625001-8630000 1.1795201861709848
8630001-8635000 1.414757310937162
8635001-8640000 4.618077202853378
8640001-8645000 0.6383087542368387
8645001-8650000 0.5810436431050673
8650001-8655000 1.0765045956273112
8655001-8660000 0.7039416888103471
8660001-8665000 0.5658624486635665
8665001-8670000 0.8675564797786354
8670001-8675000 2.1851313396660856
8675001-8680000 1.2134849401355319
8680001-8685000 1.218649572264669
8685001-8690000 2.200494308325923
8690001-8695000 2.240096807747738
8695001-8700000 2.3535437878022094
8700001-8705000 2.7129473273529197
8705001-8710000 2.027240180138974
8710001-8715000 0.8670522623439992
8715001-8720000 3.562030854165366
8720001-8725000 20.725285183290026
8725001-8730000 1.7518428003895434
8730001-8735000 2.5023668841244477
8735001-8740000 2.219520611921936
8740001-8745000 0.9284488845322525
8745001-8750000 4.339905663290075
8750001-8755000 10.508383387927033
8755001-8760000 1.4961084746504716
8760001-8765000 1.686272920313134
8765001-8770000 1.392116417986594
8770001-8775000 1.5182538269393635
8775001-8780000 2.0251352256817694
8780001-8785000 1.4974959138722688
8785001-8790000 8.975872604297432
8790001-8795000 10.24049543494757
8795001-8800000 3.7136802616523803
8800001-8805000 4.78826272042305
8805001-8810000 1.8319441423761946
8810001-8815000 1.3789845044965388
8815001-8820000 2.1397790075501826
8820001-8825000 1.492643665567769
8825001-8830000 1.2303372342280903
8830001-8835000 2.170313679787492
8835001-8840000 2.4864192592855265
8840001-8845000 1.0468268143095707
8845001-8850000 2.4384766259483412
8850001-8855000 6.1374657892331355
8855001-8860000 0.8992625807550296
8860001-8865000 0.9634848711152412
8865001-8870000 1.2230315564283563
8870001-8875000 1.1917611936661239
8875001-8880000 1.4483056440721784
8880001-8885000 1.3713158393768754
8885001-8890000 1.9386722942104146
8890001-8895000 5.29259206255902
8895001-8900000 2.5159139174452556
8900001-8905000 2.7432343870155185
8905001-8910000 1.5429207377399057
8910001-8915000 0.9891916650893068
8915001-8920000 1.1458284515438202
8920001-8925000 0.9146336798892254
8925001-8930000 1.1356768988091128
8930001-8935000 1.166831605609006
8935001-8940000 1.13359156490853
8940001-8945000 1.3066235172741623
8945001-8950000 1.83913245590078
8950001-8955000 3.632104359176686
8955001-8960000 1.691199237976668
8960001-8965000 1.5729244644081288
8965001-8970000 2.1393553795716826
8970001-8975000 2.6935936770314064
8975001-8980000 4.355363283110214
8980001-8985000 1.866487193248616
8985001-8990000 1.9268742580146787
8990001-8995000 5.311208229202054
8995001-9000000 2.6804622650802146
9000001-9005000 2.4294520256680197
9005001-9010000 1.3407432751369381
9010001-9015000 0.7864254465468613
9015001-9020000 38.22917275284145
9020001-9025000 28.979617488199548
9025001-9030000 1.5532497301541428
9030001-9035000 4.915175638365518
9035001-9040000 2.1396803492300878
9040001-9045000 1.0428786865277921
9045001-9050000 1.2578931221751715
9050001-9055000 1.410120963122781
9055001-9060000 6.038751610566504
9060001-9065000 4.342628596189869
9065001-9070000 3.1331853205791647
9070001-9075000 2.6043278298993933
9075001-9080000 1.583943483939408
9080001-9085000 1.6610236044302966
9085001-9090000 4.98580684186613
9090001-9095000 2.576047545943582
9095001-9100000 1.8446148362338037
9100001-9105000 2.7354265378977387
9105001-9110000 2.031917203978889
9110001-9115000 2.2816591347114774
9115001-9120000 5.377388553118397
9120001-9125000 16.22011722763333
9125001-9130000 4.0635787884318555
9130001-9135000 2.277113160631956
9135001-9140000 2.077745718736578
9140001-9145000 1.5640284253397998
9145001-9150000 1.3299798008870176
9150001-9155000 4.255443872226907
9155001-9160000 2.286179250111748
9160001-9165000 1.1912152335057837
9165001-9170000 2.1131457953628203
9170001-9175000 3.224599018649135
9175001-9180000 1.693827742196544
9180001-9185000 0.9975377317042998
9185001-9190000 0.9669968708697492
9190001-9195000 0.9533582321289147
9195001-9200000 10.421821978375984
9200001-9205000 5.790311232282211
9205001-9210000 1.2572524517994859
9210001-9215000 1.6033143786788937
9215001-9220000 1.3991686410890267
9220001-9225000 10.302905407900564
9225001-9230000 3.038422022481796
9230001-9235000 0.9814596086800009
9235001-9240000 1.484927804816417
9240001-9245000 1.645667709885637
9245001-9250000 1.3743507728999338
9250001-9255000 1.0497644044358767
9255001-9260000 1.112917685945268
9260001-9265000 0.8158429304466869
9265001-9270000 0.6957397119583498
9270001-9275000 1.6222532193846888
9275001-9280000 10.16930636604762
9280001-9285000 1.3557885404569499
9285001-9290000 1.0153742918145463
9290001-9295000 0.9463294450082842
9295001-9300000 0.866753938873974
9300001-9305000 1.5453478658504765
9305001-9310000 0.9277576410120764
9310001-9315000 0.7584991067340646
9315001-9320000 1.369029918654429
9320001-9325000 1.4096122722691486
9325001-9330000 1.124082435356604
9330001-9335000 4.047857280216637
9335001-9340000 3.5726717309399554
9340001-9345000 0.9176730086384841
9345001-9350000 1.141286035578484
9350001-9355000 0.7756783456190651
9355001-9360000 0.7189272077981179
9360001-9365000 0.934311744109222
9365001-9370000 0.9628608167834265
9370001-9375000 1.2060669091385605
9375001-9380000 1.5558086529035415
9380001-9385000 3.2644445210908084
9385001-9390000 8.88896233693846
9390001-9395000 2.146789151431595
9395001-9400000 0.9485682281950166
9400001-9405000 0.8379112376080513
9405001-9410000 1.0405561000338939
9410001-9415000 1.310318250959756
9415001-9420000 0.9848371191045582
9420001-9425000 1.1221953411154828
9425001-9430000 1.4242788577215302
9430001-9435000 0.8451253998607842
9435001-9440000 0.6302072922808655
9440001-9445000 0.7816894583226652
9445001-9450000 0.7039278413940292
9450001-9455000 0.6140086338941043
9455001-9460000 0.751981223091782
9460001-9465000 0.7252168582515238
9465001-9470000 0.8070274687633012
9470001-9475000 0.9030357016175509
9475001-9480000 0.7937293267032373
9480001-9485000 0.6250170619211668
9485001-9490000 0.8708666683948564
9490001-9495000 0.890304982498002
9495001-9500000 1.1788715849067866
9500001-9505000 2.229738719008628
9505001-9510000 0.7637770935989463
9510001-9515000 0.708273603245263
9515001-9520000 1.539244279330396
9520001-9525000 1.27689920383931
9525001-9530000 1.2957844884110812
9530001-9535000 2.475120222527213
9535001-9540000 2.4675160567559713
9540001-9545000 2.5724890846904103
9545001-9550000 1.646783581085909
9550001-9555000 1.3934027336475001
9555001-9560000 1.198809580130238
9560001-9565000 1.5569448922469173
9565001-9570000 1.9985423338868837
9570001-9575000 1.617391174624957
9575001-9580000 1.7248956250798457
9580001-9585000 1.4987973166688915
9585001-9590000 1.8125441870081762
9590001-9595000 2.8685320931406224
9595001-9600000 1.9343313887412037
9600001-9605000 1.2800367235490693
9605001-9610000 1.2339835699814528
9610001-9615000 1.4096856723773337
9615001-9620000 1.599936780595237
9620001-9625000 2.050276162054204
9625001-9630000 1.7783638973207692
9630001-9635000 1.6439055800053128
9635001-9640000 2.4896584758083997
9640001-9645000 4.451816173445344
9645001-9650000 1.4403375996133196
9650001-9655000 3.7856870703296512
9655001-9660000 9.862471562597955
9660001-9665000 1.574507427378867
9665001-9670000 1.1264711100550693
9670001-9675000 0.9325526053642709
9675001-9680000 1.658838352212457
9680001-9685000 1.951203560399393
9685001-9690000 2.504530029701297
9690001-9695000 3.1878131075011327
9695001-9700000 0.9274088833623876
9700001-9705000 0.6845013146529657
9705001-9710000 1.6711051694325045
9710001-9715000 1.5715380183980059
9715001-9720000 0.8380790088032526
9720001-9725000 0.9941915233974715
9725001-9730000 1.599582928461983
9730001-9735000 1.7637921453841736
9735001-9740000 1.3776494225171665
9740001-9745000 2.899636236332674
9745001-9750000 1.4860956608582518
9750001-9755000 1.0890220431624968
9755001-9760000 0.7031775887589555
9760001-9765000 0.559120964448968
9765001-9770000 1.835849683603979
9770001-9775000 1.678353727961811
9775001-9780000 0.731575961787683
9780001-9785000 0.7608094731257015
9785001-9790000 1.0461956629319702
9790001-9795000 0.7596882473079293
9795001-9800000 0.5623680265845405
9800001-9805000 3.265142134051347
9805001-9810000 2.4205137667455174
9810001-9815000 0.7333465425445899
9815001-9820000 1.1176486394832978
9820001-9825000 0.9415222224234886
9825001-9830000 0.822191209199267
9830001-9835000 1.1948628768562348
9835001-9840000 1.984328899369902
9840001-9845000 1.108903133513737
9845001-9850000 0.8136811386401956
9850001-9855000 0.8772203548913888
9855001-9860000 0.998621260106836
9860001-9865000 2.1459359125695956
9865001-9870000 1.5188393315354594
9870001-9875000 1.1112049920495402
9875001-9880000 1.8890180147878293
9880001-9885000 1.7619556007972463
9885001-9890000 1.629168711867026
9890001-9895000 1.7701451991965946
9895001-9900000 8.90780922971196
9900001-9905000 3.186368110015092
9905001-9910000 0.6130525093072395
9910001-9915000 1.29386644734594
9915001-9920000 1.2491770482041344
9920001-9925000 0.8797775852549851
9925001-9930000 3.6677138109424683
9930001-9935000 2.2106300897736086
9935001-9940000 0.9197381871929488
9940001-9945000 1.0976445305479554
9945001-9950000 0.9862722325900257
9950001-9955000 1.9373780069404898
9955001-9960000 2.0583296786909253
9960001-9965000 1.0181423254951898
9965001-9970000 3.0467949124462033
9970001-9975000 1.1497933218531424
9975001-9980000 0.8620906306714937
9980001-9985000 2.8494468784197537
9985001-9990000 9.695477518490703
9990001-9995000 3.132675375778794
9995001-10000000 1.703846841704777
10000001-10005000 3.1991265927172736
10005001-10010000 2.5268338137720248
10010001-10015000 1.0609078302081938
10015001-10020000 0.45148829995159
10020001-10025000 0.5666479954652469
10025001-10030000 1.6428667897192013
10030001-10035000 1.025791334590681
10035001-10040000 1.1504886167136468
10040001-10045000 1.2835163600555655
10045001-10050000 0.6889434321127216
10050001-10055000 0.6569703839101332
10055001-10060000 0.845407853402549
10060001-10065000 0.966684035273049
10065001-10070000 1.6295085621352647
10070001-10075000 1.5444928533436495
10075001-10080000 1.5101413344944137
10080001-10085000 2.994741790099379
10085001-10090000 2.0657372291929748
10090001-10095000 2.0239604308342454
10095001-10100000 1.8748795656146877
10100001-10105000 0.6080658717562272
10105001-10110000 0.4516018299813484
10110001-10115000 0.9572050948677068
10115001-10120000 1.2266603577090591
10120001-10125000 0.9826889356187852
10125001-10130000 1.3154318229239594
10130001-10135000 1.1653541334914865
10135001-10140000 0.795037390141831
10140001-10145000 0.9751527344627845
10145001-10150000 0.6214210996273094
10150001-10155000 0.4285766225427764
10155001-10160000 0.7020624821291247
10160001-10165000 0.6301468235988548
10165001-10170000 0.42549041218132994
10170001-10175000 0.449630743078181
10175001-10180000 0.26600839746467236
10180001-10185000 0.30594562351623317
10185001-10190000 1.8612568498014646
10190001-10195000 0.7748697150790693
10195001-10200000 1.290473599494668
10200001-10205000 3.0508115160970948
10205001-10210000 0.5024751934751117
10210001-10215000 1.2499894731257333
10215001-10220000 1.7181599929975568
10220001-10225000 1.0670452808923114
10225001-10230000 2.782213967801757
10230001-10235000 1.4070055174332234
10235001-10240000 1.4613080097387985
10240001-10245000 2.320006120798175
10245001-10250000 1.1160316370688252
10250001-10255000 0.997307567040524
10255001-10260000 1.5603393012100584
10260001-10265000 1.3554701252389512
10265001-10270000 1.2092078985456967
10270001-10275000 1.4481844735784966
10275001-10280000 1.4998459175184136
10280001-10285000 1.3607569291861408
10285001-10290000 1.0669522374229161
10290001-10295000 1.056031638250156
10295001-10300000 0.7018712443259992
10300001-10305000 0.8575583538647863
10305001-10310000 1.33914150792576
10310001-10315000 0.7558021954175266
10315001-10320000 0.9381273916086367
10320001-10325000 1.3758263153090997
10325001-10330000 0.7275228248095834
10330001-10335000 0.8658387389337644
10335001-10340000 1.0563355450102057
10340001-10345000 0.8722273746792817
10345001-10350000 1.109077132497073
10350001-10355000 0.9912129977806015
10355001-10360000 3.787983683233231
10360001-10365000 2.4319994976487727
10365001-10370000 0.8508633152310869
10370001-10375000 0.9746371837505823
10375001-10380000 1.2641731239528589
10380001-10385000 1.7962557911428236
10385001-10390000 0.9222332241806689
10390001-10395000 1.0409626154655014
10395001-10400000 0.9531018929955778
10400001-10405000 0.7408447128711936
10405001-10410000 0.8010992294028288
10410001-10415000 0.9297164009303348
10415001-10420000 0.8805117246263376
10420001-10425000 0.7174449920032514
10425001-10430000 0.9849462369837815
10430001-10435000 1.0400097797401537
10435001-10440000 0.5827698098932192
10440001-10445000 0.6634238713072611
10445001-10450000 0.9532247789201099
10450001-10455000 0.8997903125137816
10455001-10460000 0.7738469639472723
10460001-10465000 1.0679225942266648
10465001-10470000 1.8467070877274157
10470001-10475000 0.9962476140885498
10475001-10480000 1.3626195742659417
10480001-10485000 6.31539701113676
10485001-10490000 2.533969486478348
10490001-10495000 2.55573781241138
10495001-10500000 2.833391080933173
10500001-10505000 1.275023740056469
10505001-10510000 1.3268137297898719
10510001-10515000 0.7440952204541631
10515001-10520000 0.8345397479127992
10520001-10525000 1.6342206139374866
10525001-10530000 1.1568951519473232
10530001-10535000 0.9282423677334601
10535001-10540000 0.8099012226985735
10540001-10545000 0.8827631406748787
10545001-10550000 1.013126856068609
10550001-10555000 1.2386859368645065
10555001-10560000 1.0498703073489433
10560001-10565000 0.8078121200237519
10565001-10570000 0.6851328108589326
10570001-10575000 0.9127172357424443
10575001-10580000 1.0985584591895894
10580001-10585000 1.0247772316474428
10585001-10590000 1.7317715786686878
10590001-10595000 2.183084172529084
10595001-10600000 1.1167700861997123
10600001-10605000 0.8671448850658667
10605001-10610000 4.607770748547917
10610001-10615000 1.8787335960604457
10615001-10620000 0.6835545025481912
10620001-10625000 0.9350895263672041
10625001-10630000 0.8132340346299136
10630001-10635000 2.857072231447489
10635001-10640000 1.5508611869635545
10640001-10645000 0.5568301460753439
10645001-10650000 0.8881927092815495
10650001-10655000 1.186333597366867
10655001-10660000 1.2094396868836326
10660001-10665000 1.4987975443798658
10665001-10670000 0.972533707410254
10670001-10675000 0.8266153913270173
10675001-10680000 0.9732894835921382
10680001-10685000 1.0278347098682539
10685001-10690000 2.7043137265687807
10690001-10695000 0.9891215422628176
10695001-10700000 0.726922075481981
10700001-10705000 1.6188778649144662
10705001-10710000 0.6688274972554179
10710001-10715000 0.5882168538021354
10715001-10720000 0.9058433087727689
10720001-10725000 1.1166532381978291
10725001-10730000 0.8817869896253323
10730001-10735000 0.7474660711790655
10735001-10740000 0.7495620466124607
10740001-10745000 0.8023152004810454
10745001-10750000 0.9312941626355383
10750001-10755000 0.8175699323715689
10755001-10760000 1.4103086861339285
10760001-10765000 2.134706700422082
10765001-10770000 0.7911687506794536
10770001-10775000 0.7832544258967016
10775001-10780000 0.7122347135704732
10780001-10785000 0.7823789013341627
10785001-10790000 1.026226391829785
10790001-10795000 0.6641006324683136
10795001-10800000 0.6676910550173766
10800001-10805000 0.7330069017978188
10805001-10810000 0.8872611628409263
10810001-10815000 1.0178170195117902
10815001-10820000 1.104813080274156
10820001-10825000 1.7830112794033126
10825001-10830000 1.5851726156377652
10830001-10835000 1.1143838877720371
10835001-10840000 0.8206433374729203
10840001-10845000 0.6215489993983285
10845001-10850000 0.6214582925697052
10850001-10855000 1.2011696085100467
10855001-10860000 1.5860412975123945
10860001-10865000 0.7705648838149409
10865001-10870000 1.002926008401792
10870001-10875000 1.166641056012369
10875001-10880000 1.1454397598930621
10880001-10885000 2.5947024104059784
10885001-10890000 1.883276978568507
10890001-10895000 1.7626083838462328
10895001-10900000 1.402060929935832
10900001-10905000 1.119105284008946
10905001-10910000 1.1728230757449958
10910001-10915000 1.0857319156311542
10915001-10920000 0.9096281290716568
10920001-10925000 1.1375604976851101
10925001-10930000 2.0467944159573253
10930001-10935000 1.9150006688252041
10935001-10940000 2.158876514980651
10940001-10945000 1.441798317847136
10945001-10950000 1.6777409136608046
10950001-10955000 1.7324746916688343
10955001-10960000 1.3240153633148772
10960001-10965000 1.0386646242476043
10965001-10970000 0.9468087314816118
10970001-10975000 1.0100708435495145
10975001-10980000 1.3600304770794762
10980001-10985000 1.7696153316788492
10985001-10990000 0.9675910817500604
10990001-10995000 1.2129788278013949
10995001-11000000 1.1546414868815393
11000001-11005000 0.7597757502560032
11005001-11010000 0.702982493507788
11010001-11015000 0.9097718198496495
11015001-11020000 0.8404616343368159
11020001-11025000 0.788901064222389
11025001-11030000 1.524172421239912
11030001-11035000 0.6971726308187013
11035001-11040000 0.35303253858201455
11040001-11045000 0.4686990616389913
11045001-11050000 0.6078494257832342
11050001-11055000 0.5960532969192645
11055001-11060000 0.6521261626419455
11060001-11065000 0.6869011387117888
11065001-11070000 0.7239240370904713
11070001-11075000 0.5120532861594264
11075001-11080000 0.8010938495525496
11080001-11085000 0.7108643271933115
11085001-11090000 0.4295621317037388
11090001-11095000 0.8825295580489864
11095001-11100000 0.9209275639111958
11100001-11105000 0.6431673623334245
11105001-11110000 0.7158575263015411
11110001-11115000 0.6940007100646387
11115001-11120000 0.8411936938946337
11120001-11125000 1.3213347921986243
11125001-11130000 1.1814186814320784
11130001-11135000 0.8774994408570874
11135001-11140000 0.7332836678734587
11140001-11145000 0.8524092583555222
11145001-11150000 1.0335594378931448
11150001-11155000 0.8339980007810405
11155001-11160000 0.8005681346881323
11160001-11165000 1.0376914281984337
11165001-11170000 1.3904015838056958
11170001-11175000 1.0563311623790452
11175001-11180000 0.9418262400876971
11180001-11185000 1.073576259657165
11185001-11190000 0.6722307005365791
11190001-11195000 0.7722293450002419
11195001-11200000 1.1968045036383697
11200001-11205000 0.9426548691790401
11205001-11210000 1.2531993257815621
11210001-11215000 1.4034681340532813
11215001-11220000 4.028706479197549
11220001-11225000 4.996616377982267
11225001-11230000 3.171149950016645
11230001-11235000 9.6918961961024
11235001-11240000 21.271916115831797
11240001-11245000 3.771031472289751
11245001-11250000 1.5226842082147602
11250001-11255000 1.582029418155428
11255001-11260000 1.908366017135557
11260001-11265000 1.183412270686007
11265001-11270000 1.0612893369892153
11270001-11275000 2.273433589077867
11275001-11280000 4.160149858683812
11280001-11285000 2.8730673924314485
11285001-11290000 2.0501798325466325
11290001-11295000 1.7055250471547725
11295001-11300000 16.30764305984965
11300001-11305000 11.783454826790974
11305001-11310000 2.118828426959699
11310001-11315000 1.6654012292441684
11315001-11320000 1.3965041890705814
11320001-11325000 1.7522193580971077
11325001-11330000 1.2245125779234503
11330001-11335000 0.9757339946568596
11335001-11340000 1.3459983859721187
11340001-11345000 2.318314125415364
11345001-11350000 1.7087294476183272
11350001-11355000 1.2284838995744563
11355001-11360000 1.201693068588645
11360001-11365000 1.1671893145166385
11365001-11370000 1.0746137882019076
11370001-11375000 0.9169728164226805
11375001-11380000 1.4480724685913684
11380001-11385000 1.841769223458318
11385001-11390000 1.9868690983109834
11390001-11395000 9.002197413640165
11395001-11400000 1.548213015040155
11400001-11405000 1.1380125399559449
11405001-11410000 0.7576676958861394
11410001-11415000 0.694509597091661
11415001-11420000 1.057351969287524
11420001-11425000 0.8968606813246185
11425001-11430000 1.0307698034254482
11430001-11435000 1.0159786889745173
11435001-11440000 1.6786968911956466
11440001-11445000 1.4339327014497663
11445001-11450000 1.157207069785405
11450001-11455000 1.6754207322760333
11455001-11460000 1.2502135452273202
11460001-11465000 0.815309431809119
11465001-11470000 0.7949400766144331
11470001-11475000 0.9174205491715638
11475001-11480000 0.8797344273400354
11480001-11485000 1.3195660722289555
11485001-11490000 1.1712819293379928
11490001-11495000 0.819838161874693
11495001-11500000 1.1348182799429902
11500001-11505000 2.275734330776529
11505001-11510000 5.962579870174166
11510001-11515000 3.6372203223620123
11515001-11520000 2.447595179332489
11520001-11525000 2.2904714822424252
11525001-11530000 2.03241869622641
11530001-11535000 1.6871564419697391
11535001-11540000 1.169555929968702
11540001-11545000 4.071929587720028
11545001-11550000 19.280980346720664
11550001-11555000 0.9731425156135679
11555001-11560000 0.983230084168656
11560001-11565000 4.340990348790267
11565001-11570000 5.057381394599404
11570001-11575000 1.4778745729540297
11575001-11580000 1.8494807296983633
11580001-11585000 3.638681844912557
11585001-11590000 2.013070372337153
11590001-11595000 1.34269789245109
11595001-11600000 2.0566588022610297
11600001-11605000 2.7365632702470766
11605001-11610000 2.333284351683341
11610001-11615000 2.3953615942313986
11615001-11620000 2.552814814854345
11620001-11625000 3.220160110289083
11625001-11630000 5.312843626625371
11630001-11635000 2.5128225075179365
11635001-11640000 1.2505099492203846
11640001-11645000 1.7179361317312076
11645001-11650000 2.063127840976445
11650001-11655000 1.6247666069030833
11655001-11660000 1.4977152998078593
11660001-11665000 1.2545937967600433
11665001-11670000 0.7671959052827266
11670001-11675000 3.611652048886158
11675001-11680000 35.52128311677303
11680001-11685000 1.9654734270000507
11685001-11690000 1.3114552777091546
11690001-11695000 1.0862349878230024
11695001-11700000 1.21731811720416
11700001-11705000 2.1077443741273494
11705001-11710000 3.125155554555279
11710001-11715000 1.5562000069846977
11715001-11720000 1.2121809784722204
11720001-11725000 1.3233229537109488
11725001-11730000 1.9401386078743559
11730001-11735000 1.0959515166253515
11735001-11740000 0.9174499629008246
11740001-11745000 1.4973772670291412
11745001-11750000 1.685530538603852
11750001-11755000 1.547145430519018
11755001-11760000 1.677007938517631
11760001-11765000 1.6207343480914638
11765001-11770000 1.5856506361004226
11770001-11775000 4.818654468606862
11775001-11780000 1.5322077715427638
11780001-11785000 0.9024261239207907
11785001-11790000 1.302569757280627
11790001-11795000 0.8874229854559256
11795001-11800000 0.7869925744746065
11800001-11805000 1.2156887841569233
11805001-11810000 2.159538613973181
11810001-11815000 1.4346629016010333
11815001-11820000 1.4581192292537444
11820001-11825000 1.5723212518447947
11825001-11830000 1.2983728979699045
11830001-11835000 1.96256816388229
11835001-11840000 1.979527717124868
11840001-11845000 1.1771085828022474
11845001-11850000 1.0707541479500018
11850001-11855000 16.001584458428475
11855001-11860000 6.0162753786637255
11860001-11865000 0.7545307439150198
11865001-11870000 1.1304005063122748
11870001-11875000 1.1397047101467939
11875001-11880000 0.9046434487885991
11880001-11885000 0.7152127482354134
11885001-11890000 0.6180818264047859
11890001-11895000 0.8316070480359429
11895001-11900000 0.9740495426127344
11900001-11905000 1.055790409425671
11905001-11910000 1.0055224768334818
11910001-11915000 1.019993813425111
11915001-11920000 2.042738236096586
11920001-11925000 2.431934897578147
11925001-11930000 1.6414242891462656
11930001-11935000 1.5730236539793276
11935001-11940000 1.170696260690461
11940001-11945000 0.965297941657254
11945001-11950000 1.0506458582888665
11950001-11955000 1.1793869735749845
11955001-11960000 1.1107091455225748
11960001-11965000 1.1699295607306415
11965001-11970000 1.3617626127532034
11970001-11975000 1.2364464032560352
11975001-11980000 1.0834244216134408
11980001-11985000 0.9586668951901428
11985001-11990000 1.0136407575102313
11990001-11995000 1.275206306904515
11995001-12000000 1.1830644790119682
12000001-12005000 1.3260306328399527
12005001-12010000 1.8972014769769543
12010001-12015000 2.809431296044825
12015001-12020000 9.322369667580519
12020001-12025000 1.7552674244559254
12025001-12030000 0.868615892157534
12030001-12035000 4.256744926041549
12035001-12040000 2.062922720790521
12040001-12045000 0.7371020345312662
12045001-12050000 1.0315024116435616
12050001-12055000 5.263849240945923
12055001-12060000 1.142191864550526
12060001-12065000 0.5481807926682558
12065001-12070000 0.7031023837679586
12070001-12075000 2.2689448168821627
12075001-12080000 10.755319614453573
12080001-12085000 0.9742199674971177
12085001-12090000 0.9248942237720308
12090001-12095000 1.2998465602277782
12095001-12100000 1.5802443830073745
12100001-12105000 1.2406833189280508
12105001-12110000 0.9352103800877861
12110001-12115000 1.5972293136765652
12115001-12120000 2.4255233200458495
12120001-12125000 1.8392177729415395
12125001-12130000 1.849470027641761
12130001-12135000 2.507979261130397
12135001-12140000 2.5540944654098596
12140001-12145000 1.1555837418653845
12145001-12150000 0.8535832303533526
12150001-12155000 1.2186223073107414
12155001-12160000 1.020826781159214
12160001-12165000 0.6549751966823358
12165001-12170000 0.8995218212876194
12170001-12175000 3.193389999177672
12175001-12180000 1.3387427742520903
12180001-12185000 0.6488221450000127
12185001-12190000 1.2260457453238742
12190001-12195000 3.178700834841588
12195001-12200000 2.3839900012234456
12200001-12205000 1.818601047689042
12205001-12210000 1.2459549607380032
12210001-12215000 1.6441678351784037
12215001-12220000 1.4615500143389728
12220001-12225000 0.8506216857071885
12225001-12230000 1.2721299782282873
12230001-12235000 2.3776552894968885
12235001-12240000 0.8855322967608389
12240001-12245000 0.7212415885017434
12245001-12250000 1.7171874598971282
12250001-12255000 2.0215992222030845
12255001-12260000 1.0104032186935152
12260001-12265000 1.6922810313885128
12265001-12270000 4.509324427704185
12270001-12275000 1.377329656675254
12275001-12280000 1.0465762851323888
12280001-12285000 1.224147979370061
12285001-12290000 2.923832958424672
12290001-12295000 1.246166383200126
12295001-12300000 0.6893391406424736
12300001-12305000 1.3154837275711093
12305001-12310000 1.12732597142597
12310001-12315000 0.7956109645053002
12315001-12320000 0.8414458988333864
12320001-12325000 1.0515693269183728
12325001-12330000 1.158184893225316
12330001-12335000 1.0758582967207284
12335001-12340000 1.3391720831841811
12340001-12345000 0.7137603494873447
12345001-12350000 0.455014869045751
12350001-12355000 0.7053631360020551
12355001-12360000 0.8116054665147934
12360001-12365000 0.6277061042903713
12365001-12370000 1.0429619735897968
12370001-12375000 1.557357846599239
12375001-12380000 0.9554587448056578
12380001-12385000 0.7725663781292964
12385001-12390000 0.8424704525797565
12390001-12395000 1.2494974829343053
12395001-12400000 1.1567263330140425
12400001-12405000 0.7274228317343573
12405001-12410000 0.8965061709010854
12410001-12415000 1.4949555946579731
12415001-12420000 0.9958524903701375
12420001-12425000 1.1611712904584068
12425001-12430000 1.1317147790897268
12430001-12435000 0.8665477136339538
12435001-12440000 1.2567519031114491
12440001-12445000 0.9045696924448035
12445001-12450000 0.6715301811378224
12450001-12455000 0.834879207922426
12455001-12460000 0.718460354736158
12460001-12465000 0.7875818027649364
12465001-12470000 1.1690997359078998
12470001-12475000 1.6521126809365765
12475001-12480000 1.2879657366261406
12480001-12485000 0.9368342229265045
12485001-12490000 0.8886036104269689
12490001-12495000 1.0557929205814172
12495001-12500000 1.3509457730901466
12500001-12505000 1.0747244398543958
12505001-12510000 1.798137276608936
12510001-12515000 3.005296093074692
12515001-12520000 1.364329431984946
12520001-12525000 1.0500582678001795
12525001-12530000 1.2608794377953374
12530001-12535000 0.9600470498996985
12535001-12540000 0.9951299198268836
12540001-12545000 0.8950610812221472
12545001-12550000 0.8512739804067546
12550001-12555000 2.711117498045385
12555001-12560000 1.8037684574730286
12560001-12565000 0.9944710996862425
12565001-12570000 1.6248699790042376
12570001-12575000 3.582666780946573
12575001-12580000 1.0577088795065726
12580001-12585000 0.7477815263036662
12585001-12590000 1.1016152271419646
12590001-12595000 1.7965562768673695
12595001-12600000 1.8693264601758333
12600001-12605000 1.2270528325631498
12605001-12610000 1.0781991211217374
12610001-12615000 0.974175946808629
12615001-12620000 0.8119186558999402
12620001-12625000 0.9649448361345584
12625001-12630000 0.996658321400602
12630001-12635000 1.7363629154967932
12635001-12640000 1.6472275309727105
12640001-12645000 1.3943303997024104
12645001-12650000 1.6887414413043023
12650001-12655000 0.9791629328365804
12655001-12660000 0.8139764588087308
12660001-12665000 0.9312734186945076
12665001-12670000 2.1455766895567936
12670001-12675000 1.0065238667070995
12675001-12680000 0.9197713054439637
12680001-12685000 1.3701378636733008
12685001-12690000 3.6247624495293636
12690001-12695000 8.611959246626625
12695001-12700000 1.8730202475560935
12700001-12705000 1.589057230477476
12705001-12710000 2.931946882979105
12710001-12715000 2.006991710121591
12715001-12720000 1.1226328666006071
12720001-12725000 1.377013539636989
12725001-12730000 0.9795950780422229
12730001-12735000 1.3124682450867682
12735001-12740000 5.008792155871073
12740001-12745000 1.9898380124833168
12745001-12750000 1.54704886985138
12750001-12755000 1.2681857107597445
12755001-12760000 1.209017440779666
12760001-12765000 1.5282951868901289
12765001-12770000 0.8906722472258123
12770001-12775000 1.3449402503560313
12775001-12780000 2.822309640639693
12780001-12785000 1.7967756435571816
12785001-12790000 2.5906026214448548
12790001-12795000 1.9000402416766475
12795001-12800000 1.1703898691261085
12800001-12805000 1.6633982304334207
12805001-12810000 1.3226880514599724
12810001-12815000 0.7019349724188311
12815001-12820000 2.194302027990246
12820001-12825000 10.611711953530088
12825001-12830000 2.3117705613895057
12830001-12835000 1.600917057477883
12835001-12840000 1.191841434706603
12840001-12845000 1.1384618872757593
12845001-12850000 1.3349094543699591
12850001-12855000 0.9096569836187852
12855001-12860000 0.961240123797119
12860001-12865000 1.4626687276955448
12865001-12870000 1.0658593329696182
12870001-12875000 0.8208318821308234
12875001-12880000 1.0172508958161433
12880001-12885000 0.9567650724535905
12885001-12890000 0.6320605179290998
12890001-12895000 1.0138260744670986
12895001-12900000 1.7133054845022906
12900001-12905000 1.161017988111532
12905001-12910000 1.3724357908646336
12910001-12915000 1.3618163338454246
12915001-12920000 0.8476578004051958
12920001-12925000 1.4988181199830624
12925001-12930000 2.3272945867371693
12930001-12935000 0.96370980523451
12935001-12940000 0.9799208201868089
12940001-12945000 1.1571340673711237
12945001-12950000 1.3116074293715563
12950001-12955000 1.218188274848008
12955001-12960000 1.3397708025678645
12960001-12965000 25.32453281379522
12965001-12970000 2.9063042161191355
12970001-12975000 1.482918755680026
12975001-12980000 1.1652201699057938
12980001-12985000 0.9149283948687693
12985001-12990000 0.9984646497691422
12990001-12995000 1.117982972508074
12995001-13000000 2.113502264661638
13000001-13005000 1.7140223747196723
13005001-13010000 1.975531775449111
13010001-13015000 1.9297953341498482
13015001-13020000 1.2273450952269385
13020001-13025000 1.0644311742065904
13025001-13030000 0.9609908867227646
13030001-13035000 4.077378709871385
13035001-13040000 2.5788699223602243
13040001-13045000 0.7003200855563544
13045001-13050000 1.0921630093893209
13050001-13055000 1.1561389364174885
13055001-13060000 1.047537763751842
13060001-13065000 1.1939926809979196
13065001-13070000 1.0412415585713004
13070001-13075000 0.9188219832761857
13075001-13080000 1.3458795597979143
13080001-13085000 1.6996241606761198
13085001-13090000 1.1880361668652573
13090001-13095000 1.150290592673269
13095001-13100000 1.2938136658518635
13100001-13105000 1.9143386842329255
13105001-13110000 1.7994170836473855
13110001-13115000 0.8321596568081073
13115001-13120000 1.4364886810438133
13120001-13125000 1.5105593142924423
13125001-13130000 0.6719239332469301
13130001-13135000 1.1406189710072216
13135001-13140000 1.0167640944112084
13140001-13145000 0.6857392828956709
13145001-13150000 0.9964318293609752
13150001-13155000 0.9453151152815432
13155001-13160000 0.7523395377737424
13160001-13165000 1.0285733928689857
13165001-13170000 0.9618459007675769
13170001-13175000 1.0486468815167593
13175001-13180000 1.1624401181748407
13180001-13185000 0.8699949046704949
13185001-13190000 1.2466092412912335
13190001-13195000 1.615699345909548
13195001-13200000 0.8685972135978964
13200001-13205000 0.9244858785451432
13205001-13210000 1.8525567331781936
13210001-13215000 1.196389833283051
13215001-13220000 1.0598558028793315
13220001-13225000 1.1442490671088785
13225001-13230000 1.4476356090972282
13230001-13235000 2.0437930813513674
13235001-13240000 1.7521106873234287
13240001-13245000 1.4153277788372676
13245001-13250000 1.7034118847854245
13250001-13255000 3.4250073833816033
13255001-13260000 1.2176722924317218
13260001-13265000 0.7628310060932454
13265001-13270000 0.8734149900085643
13270001-13275000 10.446679593476642
13275001-13280000 5.1069656273353905
13280001-13285000 0.9482002949184366
13285001-13290000 1.431916664860485
13290001-13295000 2.466323135109712
13295001-13300000 2.0976485186033558
13300001-13305000 1.5789944260148887
13305001-13310000 1.509760059711585
13310001-13315000 1.5602712146266304
13315001-13320000 1.8643936723453671
13320001-13325000 1.351879037322398
13325001-13330000 1.5294661626186645
13330001-13335000 1.205179871294822
13335001-13340000 1.0106668622349808
13340001-13345000 1.1814172357367243
13345001-13350000 2.285826099491143
13350001-13355000 1.6053337672734178
13355001-13360000 0.7964786321219666
13360001-13365000 1.0518380810695254
13365001-13370000 0.7083063967793607
13370001-13375000 0.9577042190193363
13375001-13380000 1.0747317096703806
13380001-13385000 0.5220122569290229
13385001-13390000 0.828249790483037
13390001-13395000 2.063810641032787
13395001-13400000 1.8552986153725424
13400001-13405000 1.0342093019367613
13405001-13410000 1.8126812230793812
13410001-13415000 1.7412600439006212
13415001-13420000 1.0858719052794115
13420001-13425000 2.01920387848646
13425001-13430000 2.039579765660747
13430001-13435000 2.618556274697676
13435001-13440000 1.301302666546613
13440001-13445000 1.1134665530214294
13445001-13450000 1.6455567013955625
13450001-13455000 1.734197735607256
13455001-13460000 2.086272203804487
13460001-13465000 1.5544839853800376
13465001-13470000 2.1867428835206404
13470001-13475000 1.8108645022717766
13475001-13480000 1.8956948149483475
13480001-13485000 3.22213788907501
13485001-13490000 1.6061507122161536
13490001-13495000 1.2918556337036065
13495001-13500000 1.2364590015636143
13500001-13505000 3.1567140350833514
13505001-13510000 2.1185619878094943
13510001-13515000 1.119618009239683
13515001-13520000 1.1246988063041432
13520001-13525000 1.0654203461699414
13525001-13530000 13.686884932329892
13530001-13535000 2.6395031925420067
13535001-13540000 0.874274763875412
13540001-13545000 1.9021315552106117
13545001-13550000 2.0204978279319254
13550001-13555000 1.451579273249577
13555001-13560000 1.7222050198652763
13560001-13565000 2.0699682240434063
13565001-13570000 1.309269094271051
13570001-13575000 1.066101748628272
13575001-13580000 2.567136834210822
13580001-13585000 2.165320863376061
13585001-13590000 1.0515418120859856
13590001-13595000 1.2188929584196326
13595001-13600000 0.7328713773763729
13600001-13605000 0.6512438423461818
13605001-13610000 1.2992467251794153
13610001-13615000 1.0383533507172862
13615001-13620000 0.7680882460279512
13620001-13625000 0.7725499361251416
13625001-13630000 1.0342941871783593
13630001-13635000 8.37137824483686
13635001-13640000 2.300058726802699
13640001-13645000 1.5883827676522786
13645001-13650000 3.19048697013893
13650001-13655000 1.8360301152864489
13655001-13660000 2.355925093544647
13660001-13665000 4.878702023961996
13665001-13670000 1.305180652514615
13670001-13675000 0.8775162272024675
13675001-13680000 25.50475540244614
13680001-13685000 3.2695811863594417
13685001-13690000 1.08558401808785
13690001-13695000 2.221460354188272
13695001-13700000 2.7699416884642543
13700001-13705000 3.3682159324492575
13705001-13710000 1.9801696518343663
13710001-13715000 1.4045092128716834
13715001-13720000 2.064059827359995
13720001-13725000 1.5144612540961977
13725001-13730000 1.5809639899963415
13730001-13735000 1.6168052112057507
13735001-13740000 1.864265651217388
13740001-13745000 6.105749571315902
13745001-13750000 1.6787908658903836
13750001-13755000 1.0219593083597471
13755001-13760000 1.1729297952914561
13760001-13765000 1.7325058735320236
13765001-13770000 1.764280971810054
13770001-13775000 1.0045553514032044
13775001-13780000 3.065541730169025
13780001-13785000 2.729021252599608
13785001-13790000 0.6724275375979283
13790001-13795000 3.0742089900961913
13795001-13800000 2.2025796411054746
13800001-13805000 0.5719991270396461
13805001-13810000 1.1379146246903402
13810001-13815000 0.8242333447220836
13815001-13820000 0.49440271326011803
13820001-13825000 1.5988573348013058
13825001-13830000 4.111589437498441
13830001-13835000 0.8963318049344007
13835001-13840000 1.1295064079651196
13840001-13845000 1.976683087019686
13845001-13850000 0.7712716524055839
13850001-13855000 0.638917689940986
13855001-13860000 1.276633511897605
13860001-13865000 3.1914284989013275
13865001-13870000 1.6624841583331702
13870001-13875000 1.2580369999118894
13875001-13880000 1.4960981103427586
13880001-13885000 35.862988538361606
13885001-13890000 9.062099270901594
13890001-13895000 1.0554159122509323
13895001-13900000 1.5799548169859956
13900001-13905000 2.7738589143044807
13905001-13910000 1.9819321278636537
13910001-13915000 2.528411494822379
13915001-13920000 2.338135094102885
13920001-13925000 1.1425217632181452
13925001-13930000 1.3442632679087843
13930001-13935000 1.4683394639023006
13935001-13940000 1.6042125161127088
13940001-13945000 1.1778282690115356
13945001-13950000 1.1153370188095133
13950001-13955000 1.5228177144176984
13955001-13960000 1.7551280190921128
13960001-13965000 1.4525778708031318
13965001-13970000 2.992538165853556
13970001-13975000 4.040930296800974
13975001-13980000 1.5177678588551151
13980001-13985000 1.4467467149430795
13985001-13990000 2.799550071201036
13990001-13995000 1.3860489228568391
13995001-14000000 0.8530871030572643
14000001-14005000 1.004739218215282
14005001-14010000 0.9703543470409629
14010001-14015000 1.9736064202731889
14015001-14020000 2.535671300555114
14020001-14025000 2.20261038491787
14025001-14030000 3.8690553841398265
14030001-14035000 2.6375178534679447
14035001-14040000 0.9374900361849127
14040001-14045000 0.8958533506045201
14045001-14050000 0.740814537471476
14050001-14055000 0.627084013917458
14055001-14060000 0.9852643715064326
14060001-14065000 0.6376810376399348
14065001-14070000 0.8218222180347086
14070001-14075000 0.5827368376341009
14075001-14080000 0.4370165775899374
14080001-14085000 0.5366614263589352
14085001-14090000 0.5241581901445154
14090001-14095000 0.8509087525479365
14095001-14100000 0.983521023928795
14100001-14105000 0.7202692400271242
14105001-14110000 0.9216706401528321
14110001-14115000 1.8724159257977553
14115001-14120000 2.005607290220601
14120001-14125000 1.159128332544997
14125001-14130000 1.0196971462182278
14130001-14135000 1.0629623066045963
14135001-14140000 2.866101938735687
14140001-14145000 7.317050041697314
14145001-14150000 2.6182161271463547
14150001-14155000 2.1513195924744792
14155001-14160000 1.4069281357488386
14160001-14165000 1.2896248466034959
14165001-14170000 1.5801879940691752
14170001-14175000 1.5551765163203366
14175001-14180000 12.80781973047154
14180001-14185000 11.224835957584274
14185001-14190000 1.8428617568741645
14190001-14195000 2.788207745858716
14195001-14200000 2.2750415944444855
14200001-14205000 1.9010729956761767
14205001-14210000 9.74341132170972
14210001-14215000 2.6243127638488604
14215001-14220000 1.2372222051253896
14220001-14225000 1.3977700314325552
14225001-14230000 2.0611004222178457
14230001-14235000 3.383652747106804
14235001-14240000 1.2704965879914676
14240001-14245000 0.7278876955245727
14245001-14250000 2.505204837870309
14250001-14255000 2.848116051143434
14255001-14260000 0.7350063352476363
14260001-14265000 0.9391546271241616
14265001-14270000 1.5064761254214396
14270001-14275000 3.1056264996655956
14275001-14280000 4.913580279207602
14280001-14285000 4.060101071051736
14285001-14290000 2.055623293694005
14290001-14295000 1.935276638833749
14295001-14300000 3.033619895811371
14300001-14305000 2.1524747464842013
14305001-14310000 2.6802021625310886
14310001-14315000 3.294843276738245
14315001-14320000 1.284376473939955
14320001-14325000 1.0160499178607205
14325001-14330000 0.9162225095521613
14330001-14335000 0.9342366781711248
14335001-14340000 1.1591417770599304
14340001-14345000 0.8316125672514475
14345001-14350000 1.0176369085186299
14350001-14355000 1.9938518230088889
14355001-14360000 1.6415190845065473
14360001-14365000 2.116338436780404
14365001-14370000 1.9940505984584322
14370001-14375000 1.7582630944913276
14375001-14380000 1.6133955745216206
14380001-14385000 2.3184870330987235
14385001-14390000 12.189373355094613
14390001-14395000 2.0042175294348143
14395001-14400000 1.1229032476982044
14400001-14405000 1.2281903061625925
14405001-14410000 1.1636717207556853
14410001-14415000 1.4520793695672791
14415001-14420000 1.504233521868763
14420001-14425000 3.8097085420413386
14425001-14430000 3.797522010863851
14430001-14435000 0.48982981468419307
14435001-14440000 0.7733131282481771
14440001-14445000 0.899719476753051
14445001-14450000 0.7647364029065445
14450001-14455000 1.3506481827364254
14455001-14460000 1.2763731856201213
14460001-14465000 1.067118238348396
14465001-14470000 1.048781294845787
14470001-14475000 0.822242440253649
14475001-14480000 1.2563027688070194
14480001-14485000 0.9125355320293639
14485001-14490000 0.5479884783964026
14490001-14495000 0.847764713532278
14495001-14500000 0.6415646532213773
14500001-14505000 0.7714443819927529
14505001-14510000 1.5329779303208453
14510001-14515000 0.9182845931047238
14515001-14520000 1.0359804830869461
14520001-14525000 1.3419652118969878
14525001-14530000 1.182089967048522
14530001-14535000 1.2745248559390836
14535001-14540000 1.1538013728235623
14540001-14545000 0.9654683980252982
14545001-14550000 0.9731389772314878
14550001-14555000 1.2086380488280035
14555001-14560000 1.732403934871168
14560001-14565000 1.4657183116365182
14565001-14570000 1.1119845573445721
14570001-14575000 1.1617612370862465
14575001-14580000 1.413811272425162
14580001-14585000 1.2815584150480575
14585001-14590000 1.052779797560452
14590001-14595000 1.594906382580749
14595001-14600000 2.2884739230202205
14600001-14605000 1.3253220693461054
14605001-14610000 0.9007694477334919
14610001-14615000 0.7847083049263772
14615001-14620000 6.459413436061745
14620001-14625000 2.761738397959533
14625001-14630000 0.8725403444119784
14630001-14635000 2.081073754250169
14635001-14640000 1.544427482398324
14640001-14645000 1.2926123951929998
14645001-14650000 1.1849383497472608
14650001-14655000 1.0919558300247636
14655001-14660000 1.0707951027475215
14660001-14665000 1.0208618588777916
14665001-14670000 1.22358315058024
14670001-14675000 1.0536144298386163
14675001-14680000 1.4200083254172022
14680001-14685000 0.9240171062319903
14685001-14690000 1.073686216621833
14690001-14695000 1.424135120180497
14695001-14700000 1.112952566958038
14700001-14705000 1.6586813987873776
14705001-14710000 0.9308057850360127
14710001-14715000 1.190743689306606
14715001-14720000 3.8151734402315833
14720001-14725000 1.5099460098545041
14725001-14730000 1.4809248440143032
14730001-14735000 1.8624873128635453
14735001-14740000 1.9444923562771719
14740001-14745000 0.9361171786275275
14745001-14750000 0.6856521617480944
14750001-14755000 0.8768403842591653
14755001-14760000 1.029563004978227
14760001-14765000 2.163521019558957
14765001-14770000 3.9185590623292947
14770001-14775000 1.2190448003383239
14775001-14780000 0.5677471949542681
14780001-14785000 0.5008265947915154
14785001-14790000 0.6977775891634642
14790001-14795000 2.368130554740777
14795001-14800000 1.174385855299683
14800001-14805000 0.7455720012820711
14805001-14810000 1.2127246323074263
14810001-14815000 0.9156336505780704
14815001-14820000 0.6982156958193566
14820001-14825000 0.7028407080098049
14825001-14830000 1.055983537124868
14830001-14835000 1.2800848048017446
14835001-14840000 0.8986160155074507
14840001-14845000 0.9249722078545615
14845001-14850000 1.0376497552903299
14850001-14855000 1.802493346146552
14855001-14860000 3.6404680713129047
14860001-14865000 1.819093741639502
14865001-14870000 1.180555064789579
14870001-14875000 1.1130116467840627
14875001-14880000 1.1537949348371275
14880001-14885000 1.8557230398633036
14885001-14890000 1.7723096331710864
14890001-14895000 1.1537721538423387
14895001-14900000 1.3336454366549824
14900001-14905000 1.621596937819064
14905001-14910000 1.618626903427567
14910001-14915000 1.5781936975142208
14915001-14920000 1.3512253276504969
14920001-14925000 1.1357146562570022
14925001-14930000 1.8608571935702505
14930001-14935000 2.607355199850916
14935001-14940000 2.4805190471542256
14940001-14945000 9.276191117142893
14945001-14950000 2.836213326639464
14950001-14955000 0.9537758226697631
14955001-14960000 1.228484969352831
14960001-14965000 1.598361721632465
14965001-14970000 0.7954985363751385
14970001-14975000 0.7962323764907933
14975001-14980000 3.609218594716834
14980001-14985000 1.1415589791523355
14985001-14990000 0.602566987134559
14990001-14995000 0.9801247623510811
14995001-15000000 1.649084882180637
15000001-15005000 1.5714268641708702
15005001-15010000 1.358372771665093
15010001-15015000 7.7605655572250365
15015001-15020000 11.29384854651776
15020001-15025000 0.8401157435717139
15025001-15030000 0.9541959826675107
15030001-15035000 1.3539612829998091
15035001-15040000 1.4030745029250347
15040001-15045000 1.5518427054995483
15045001-15050000 1.9894164437170951
15050001-15055000 1.4914198112596109
15055001-15060000 0.9387868375991181
15060001-15065000 5.133666012025979
15065001-15070000 16.280770686161127
15070001-15075000 1.0756902195436544
15075001-15080000 1.3807044077310677
15080001-15085000 2.126844356020157
15085001-15090000 1.4539188483700227
15090001-15095000 1.183145427589345
15095001-15100000 1.0959267606352008
15100001-15105000 0.8201831430470903
15105001-15110000 0.9661694569895461
15110001-15115000 1.2350830972055533
15115001-15120000 1.10348043464911
15120001-15125000 1.0859916175576398
15125001-15130000 1.6601315770043266
15130001-15135000 3.275294329472354
15135001-15140000 0.8124333251587493
15140001-15145000 1.5953650286914154
15145001-15150000 3.144179973051608
15150001-15155000 1.2443655860058027
15155001-15160000 0.841446484916286
15160001-15165000 0.7261939878939847
15165001-15170000 0.6684646270806854
15170001-15175000 0.9128516528151637
15175001-15180000 2.4713430321458136
15180001-15185000 1.4429260912588473
15185001-15190000 0.918432942266018
15190001-15195000 0.6959033546286157
15195001-15200000 0.9489487478038506
15200001-15205000 1.4204009890692515
15205001-15210000 1.2753858905234783
15210001-15215000 1.935514505774385
15215001-15220000 1.942074388590344
15220001-15225000 1.2401501506577057
15225001-15230000 2.65449598048562
15230001-15235000 3.720608224428999
15235001-15240000 1.661845460983724
15240001-15245000 1.2287881791447706
15245001-15250000 1.4786011434601058
15250001-15255000 2.8136433713530087
15255001-15260000 1.590874163214862
15260001-15265000 1.0450379627977553
15265001-15270000 1.310475814806701
15270001-15275000 1.2317897362212247
15275001-15280000 0.917879931980581
15280001-15285000 1.069187255940846
15285001-15290000 1.3462087815931942
15290001-15295000 1.3914293206519859
15295001-15300000 0.9993833878358105
15300001-15305000 0.6193285581724558
15305001-15310000 0.658343291499771
15310001-15315000 1.2601793915544646
15315001-15320000 0.9770067490116819
15320001-15325000 0.7046552002161791
15325001-15330000 0.9795272390947724
15330001-15335000 1.222730755645865
15335001-15340000 1.1740331200832688
15340001-15345000 1.104394911621413
15345001-15350000 1.2492772874292786
15350001-15355000 1.1826843410688188
15355001-15360000 1.710006604374782
15360001-15365000 3.2828411585858457
15365001-15370000 2.018171531781263
15370001-15375000 1.5508127991980836
15375001-15380000 1.1404366834548694
15380001-15385000 0.9565139952523829
15385001-15390000 1.150813418995457
15390001-15395000 1.629823778080189
15395001-15400000 1.377948547869291
15400001-15405000 1.246784916072274
15405001-15410000 1.2262720832933076
15410001-15415000 3.348540372113574
15415001-15420000 3.2642325543334434
15420001-15425000 1.6708268298009683
15425001-15430000 1.3111334794359277
15430001-15435000 1.053086713714302
15435001-15440000 1.1144435916954238
15440001-15445000 1.2449845989594313
15445001-15450000 1.1460260281094827
15450001-15455000 0.8198365735421848
15455001-15460000 0.7735215074204154
15460001-15465000 0.8772423461006962
15465001-15470000 1.0595916226696105
15470001-15475000 2.930291593876245
15475001-15480000 7.065828784779087
15480001-15485000 1.1546466860093914
15485001-15490000 1.0032754653466334
15490001-15495000 1.7433989458488797
15495001-15500000 1.2496823614062647
15500001-15505000 1.196001890764752
15505001-15510000 1.8575246960234275
15510001-15515000 1.068649459720003
15515001-15520000 1.0818288726215022
15520001-15525000 1.1874903205159257
15525001-15530000 0.880071045222319
15530001-15535000 0.833637221009805
15535001-15540000 0.7451863523313121
15540001-15545000 0.8827198145619791
15545001-15550000 0.8021901093824555
15550001-15555000 0.6757009477704339
15555001-15560000 0.7192928557464718
15560001-15565000 0.5056439659787048
15565001-15570000 2.093835210627649
15570001-15575000 1.7988237922001133
15575001-15580000 0.5596639134221391
15580001-15585000 0.714150887342765
15585001-15590000 0.7388817368038635
15590001-15595000 1.400946905052823
15595001-15600000 0.8062778589636054
15600001-15605000 1.413273973237914
15605001-15610000 4.430034819442469
15610001-15615000 1.314940753833628
15615001-15620000 1.5611824897312143
15620001-15625000 1.4713474733038951
15625001-15630000 0.8539796234179785
15630001-15635000 0.8811240625702633
15635001-15640000 1.3419178839416157
15640001-15645000 1.3749960996197523
15645001-15650000 1.314179067793295
15650001-15655000 2.31358035577693
15655001-15660000 2.8429396543541476
15660001-15665000 1.2442660622276573
15665001-15670000 1.0011175721638585
15670001-15675000 1.4086304098027307
15675001-15680000 1.2996247970206978
15680001-15685000 0.9556780670904776
15685001-15690000 0.8037548886737462
15690001-15695000 0.9186539110963503
15695001-15700000 1.0785142939121757
15700001-15705000 0.9457570732448367
15705001-15710000 2.034167968179199
15710001-15715000 1.9550501539312828
15715001-15720000 0.9605459858369432
15720001-15725000 1.6948365229788758
15725001-15730000 2.320336912208786
15730001-15735000 1.1627684694355143
15735001-15740000 1.34131893148221
15740001-15745000 1.271022548037101
15745001-15750000 0.8159818178712636
15750001-15755000 1.6445625086996234
15755001-15760000 2.668451972742813
15760001-15765000 1.1244598821221765
15765001-15770000 1.0413482032561814
15770001-15775000 1.9905515750034866
15775001-15780000 1.8144893348006566
15780001-15785000 0.6389015459912577
15785001-15790000 0.7369465893574946
15790001-15795000 0.40510395398630367
15795001-15800000 0.3101514622032329
15800001-15805000 0.8960266860192345
15805001-15810000 0.8966327713339081
15810001-15815000 0.6462421476098521
15815001-15820000 0.397809496898207
15820001-15825000 1.6078445812701538
15825001-15830000 6.23394096270549
15830001-15835000 0.7551553670476184
15835001-15840000 0.8361340109494991
15840001-15845000 0.8348592703888372
15845001-15850000 0.8506912096565988
15850001-15855000 1.378750599526488
15855001-15860000 0.8931832380882442
15860001-15865000 0.7678369322138822
15865001-15870000 1.136418372772209
15870001-15875000 0.7601098957277463
15875001-15880000 4.767756935598857
15880001-15885000 18.338497385809273
15885001-15890000 1.1346140733021326
15890001-15895000 1.7681260777438441
15895001-15900000 1.91687282514185
15900001-15905000 1.1644283097103383
15905001-15910000 1.8172530551482766
15910001-15915000 2.5098606876813054
15915001-15920000 0.8898193554648398
15920001-15925000 0.7728155746407047
15925001-15930000 1.1551646792885037
15930001-15935000 1.2505558483886656
15935001-15940000 1.475070330049998
15940001-15945000 1.1896850708464426
15945001-15950000 0.796454858165303
15950001-15955000 0.892154997280277
15955001-15960000 1.355555151285889
15960001-15965000 1.08503105187685
15965001-15970000 0.7920088948876666
15970001-15975000 1.1928556583784407
15975001-15980000 1.2505737896794027
15980001-15985000 0.6321264972872969
15985001-15990000 0.6188600802267812
15990001-15995000 0.8436567348842242
15995001-16000000 0.675835335295331
16000001-16005000 0.8639612679722396
16005001-16010000 1.0572668002249532
16010001-16015000 0.7624123729075563
16015001-16020000 1.0388997947996703
16020001-16025000 1.204329960408307
16025001-16030000 1.0951319081700432
16030001-16035000 0.9900849182810912
16035001-16040000 2.014681388243284
16040001-16045000 1.6464426993681713
16045001-16050000 0.8173456605611455
16050001-16055000 1.4440808365559854
16055001-16060000 1.3817598400002609
16060001-16065000 1.0226723851821196
16065001-16070000 1.3775752657485207
16070001-16075000 1.0991793936062253
16075001-16080000 1.1367463992767266
16080001-16085000 1.1172771707942366
16085001-16090000 0.6536634523923368
16090001-16095000 1.903494820422528
16095001-16100000 2.276925570907213
16100001-16105000 0.643592314345889
16105001-16110000 0.6582986919412086
16110001-16115000 0.7472778741716146
16115001-16120000 0.9652559817491759
16120001-16125000 1.6645273246339793
16125001-16130000 1.8437360905925202
16130001-16135000 0.5436977051253534
16135001-16140000 0.7721966379042032
16140001-16145000 1.271176868905323
16145001-16150000 0.745374285398235
16150001-16155000 0.8167444509468842
16155001-16160000 0.6054089907288395
16160001-16165000 0.7011297317454157
16165001-16170000 1.0874909928226144
16170001-16175000 0.6668783770883014
16175001-16180000 0.922534747650236
16180001-16185000 0.6159326536519177
16185001-16190000 0.32699120616074406
16190001-16195000 0.5529555837770428
16195001-16200000 0.48309990528558466
16200001-16205000 0.24337212077240436
16205001-16210000 0.3982002975524687
16210001-16215000 1.0002477817117632
16215001-16220000 0.7726726124157005
16220001-16225000 0.9284296012638228
16225001-16230000 0.771089758229528
16230001-16235000 0.7464427508998448
16235001-16240000 0.9024822351792244
16240001-16245000 0.5796859286483146
16245001-16250000 0.8600556709248119
16250001-16255000 1.0474500588946336
16255001-16260000 0.4186053949548426
16260001-16265000 0.6142386068056214
16265001-16270000 0.8489558142122661
16270001-16275000 0.6711831734597878
16275001-16280000 0.8115404198605105
16280001-16285000 0.8342241375972793
16285001-16290000 0.6841515294431875
16290001-16295000 0.7275731474909267
16295001-16300000 1.267350580328907
16300001-16305000 0.8599519180262144
16305001-16310000 0.5778226860890187
16310001-16315000 0.6532129425322272
16315001-16320000 1.885872367207335
16320001-16325000 1.3167359000787067
16325001-16330000 0.9030209992553859
16330001-16335000 0.9158960499084599
16335001-16340000 0.7265377601647749
16340001-16345000 0.6785952553779507
16345001-16350000 0.8024151391649467
16350001-16355000 0.9268071675691942
16355001-16360000 0.4566243393455735
16360001-16365000 0.5056538374367605
16365001-16370000 0.9616798871821578
16370001-16375000 0.6578180089255629
16375001-16380000 0.7735073218902307
16380001-16385000 1.7531925329337454
16385001-16390000 0.9031999831537675
16390001-16395000 0.8658500127813522
16395001-16400000 0.9461628218001857
16400001-16405000 1.3448521505717967
16405001-16410000 3.7223433597498823
16410001-16415000 1.0248764515229503
16415001-16420000 0.46634147604877835
16420001-16425000 0.36913628519281333
16425001-16430000 0.4876829884224673
16430001-16435000 0.6346850296626687
16435001-16440000 1.1117606083503875
16440001-16445000 1.2925567386849954
16445001-16450000 0.8318316842574984
16450001-16455000 0.667381524011663
16455001-16460000 0.7508517654177621
16460001-16465000 1.0442111048682285
16465001-16470000 0.7406476632442769
16470001-16475000 0.5401404701367833
16475001-16480000 0.7082620801403929
16480001-16485000 1.7637512769329244
16485001-16490000 1.024296222488598
16490001-16495000 0.573789946235203
16495001-16500000 0.6914805972208811
16500001-16505000 0.9104234221125624
16505001-16510000 0.7246865306936934
16510001-16515000 0.6058382176515493
16515001-16520000 1.6399257012716937
16520001-16525000 3.4406484455177013
16525001-16530000 1.7308436235636906
16530001-16535000 1.4833103204311682
16535001-16540000 1.3919578737238716
16540001-16545000 1.7903566641192943
16545001-16550000 1.5101643110636715
16550001-16555000 1.6301390641755213
16555001-16560000 1.2887728549549649
16560001-16565000 1.2310545603592635
16565001-16570000 1.9794917776178818
16570001-16575000 1.195833354897796
16575001-16580000 0.6927218343499612
16580001-16585000 0.7334460167966036
16585001-16590000 0.9743740172050889
16590001-16595000 6.533374765420383
16595001-16600000 3.4165177032214347
16600001-16605000 1.8764076553602054
16605001-16610000 2.0574471496031075
16610001-16615000 1.1405098261251798
16615001-16620000 0.7976596428268836
16620001-16625000 2.454015827769804
16625001-16630000 5.100704528722528
16630001-16635000 0.7760236652011886
16635001-16640000 0.9868273175237074
16640001-16645000 1.4028279563827482
16645001-16650000 0.9696843098919424
16650001-16655000 4.5544535955701555
16655001-16660000 6.536880957571993
16660001-16665000 1.3104484723716645
16665001-16670000 1.6517624811975045
16670001-16675000 1.1334901349396689
16675001-16680000 0.7416551004796839
16680001-16685000 5.017635935891681
16685001-16690000 3.3251936399808293
16690001-16695000 0.608207652263853
16695001-16700000 1.5732412358038508
16700001-16705000 5.917796121913957
16705001-16710000 1.2911541558490958
16710001-16715000 1.0715627373164616
16715001-16720000 1.5603848396101383
16720001-16725000 1.4295315856238817
16725001-16730000 0.7570956373645127
16730001-16735000 4.13207731300906
16735001-16740000 19.740831416218963
16740001-16745000 1.3150042474744474
16745001-16750000 1.4616982189753447
16750001-16755000 1.6450087001293854
16755001-16760000 1.4542207382445884
16760001-16765000 2.0995389701559692
16765001-16770000 4.226112840252835
16770001-16775000 1.9484796836191736
16775001-16780000 1.6305867851022295
16780001-16785000 3.3656623193268773
16785001-16790000 8.543687281874197
16790001-16795000 2.527383366849274
16795001-16800000 1.079861154423845
16800001-16805000 1.1131510265641933
16805001-16810000 1.191067157434076
16810001-16815000 0.7066759273534161
16815001-16820000 2.780052677578439
16820001-16825000 9.678362825360702
16825001-16830000 0.8820725045922783
16830001-16835000 1.2039223252432143
16835001-16840000 5.986451511611233
16840001-16845000 2.2083784048348303
16845001-16850000 0.9083173231523167
16850001-16855000 1.037341097128781
16855001-16860000 1.3956230572371886
16860001-16865000 1.1553144082414326
16865001-16870000 1.1573022008842624
16870001-16875000 1.0984960911902701
16875001-16880000 1.3405362784078299
16880001-16885000 2.0536421511498735
16885001-16890000 4.810825013781212
16890001-16895000 4.136696754536565
16895001-16900000 1.5463103126377904
16900001-16905000 2.501885793589167
16905001-16910000 1.3567999425519133
16910001-16915000 0.6420822803179123
16915001-16920000 3.2208803768945513
16920001-16925000 4.494229300414505
16925001-16930000 1.332428176589205
16930001-16935000 0.9304198300925073
16935001-16940000 0.930910494898515
16940001-16945000 1.4489383853643218
16945001-16950000 1.0970308510804183
16950001-16955000 1.1459739656886032
16955001-16960000 0.9311197822824084
16960001-16965000 0.8896223335921765
16965001-16970000 0.8331405650939898
16970001-16975000 0.8447159637747031
16975001-16980000 1.2574588403146483
16980001-16985000 1.2259569005988509
16985001-16990000 0.9571628093315093
16990001-16995000 2.3078723350827977
16995001-17000000 3.138883358615006
17000001-17005000 1.6900870189042987
17005001-17010000 4.6873710660758
17010001-17015000 2.9714601724963283
17015001-17020000 2.0081500219527695
17020001-17025000 1.6872909098786952
17025001-17030000 1.512755244008577
17030001-17035000 1.2769061422868304
17035001-17040000 0.877288618747948
17040001-17045000 1.657232422247649
17045001-17050000 1.1696856123230217
17050001-17055000 1.061408403878504
17055001-17060000 1.4504497662427116
17060001-17065000 1.046934185107008
17065001-17070000 1.3602968503590598
17070001-17075000 1.2975174538919996
17075001-17080000 1.108143377754947
17080001-17085000 3.754371624918723
17085001-17090000 2.5359963995178987
17090001-17095000 0.7172543383208201
17095001-17100000 0.9495350161263314
17100001-17105000 1.5163108160511753
17105001-17110000 1.3583836676804142
17110001-17115000 1.2400272989127228
17115001-17120000 1.1430880338820546
17120001-17125000 0.845026875283312
17125001-17130000 4.748408735086755
17130001-17135000 7.386596735833768
17135001-17140000 0.9707828912606351
17140001-17145000 1.199822873395378
17145001-17150000 1.0281727063371469
17150001-17155000 0.6955574521140196
17155001-17160000 0.8581145835611901
17160001-17165000 1.2094723454872809
17165001-17170000 1.3307301465169437
17170001-17175000 1.5879431866397122
17175001-17180000 1.1014175298926294
17180001-17185000 0.916566237920848
17185001-17190000 2.2296895274857986
17190001-17195000 1.3581990691345456
17195001-17200000 0.8243343011452096
17200001-17205000 1.4629717746383122
17205001-17210000 1.2175360209752046
17210001-17215000 1.1959125688201582
17215001-17220000 2.7702830875588678
17220001-17225000 2.769316238166334
17225001-17230000 1.5100136959824835
17230001-17235000 0.9061300246715575
17235001-17240000 0.8755968545899877
17240001-17245000 0.8882801831468193
17245001-17250000 0.9978326445553619
17250001-17255000 0.810104122894392
17255001-17260000 0.570337285270542
17260001-17265000 1.2550312664297238
17265001-17270000 1.3142830989339933
17270001-17275000 0.6362618366850152
17275001-17280000 2.9843231595668147
17280001-17285000 1.9884087080815251
17285001-17290000 0.4918985675946451
17290001-17295000 0.37461150650399644
17295001-17300000 0.4309023578756315
17300001-17305000 1.0724728087155426
17305001-17310000 1.0997785305901848
17310001-17315000 1.0415515590491644
17315001-17320000 1.1488438999746637
17320001-17325000 1.065232740051519
17325001-17330000 1.4282263253896263
17330001-17335000 1.3955891602932249
17335001-17340000 0.7780617868929921
17340001-17345000 1.5167892549292723
17345001-17350000 1.4588627667048408
17350001-17355000 0.7769485204289923
17355001-17360000 0.5892467090836695
17360001-17365000 0.5211103908353194
17365001-17370000 1.0779547280493236
17370001-17375000 0.42630504473516284
17375001-17380000 0.8036530452623595
17380001-17385000 1.4457254057725908
17385001-17390000 0.530338394554513
17390001-17395000 0.998063570868782
17395001-17400000 1.1358516149636435
17400001-17405000 0.823026471808979
17405001-17410000 0.7189242149065638
17410001-17415000 1.0191132064366784
17415001-17420000 1.409020587901957
17420001-17425000 1.0855500446366009
17425001-17430000 0.6636705926183717
17430001-17435000 0.6333921787278082
17435001-17440000 1.1562895695705624
17440001-17445000 1.2709625972796978
17445001-17450000 1.016712597489476
17450001-17455000 1.155760045273628
17455001-17460000 1.960778887431251
17460001-17465000 2.1215307850997926
17465001-17470000 2.4694849632663494
17470001-17475000 3.227980017690894
17475001-17480000 1.6696115803932403
17480001-17485000 1.145079104357673
17485001-17490000 1.1102173370373745
17490001-17495000 1.4844113475159448
17495001-17500000 2.3992522448602562
17500001-17505000 2.250899310212858
17505001-17510000 2.676065322107714
17510001-17515000 3.9007024563406847
17515001-17520000 2.671798486145356
17520001-17525000 10.648687900811753
17525001-17530000 6.603311585428083
17530001-17535000 0.9011706497582747
17535001-17540000 1.1119056403173269
17540001-17545000 1.4310143415717522
17545001-17550000 2.817116684802839
17550001-17555000 1.747027919489387
17555001-17560000 1.5043845090596568
17560001-17565000 1.670902437928483
17565001-17570000 3.417789827803965
17570001-17575000 6.690358266916382
17575001-17580000 2.554605173806828
17580001-17585000 2.5561072764836092
17585001-17590000 2.4152716814779027
17590001-17595000 13.101939538120586
17595001-17600000 6.886336854903924
17600001-17605000 0.7678817901363781
17605001-17610000 1.2733772181205605
17610001-17615000 2.352393538779965
17615001-17620000 1.2843701084423476
17620001-17625000 1.0498958004081798
17625001-17630000 1.462664492515124
17630001-17635000 1.153209649461073
17635001-17640000 1.5136316002992185
17640001-17645000 2.1163145900394364
17645001-17650000 1.1900465723816667
17650001-17655000 0.9663496832523191
17655001-17660000 1.0467991507732777
17660001-17665000 1.0041358142436976
17665001-17670000 0.8203325551647495
17670001-17675000 0.9542295559768142
17675001-17680000 0.9693980316239709
17680001-17685000 0.5929851914550183
17685001-17690000 0.582701958267813
17690001-17695000 0.9149604046754897
17695001-17700000 2.027970447046187
17700001-17705000 2.5638761687196787
17705001-17710000 2.5574791993539066
17710001-17715000 4.10612169248459
17715001-17720000 1.8580280204027397
17720001-17725000 4.017586684866434
17725001-17730000 5.461567256227784
17730001-17735000 0.785287916161479
17735001-17740000 1.3506575156040428
17740001-17745000 2.9151444106848237
17745001-17750000 1.5188034665307446
17750001-17755000 1.628225326121292
17755001-17760000 2.0460057779511347
17760001-17765000 1.5197384105822316
17765001-17770000 1.3157398424108648
17770001-17775000 0.8835664210456587
17775001-17780000 1.0163589717900563
17780001-17785000 1.4882403331152094
17785001-17790000 0.9829513086508278
17790001-17795000 1.2165863843638065
17795001-17800000 1.4063823775539175
17800001-17805000 0.9408514847056932
17805001-17810000 4.043158241239803
17810001-17815000 4.900445265233219
17815001-17820000 1.3509885564676138
17820001-17825000 1.532857263693496
17825001-17830000 1.5174449872603488
17830001-17835000 1.2950484582100326
17835001-17840000 1.0734677212399246
17840001-17845000 1.1099247323777472
17845001-17850000 1.108562359463249
17850001-17855000 0.9189746435180002
17855001-17860000 0.7842935395441316
17860001-17865000 0.9415692995677946
17865001-17870000 0.858599360783751
17870001-17875000 1.1165587733435285
17875001-17880000 1.2218470332418399
17880001-17885000 0.9610677318280226
17885001-17890000 1.1985227480018643
17890001-17895000 1.149218561265
17895001-17900000 0.9592328593684512
17900001-17905000 0.8334239728631446
17905001-17910000 1.3246090007599798
17910001-17915000 1.0438168550689715
17915001-17920000 0.620507786731916
17920001-17925000 0.9157257763744385
17925001-17930000 1.7081314083035388
17930001-17935000 1.1413372798577555
17935001-17940000 0.9253958889820636
17940001-17945000 0.631300489190683
17945001-17950000 0.593399169572769
17950001-17955000 1.5245974958047415
17955001-17960000 1.2962225275161297
17960001-17965000 0.8721022954414568
17965001-17970000 1.1516584133321583
17970001-17975000 1.308511975590764
17975001-17980000 2.38469489956663
17980001-17985000 1.4233203872765547
17985001-17990000 0.7143186635924691
17990001-17995000 0.9294038358643536
17995001-18000000 0.9717772705910566
18000001-18005000 0.412927329485822
18005001-18010000 0.6585519669004111
18010001-18015000 1.2847101545518689
18015001-18020000 3.3183221403540397
18020001-18025000 4.512564472187578
18025001-18030000 1.1391296362053243
18030001-18035000 1.1528475167140604
18035001-18040000 2.7730549288001414
18040001-18045000 3.476469972476165
18045001-18050000 0.771671068002367
18050001-18055000 0.582569402793827
18055001-18060000 0.49288819710691556
18060001-18065000 3.6331728025678642
18065001-18070000 3.465611907883925
18070001-18075000 0.7622982678088136
18075001-18080000 1.358586653421675
18080001-18085000 1.259220733211299
18085001-18090000 0.7561333865555273
18090001-18095000 3.613677502690544
18095001-18100000 1.753520223980091
18100001-18105000 0.3390641162232722
18105001-18110000 0.37814307837341604
18110001-18115000 1.4342119241840283
18115001-18120000 1.536370236232824
18120001-18125000 0.33094109665097476
18125001-18130000 1.4696704584113867
18130001-18135000 3.1515126408579532
18135001-18140000 0.5722872848361007
18140001-18145000 0.97065180612957
18145001-18150000 0.7699329488114796
18150001-18155000 0.677020461608185
18155001-18160000 1.1962946616368682
18160001-18165000 0.4971784441541968
18165001-18170000 0.5129172742153068
18170001-18175000 1.183949090858888
18175001-18180000 0.7102282206398712
18180001-18185000 0.6699023872898591
18185001-18190000 1.4026240068116196
18190001-18195000 0.6413581574451536
18195001-18200000 0.5296628117695945
18200001-18205000 0.8095311975611519
18205001-18210000 0.730784821948653
18210001-18215000 0.7731356856840856
18215001-18220000 1.391723328274525
18220001-18225000 1.6273259137048726
18225001-18230000 2.064952323906316
18230001-18235000 2.164488222265954
18235001-18240000 1.236587772003175
18240001-18245000 1.3590298893028963
18245001-18250000 1.296378088697619
18250001-18255000 0.8148594167972908
18255001-18260000 0.8545793762297507
18260001-18265000 1.0934553794574462
18265001-18270000 0.6831668941944059
18270001-18275000 0.7123878891269677
18275001-18280000 1.0400988726489127
18280001-18285000 1.031598990392165
18285001-18290000 1.0602065220687298
18290001-18295000 0.8444818633879975
18295001-18300000 1.4359922330132153
18300001-18305000 1.8776055871109403
18305001-18310000 1.0193000208827354
18310001-18315000 1.4807481465379027
18315001-18320000 1.9515674867862198
18320001-18325000 0.8059514270610819
18325001-18330000 0.6847657982228917
18330001-18335000 0.8689153558376812
18335001-18340000 1.154572005290292
18340001-18345000 1.142671136039576
18345001-18350000 0.7261255701203123
18350001-18355000 0.8111845206433771
18355001-18360000 0.8105428500923609
18360001-18365000 0.9660086994385936
18365001-18370000 1.052079795873204
18370001-18375000 0.7172300192029574
18375001-18380000 1.1335332961334703
18380001-18385000 1.4682819585395441
18385001-18390000 1.5220210729903796
18390001-18395000 3.409019750857844
18395001-18400000 2.285639133305441
18400001-18405000 2.394194535492861
18405001-18410000 1.8074884411226475
18410001-18415000 1.082689492877798
18415001-18420000 1.0989254396534112
18420001-18425000 0.9598823471413281
18425001-18430000 1.0939979434984857
18430001-18435000 0.9932591314383773
18435001-18440000 1.0362721962863914
18440001-18445000 0.8575517348203301
18445001-18450000 0.8767381653573356
18450001-18455000 0.9846657821546837
18455001-18460000 0.6341244012579221
18460001-18465000 0.814020498928814
18465001-18470000 0.7055487346743825
18470001-18475000 0.565574156884925
18475001-18480000 0.42530966420472366
18480001-18485000 0.44165060119878086
18485001-18490000 0.6576910274593614
18490001-18495000 0.4056982162543139
18495001-18500000 0.7600897852130168
18500001-18505000 1.7741378662248262
18505001-18510000 0.4131474008230279
18510001-18515000 0.6783709354504346
18515001-18520000 1.5772402049233167
18520001-18525000 0.9239652503600778
18525001-18530000 0.3043946576658908
18530001-18535000 0.2566399107004854
18535001-18540000 0.9560111760887025
18540001-18545000 1.1374025193258783
18545001-18550000 0.8002497204352468
18550001-18555000 0.46385000475060384
18555001-18560000 0.4548294613860892
18560001-18565000 1.2172473300095124
18565001-18570000 1.6923458725048293
18570001-18575000 0.39754984025257434
18575001-18580000 0.3592891725140743
18580001-18585000 0.6950178097582238
18585001-18590000 1.2014105294327908
18590001-18595000 1.056522652566681
18595001-18600000 0.9534225860621318
18600001-18605000 1.9900000179485193
18605001-18610000 1.4692846001857334
18610001-18615000 1.3685318597516765
18615001-18620000 1.9763482777628747
18620001-18625000 1.6782592037106943
18625001-18630000 2.0208249641820433
18630001-18635000 6.547266656775639
18635001-18640000 1.9312896013665426
18640001-18645000 1.3401193331215084
18645001-18650000 1.7915149579193654
18650001-18655000 1.0989707342909152
18655001-18660000 1.3845879812907183
18660001-18665000 2.5024949777078187
18665001-18670000 1.8425825471768131
18670001-18675000 1.7076455907544317
18675001-18680000 2.082982760725405
18680001-18685000 1.5888312251196761
18685001-18690000 0.5467567434409611
18690001-18695000 0.5327327849502603
18695001-18700000 1.6797597648013374
18700001-18705000 1.4292817308424024
18705001-18710000 1.0935486075128273
18710001-18715000 0.7933274942251887
18715001-18720000 0.7484775432550425
18720001-18725000 1.064230067714881
18725001-18730000 1.3163931832167517
18730001-18735000 1.1177482747471719
18735001-18740000 1.1106879346626433
18740001-18745000 2.075508402880082
18745001-18750000 1.7121129189222541
18750001-18755000 0.6074688740750105
18755001-18760000 0.8055986804143835
18760001-18765000 2.251511013692535
18765001-18770000 1.3944107725647086
18770001-18775000 1.6448698122684422
18775001-18780000 0.9917961967059223
18780001-18785000 1.127001617673301
18785001-18790000 1.1466911861968492
18790001-18795000 0.6914730610377562
18795001-18800000 0.8336446324610984
18800001-18805000 0.5821222779286245
18805001-18810000 0.8408515179760127
18810001-18815000 1.3644703385935573
18815001-18820000 1.0691055935098877
18820001-18825000 1.3767011484448737
18825001-18830000 1.4006060496466222
18830001-18835000 1.5739137895206916
18835001-18840000 2.213055893502386
18840001-18845000 2.013602448358029
18845001-18850000 1.4492899543585889
18850001-18855000 1.2842569188612487
18855001-18860000 1.3258247465003945
18860001-18865000 28.928443340251327
18865001-18870000 6.714172519516691
18870001-18875000 0.9004315338227734
18875001-18880000 1.415593002586622
18880001-18885000 1.0703002379733657
18885001-18890000 0.6771062290289311
18890001-18895000 1.0036370720240892
18895001-18900000 1.9673021581803125
18900001-18905000 1.458927507574768
18905001-18910000 1.4031946832258948
18910001-18915000 1.290899329717426
18915001-18920000 1.0297319311775766
18920001-18925000 1.323034934490526
18925001-18930000 1.4620633001249699
18930001-18935000 20.28945116830243
18935001-18940000 20.63351975591642
18940001-18945000 2.9224656785062164
18945001-18950000 2.5243299874750775
18950001-18955000 2.3301084684463116
18955001-18960000 2.4264113062769046
18960001-18965000 1.7888484659177495
18965001-18970000 1.440480464752688
18970001-18975000 4.696850875857043
18975001-18980000 4.656500842623023
18980001-18985000 2.081523185028517
18985001-18990000 2.5254514492435898
18990001-18995000 1.701635959799365
18995001-19000000 1.5216482976169845
19000001-19005000 1.8509477303579847
19005001-19010000 1.717930471561502
19010001-19015000 1.5087604829311174
19015001-19020000 2.9142294416591374
19020001-19025000 1.4036097006487853
19025001-19030000 0.9008907158096788
19030001-19035000 12.683260857562958
19035001-19040000 3.5306417840788846
19040001-19045000 1.4677984066956467
19045001-19050000 1.5962376410087868
19050001-19055000 1.1490337191533346
19055001-19060000 2.59168286757681
19060001-19065000 4.902920708941381
19065001-19070000 0.5306861758288555
19070001-19075000 0.46747108892124123
19075001-19080000 0.5837562049476229
19080001-19085000 0.5936488864610202
19085001-19090000 0.5111312611700406
19090001-19095000 0.4247002430295618
19095001-19100000 0.7327444025009481
19100001-19105000 0.5412669614006654
19105001-19110000 0.39183078104089686
19110001-19115000 0.7575669681521385
19115001-19120000 0.3420334768989069
19120001-19125000 0.31036389789350116
19125001-19130000 0.9883771243795922
19130001-19135000 1.8818101185456524
19135001-19140000 3.990206812922337
19140001-19145000 3.8995756409321483
19145001-19150000 0.7156933943921141
19150001-19155000 0.7235818953647927
19155001-19160000 0.6087146420568914
19160001-19165000 0.4439433464549273
19165001-19170000 0.8122628120311199
19170001-19175000 0.9687551536041893
19175001-19180000 1.0268306379035796
19180001-19185000 1.2233916587618887
19185001-19190000 1.4749538168706717
19190001-19195000 2.074572220365085
19195001-19200000 1.3913398967913035
19200001-19205000 1.3435613869379128
19205001-19210000 0.9290712645167974
19210001-19215000 1.1371626118939147
19215001-19220000 0.7440025009831961
19220001-19225000 0.2659443325637339
19225001-19230000 0.864633855436004
19230001-19235000 0.36287445056544926
19235001-19240000 0.08085008786974282
19240001-19245000 0.4168435693890078
19245001-19250000 0.7878631637139012
19250001-19255000 1.1828035664585406
19255001-19260000 0.8597837308227544
19260001-19265000 0.7208374123976623
19265001-19270000 0.5514394372902727
19270001-19275000 1.4409560619294122
19275001-19280000 2.1480002042818933
19280001-19285000 0.6639440509449945
19285001-19290000 0.66215319179563
19290001-19295000 0.7166002658933738
19295001-19300000 0.7141525290742272
19300001-19305000 0.5590992252161199
19305001-19310000 0.6794422199836669
19310001-19315000 0.8007133626588766
19315001-19320000 0.8303422150994426
19320001-19325000 0.6424718529638789
19325001-19330000 0.6705364143402072
19330001-19335000 1.0366452433760036
19335001-19340000 1.3553316026171691
19340001-19345000 1.3595552873191148
19345001-19350000 2.042704511835836
19350001-19355000 2.0951956305274932
19355001-19360000 1.1261987960455124
19360001-19365000 1.4404622165804692
19365001-19370000 0.9237025558742286
19370001-19375000 1.1035452923986167
19375001-19380000 3.598415200650331
19380001-19385000 2.746953339133693
19385001-19390000 4.336737618961467
19390001-19395000 5.168209519668657
19395001-19400000 1.565470920027964
19400001-19405000 1.4069183609515417
19405001-19410000 1.443725698687757
19410001-19415000 1.6658267466357737
19415001-19420000 1.6362365894239912
19420001-19425000 1.0977839638127267
19425001-19430000 0.8183238355933409
19430001-19435000 0.5652599832370087
19435001-19440000 0.6330406285486575
19440001-19445000 1.460439295290928
19445001-19450000 1.4674948708577682
19450001-19455000 1.1496513096918353
19455001-19460000 1.3471698553079674
19460001-19465000 2.4153047881507708
19465001-19470000 1.7602227335182545
19470001-19475000 0.7432161889105532
19475001-19480000 2.2407546119273
19480001-19485000 4.6973448843912236
19485001-19490000 0.9631579486184989
19490001-19495000 0.6100760521621146
19495001-19500000 0.568337348227777
19500001-19505000 0.7236158547394601
19505001-19510000 0.4277312436104615
19510001-19515000 0.5932278605264554
19515001-19520000 0.9902838158881565
19520001-19525000 0.530791530426432
19525001-19530000 0.5209429142287906
19530001-19535000 0.87426851901863
19535001-19540000 1.419330850596045
19540001-19545000 2.5038379290857438
19545001-19550000 3.9570044204336305
19550001-19555000 1.3285124673333546
19555001-19560000 0.9045658527682705
19560001-19565000 1.2027642905473448
19565001-19570000 1.3561736854665003
19570001-19575000 1.168140727153761
19575001-19580000 1.0346861657498123
19580001-19585000 0.6815891067632884
19585001-19590000 0.9446995588821374
19590001-19595000 1.130854591681267
19595001-19600000 0.757292517995667
19600001-19605000 0.8014746969842078
19605001-19610000 1.1282298711107364
19610001-19615000 1.902527579532819
19615001-19620000 2.80576769153238
19620001-19625000 3.523830836348523
19625001-19630000 2.274102679119447
19630001-19635000 0.9467696767491124
19635001-19640000 0.7391843776370652
19640001-19645000 0.9361273849491619
19645001-19650000 0.9130440812878741
19650001-19655000 2.4826899001626246
19655001-19660000 5.0524327422812
19660001-19665000 1.330226447018948
19665001-19670000 1.0439822119316708
19670001-19675000 0.7703445646157502
19675001-19680000 0.8792115891163674
19680001-19685000 1.4842326054539532
19685001-19690000 0.9818673518590091
19690001-19695000 0.9962453181432498
19695001-19700000 1.6795128860917756
19700001-19705000 1.0165786402388874
19705001-19710000 0.8849773387990277
19710001-19715000 0.7841465691997442
19715001-19720000 0.6737702999507273
19720001-19725000 0.6794780961653538
19725001-19730000 0.5133627156000744
19730001-19735000 0.636754021492772
19735001-19740000 0.4812776315515347
19740001-19745000 0.5517613036238717
19745001-19750000 1.6366479942476617
19750001-19755000 1.3464552362648856
19755001-19760000 1.2564935937710637
19760001-19765000 1.352263745323359
19765001-19770000 1.3113203574159233
19770001-19775000 1.6764607927370485
19775001-19780000 1.5762347950200615
19780001-19785000 0.7367268909086762
19785001-19790000 0.7230039571133833
19790001-19795000 1.0416984454387972
19795001-19800000 0.9361233025125091
19800001-19805000 1.0526400770231477
19805001-19810000 1.0916645292829494
19810001-19815000 0.9216711267538463
19815001-19820000 1.1760595642100646
19820001-19825000 0.8937238314422967
19825001-19830000 0.5065414749593201
19830001-19835000 0.7185728748154245
19835001-19840000 0.8592265501049526
19840001-19845000 0.5554523311816526
19845001-19850000 0.9390475540839558
19850001-19855000 3.04172360727791
19855001-19860000 1.109470497613886
19860001-19865000 1.3465182323097045
19865001-19870000 2.317841075516409
19870001-19875000 0.8131994769024472
19875001-19880000 0.5421941998046721
19880001-19885000 0.7204152827465483
19885001-19890000 1.2046570097075957
19890001-19895000 0.7806056048291998
19895001-19900000 0.6676125499591642
19900001-19905000 0.6260840305676539
19905001-19910000 0.9525619426809996
19910001-19915000 2.497352369045595
19915001-19920000 0.9129346985787639
19920001-19925000 0.5902238738920936
19925001-19930000 0.663599155064925
19930001-19935000 1.1184523310197498
19935001-19940000 1.1681078637782027
19940001-19945000 1.0278148155919664
19945001-19950000 1.0477757084366721
19950001-19955000 0.931856491478685
19955001-19960000 1.0402320812220012
19960001-19965000 1.0176521992335363
19965001-19970000 0.8344051026380706
19970001-19975000 0.9834148368985467
19975001-19980000 3.874938519675617
19980001-19985000 4.894344483241752
19985001-19990000 1.4282309925895422
19990001-19995000 2.057803881313318
19995001-20000000 2.6143037163350087
20000001-20005000 1.0337820894683138
20005001-20010000 1.1449632030480894
20010001-20015000 1.4884927008822009
20015001-20020000 3.2645646227197167
20020001-20025000 12.001274430092577
20025001-20030000 1.8832779846074976
20030001-20035000 1.2046546064060102
20035001-20040000 1.5845446655782676
20040001-20045000 1.3748007385469247
20045001-20050000 0.7801471059239466
20050001-20055000 1.012047012152794
20055001-20060000 1.7194987867491445
20060001-20065000 1.1558013580857947
20065001-20070000 1.1887817650866472
20070001-20075000 1.3392289018252612
20075001-20080000 1.7560114024969777
20080001-20085000 3.0164734240023794
20085001-20090000 1.368466491421427
20090001-20095000 1.0034074399020143
20095001-20100000 1.0099555772775664
20100001-20105000 1.2945126370649886
20105001-20110000 1.1791583489112403
20110001-20115000 1.4301728900955548
20115001-20120000 2.309836539511046
20120001-20125000 22.868471668424597
20125001-20130000 10.600358194182903
20130001-20135000 1.138140187416076
20135001-20140000 1.5920789291791992
20140001-20145000 1.9538143983996286
20145001-20150000 1.5076040041021852
20150001-20155000 2.18395266407459
20155001-20160000 2.047369296672938
20160001-20165000 1.5468474730613937
20165001-20170000 1.2837234334724432
20170001-20175000 0.6761656789591451
20175001-20180000 0.9703681327201812
20180001-20185000 1.5503760241407938
20185001-20190000 0.9500080323864705
20190001-20195000 0.6663873444592787
20195001-20200000 0.9049136582123741
20200001-20205000 1.1660370161740707
20205001-20210000 0.7614922391648512
20210001-20215000 0.9428625316666837
20215001-20220000 2.5126143412070614
20220001-20225000 1.7575536372119225
20225001-20230000 0.8777766198970133
20230001-20235000 0.9211500081647811
20235001-20240000 1.135516472391777
20240001-20245000 1.012203564242546
20245001-20250000 0.7631986853316112
20250001-20255000 1.4738855507231081
20255001-20260000 1.390352983763753
20260001-20265000 0.9809100869667485
20265001-20270000 2.514807625492212
20270001-20275000 1.3497795012355027
20275001-20280000 0.9377021016926689
20280001-20285000 3.0044510375504627
20285001-20290000 3.7287237322668774
20290001-20295000 1.3840798286680898
20295001-20300000 1.037726977295223
20300001-20305000 1.730367214374464
20305001-20310000 1.4293446659872935
20310001-20315000 0.7538285939528843
20315001-20320000 6.7816466423073685
20320001-20325000 3.437941668717598
20325001-20330000 1.1411288957362853
20330001-20335000 1.1949506477859968
20335001-20340000 1.4016676687392438
20340001-20345000 2.9505945733072356
20345001-20350000 1.658797426658692
20350001-20355000 1.7550188266719582
20355001-20360000 2.3717967104909268
20360001-20365000 1.2181299552408156
20365001-20370000 2.0328374492447288
20370001-20375000 3.6304740368555164
20375001-20380000 1.3046006158946337
20380001-20385000 1.1849565260400723
20385001-20390000 0.9514230460131327
20390001-20395000 0.9666304789662841
20395001-20400000 1.4459363271909955
20400001-20405000 1.0814970909521204
20405001-20410000 0.7006467822992505
20410001-20415000 0.8288396152967881
20415001-20420000 2.1020130259105088
20420001-20425000 1.8527554492129215
20425001-20430000 0.9983404716148532
20430001-20435000 0.828703197591432
20435001-20440000 1.539173891941126
20440001-20445000 2.085349130006878
20445001-20450000 1.0753804376265734
20450001-20455000 1.044085931926148
20455001-20460000 1.225838289672569
20460001-20465000 2.303378892098119
20465001-20470000 1.1744086001130334
20470001-20475000 0.8719832653982096
20475001-20480000 1.237758879391427
20480001-20485000 6.708099440911711
20485001-20490000 3.35966521132208
20490001-20495000 0.8165072277496087
20495001-20500000 1.3350878578102008
20500001-20505000 3.386476974539773
20505001-20510000 4.044838664927122
20510001-20515000 1.7195933162906736
20515001-20520000 1.1090473027098673
20520001-20525000 1.189399620231424
20525001-20530000 1.6834855249919132
20530001-20535000 1.3650393720908085
20535001-20540000 0.8620799874619001
20540001-20545000 0.8474312177655791
20545001-20550000 0.9250503908045505
20550001-20555000 0.8694154742332374
20555001-20560000 0.993076331359817
20560001-20565000 1.217054386724406
20565001-20570000 1.2844949512717445
20570001-20575000 1.1197298673569411
20575001-20580000 1.1064496624630136
20580001-20585000 1.4426012788858784
20585001-20590000 8.094817792467774
20590001-20595000 2.011462445175318
20595001-20600000 0.9685808759915758
20600001-20605000 1.2504111263728288
20605001-20610000 0.6861141682831465
20610001-20615000 0.5530825820124537
20615001-20620000 0.8963013477593499
20620001-20625000 1.1400455964135245
20625001-20630000 0.8709953251313708
20630001-20635000 0.86412059968525
20635001-20640000 6.46014826557557
20640001-20645000 7.939879047558759
20645001-20650000 0.7019159218115624
20650001-20655000 0.6093991751590051
20655001-20660000 0.5041344667990074
20660001-20665000 0.5664709979004289
20665001-20670000 0.9017082820043585
20670001-20675000 0.7054003191693241
20675001-20680000 0.585320972370068
20680001-20685000 0.8473348917023975
20685001-20690000 1.728298233946216
20690001-20695000 1.4684827161504908
20695001-20700000 1.2617368135528548
20700001-20705000 2.0005495702306795
20705001-20710000 1.2373200561903528
20710001-20715000 0.9815183530466067
20715001-20720000 0.8689657132964637
20720001-20725000 0.9527531316004479
20725001-20730000 6.65987978039226
20730001-20735000 1.6623578773348497
20735001-20740000 1.1089633354059274
20740001-20745000 1.8109565529000484
20745001-20750000 2.677681305533786
20750001-20755000 1.3059994434929756
20755001-20760000 1.191112200088925
20760001-20765000 2.8808830381204396
20765001-20770000 1.558239945193935
20770001-20775000 1.6182198764236795
20775001-20780000 2.281911114879516
20780001-20785000 1.5169377165845221
20785001-20790000 1.3066008830213658
20790001-20795000 1.5199553042761857
20795001-20800000 0.7916369704387207
20800001-20805000 1.3158669394791878
20805001-20810000 1.7675567766221703
20810001-20815000 0.2724657181321176
20815001-20820000 0.546132672793279
20820001-20825000 1.8229971097746334
20825001-20830000 1.0862630531714872
20830001-20835000 1.2465241346090818
20835001-20840000 1.5230931818286588
20840001-20845000 1.500534652370519
20845001-20850000 1.0007121171254914
20850001-20855000 0.9059541110482865
20855001-20860000 1.0019562246004161
20860001-20865000 1.1914839837922642
20865001-20870000 1.1589993334556583
20870001-20875000 0.9437027429900552
20875001-20880000 0.5045654539147914
20880001-20885000 0.4020043804997436
20885001-20890000 0.3835305610348708
20890001-20895000 0.4662246619645445
20895001-20900000 1.5901546606685224
20900001-20905000 1.2983786697689639
20905001-20910000 0.7854261913511257
20910001-20915000 0.8537824326623252
20915001-20920000 1.0545125695329716
20920001-20925000 0.7657792094520379
20925001-20930000 0.9819309958687567
20930001-20935000 0.6946787022973162
20935001-20940000 0.4114751263242285
20940001-20945000 1.5424170743075412
20945001-20950000 1.579199836308801
20950001-20955000 0.8272723664522416
20955001-20960000 1.3621246460770777
20960001-20965000 1.263947520618976
20965001-20970000 0.9517222071348639
20970001-20975000 0.9714010487105353
20975001-20980000 1.2112685276500261
20980001-20985000 0.9884719190401868
20985001-20990000 0.9284519991092604
20990001-20995000 1.5325621333399335
20995001-21000000 0.7374460233368604
21000001-21005000 0.6178025747601459
21005001-21010000 1.0004222938380247
21010001-21015000 0.531855286152844
21015001-21020000 2.1414903566677213
21020001-21025000 2.261431736975306
21025001-21030000 0.7040777225592495
21030001-21035000 1.550124140680669
21035001-21040000 0.800729817991684
21040001-21045000 0.6669767273138848
21045001-21050000 0.9102041167274029
21050001-21055000 1.357718230747611
21055001-21060000 1.052881593652094
21060001-21065000 0.7920734354848313
21065001-21070000 7.766111761137842
21070001-21075000 2.945827390406379
21075001-21080000 0.5550232162717095
21080001-21085000 0.7360124679742501
21085001-21090000 0.9879490094738812
21090001-21095000 1.9679441293734907
21095001-21100000 0.9009737258785296
21100001-21105000 0.5331824019491289
21105001-21110000 0.9527105979532849
21110001-21115000 0.7048357476847346
21115001-21120000 0.3445689489324103
21120001-21125000 0.9964051690336206
21125001-21130000 1.0263626931425371
21130001-21135000 0.5607847017716332
21135001-21140000 1.0080923124309455
21140001-21145000 3.90437758411206
21145001-21150000 1.649007587869342
21150001-21155000 0.8758407440021315
21155001-21160000 1.355876855128851
21160001-21165000 0.8075282177196658
21165001-21170000 2.67777083991049
21170001-21175000 4.166973336506459
21175001-21180000 0.567086282425461
21180001-21185000 0.9096147899180802
21185001-21190000 1.6341082472247115
21190001-21195000 1.0755261489016517
21195001-21200000 0.9577670493578126
21200001-21205000 0.8201919707625441
21205001-21210000 1.4654775285613872
21210001-21215000 1.027194598285265
21215001-21220000 0.5567713738902593
21220001-21225000 1.0385976591330885
21225001-21230000 0.95342664659175
21230001-21235000 0.6951678987015576
21235001-21240000 4.2938605531108704
21240001-21245000 2.595313486540047
21245001-21250000 1.1690564077170698
21250001-21255000 1.2779447834790476
21255001-21260000 1.2156044588506227
21260001-21265000 2.269374866818307
21265001-21270000 2.036316614263918
21270001-21275000 1.108666538468848
21275001-21280000 0.8696826201154004
21280001-21285000 1.2308090777132077
21285001-21290000 1.6397230266702911
21290001-21295000 1.1802983351382232
21295001-21300000 1.1576565205527658
21300001-21305000 1.2829557801029168
21305001-21310000 1.0668728307414708
21310001-21315000 1.0602532917903236
21315001-21320000 0.9004317082300307
21320001-21325000 0.9494951344653296
21325001-21330000 0.9360483469028288
21330001-21335000 1.0306660880619791
21335001-21340000 1.577670984341556
21340001-21345000 0.9261160838077448
21345001-21350000 0.8544775086613263
21350001-21355000 1.390122998099201
21355001-21360000 1.02215136856245
21360001-21365000 0.711606021418303
21365001-21370000 0.8820826003541415
21370001-21375000 0.8203871271006579
21375001-21380000 0.646439266057926
21380001-21385000 0.7369651720940981
21385001-21390000 0.7767448426083632
21390001-21395000 4.125186951665538
21395001-21400000 3.645471368449607
21400001-21405000 0.8094948176362063
21405001-21410000 1.3010617678798722
21410001-21415000 1.461149482859925
21415001-21420000 2.4969164141388784
21420001-21425000 1.8780973245537649
21425001-21430000 1.251764311326521
21430001-21435000 1.4256017140053765
21435001-21440000 1.0763796841585584
21440001-21445000 1.483369595681108
21445001-21450000 2.813379248432142
21450001-21455000 1.5113475030782486
21455001-21460000 0.6790427389758535
21460001-21465000 0.6132081024808443
21465001-21470000 2.0475720661261914
21470001-21475000 1.6122225835511241
21475001-21480000 0.8208476505531476
21480001-21485000 1.100594171329015
21485001-21490000 0.9727376899893615
21490001-21495000 1.2217227726677717
21495001-21500000 1.487973496221791
21500001-21505000 0.6712103438936348
21505001-21510000 0.5519469130425786
21510001-21515000 0.9035425732489152
21515001-21520000 1.4333232571248362
21520001-21525000 1.1018500075640152
21525001-21530000 1.0288679355230395
21530001-21535000 1.2084099980786303
21535001-21540000 1.2516237700791075
21540001-21545000 1.0708900817157463
21545001-21550000 0.7486713768373313
21550001-21555000 1.0059926717916154
21555001-21560000 2.2878652980511625
21560001-21565000 1.3347063539317983
21565001-21570000 0.9845145362357635
21570001-21575000 1.4620224415693661
21575001-21580000 2.482427825434699
21580001-21585000 2.8670334849122074
21585001-21590000 3.6704130094158978
21590001-21595000 2.584503740325618
21595001-21600000 1.378234736946439
21600001-21605000 0.9063121591623569
21605001-21610000 0.9891957984276369
21610001-21615000 1.281600920615871
21615001-21620000 0.8829769689286551
21620001-21625000 0.8561962187878931
21625001-21630000 0.9734742306155911
21630001-21635000 1.3132732800195015
21635001-21640000 1.862728397500331
21640001-21645000 0.978426055442322
21645001-21650000 0.8283849659960106
21650001-21655000 1.7130482885386917
21655001-21660000 1.588327482485302
21660001-21665000 0.9540148835572579
21665001-21670000 2.16477301452094
21670001-21675000 1.6233348349217323
21675001-21680000 0.8209712092122723
21680001-21685000 1.1631356909216115
21685001-21690000 1.3264010587440922
21690001-21695000 1.9984247406613387
21695001-21700000 1.8791268227483617
21700001-21705000 0.8225144518668097
21705001-21710000 0.6665558022413753
21710001-21715000 8.026628522925124
21715001-21720000 8.317987423288434
21720001-21725000 1.266737665028651
21725001-21730000 5.439048192781702
21730001-21735000 4.294977457608364
21735001-21740000 0.935944363719456
21740001-21745000 0.9838186307761411
21745001-21750000 1.031595746241197
21750001-21755000 2.246611038166168
21755001-21760000 3.0953726121437657
21760001-21765000 3.4886103400283335
21765001-21770000 6.975562206609891
21770001-21775000 3.1522313894460954
21775001-21780000 2.6839229761674597
21780001-21785000 1.5402492263343788
21785001-21790000 0.9866092101097185
21790001-21795000 1.1213198291427853
21795001-21800000 2.2449624010882565
21800001-21805000 2.6150963839289667
21805001-21810000 1.8721895444179273
21810001-21815000 2.549110335700762
21815001-21820000 2.276056944826947
21820001-21825000 1.383745360850871
21825001-21830000 1.4248607995653195
21830001-21835000 1.6736157704932175
21835001-21840000 1.3789507697019583
21840001-21845000 1.462988934009525
21845001-21850000 1.566382793990717
21850001-21855000 1.657107530591941
21855001-21860000 2.017002920384517
21860001-21865000 6.581113417774455
21865001-21870000 1.9912955274881337
21870001-21875000 0.8092611949669266
21875001-21880000 1.320851980009003
21880001-21885000 1.4714653630251262
21885001-21890000 1.6139688470090159
21890001-21895000 1.4633342939679066
21895001-21900000 1.5749763449220697
21900001-21905000 4.955076820741152
21905001-21910000 2.743857231891083
21910001-21915000 1.7000050496043035
21915001-21920000 1.4355140995388378
21920001-21925000 2.0479425379920593
21925001-21930000 2.6144698777397846
21930001-21935000 1.711165171697791
21935001-21940000 2.214794493899387
21940001-21945000 2.832151129475758
21945001-21950000 4.484271735183539
21950001-21955000 1.9431131879458978
21955001-21960000 0.9407520059400761
21960001-21965000 0.9191888451967665
21965001-21970000 0.9300791715333214
21970001-21975000 1.3254120006220238
21975001-21980000 1.4923838778923177
21980001-21985000 1.2838497491061425
21985001-21990000 1.7118888690717968
21990001-21995000 4.695627798475936
21995001-22000000 2.174986043213316
22000001-22005000 2.8832451889964243
22005001-22010000 4.061043343911648
22010001-22015000 2.277175955033608
22015001-22020000 1.994875828783751
22020001-22025000 1.3333773813473715
22025001-22030000 1.7885527700485027
22030001-22035000 2.325885086311136
22035001-22040000 2.450057631537642
22040001-22045000 3.7300764786224754
22045001-22050000 15.578822024937327
22050001-22055000 8.66905764273577
22055001-22060000 6.417775074153697
22060001-22065000 3.0688578744661186
22065001-22070000 1.933612037644376
22070001-22075000 1.783199151387113
22075001-22080000 1.0581032347984805
22080001-22085000 1.2753379144797665
22085001-22090000 1.441365954026367
22090001-22095000 2.2143045438282454
22095001-22100000 8.700418647827457
22100001-22105000 3.3272494803422554
22105001-22110000 1.7186024209118065
22110001-22115000 2.0199122982394475
22115001-22120000 2.331328848531222
22120001-22125000 2.091480038879605
22125001-22130000 2.185110096279857
22130001-22135000 2.516358575065835
22135001-22140000 3.189189582291036
22140001-22145000 3.212712978609063
22145001-22150000 2.962496316947502
22150001-22155000 25.67158643960341
22155001-22160000 52.95117188872454
22160001-22165000 2.199997262772597
22165001-22170000 2.292113074775486
22170001-22175000 2.429445142168936
22175001-22180000 1.6593892416099918
22180001-22185000 1.3769071168038636
22185001-22190000 1.265492105055591
22190001-22195000 1.228040552038259
22195001-22200000 1.0074229014404388
22200001-22205000 0.6946299375942062
22205001-22210000 0.9474423603383493
22210001-22215000 1.0370894366912882
22215001-22220000 0.657354310714092
22220001-22225000 0.5331682171170272
22225001-22230000 0.5642860559198478
22230001-22235000 0.5242064774285571
22235001-22240000 0.3794794599765197
22240001-22245000 0.6155170673323861
22245001-22250000 1.6802000036281386
22250001-22255000 10.118385946471628
22255001-22260000 1.4874689328265656
22260001-22265000 0.8670848395029205
22265001-22270000 1.0395044403191085
22270001-22275000 0.6611082116042211
22275001-22280000 0.707768193013896
22280001-22285000 0.7969479472120878
22285001-22290000 1.0199837652241515
22290001-22295000 0.9995275527352353
22295001-22300000 1.2117591073180713
22300001-22305000 2.576394979438689
22305001-22310000 1.2249421104961506
22310001-22315000 0.910862870687038
22315001-22320000 1.0414572742070802
22320001-22325000 0.9114704783023299
22325001-22330000 0.7874626274902397
22330001-22335000 0.8453859306987518
22335001-22340000 1.3282895979616138
22340001-22345000 2.138019043205254
22345001-22350000 1.1276318887219057
22350001-22355000 0.8789279540840512
22355001-22360000 0.6970966163922667
22360001-22365000 0.5699994590825128
22365001-22370000 0.7626606571066706
22370001-22375000 1.56885909117918
22375001-22380000 1.8297757761122444
22380001-22385000 1.0959519871451715
22385001-22390000 1.7496716182208747
22390001-22395000 1.216942233348294
22395001-22400000 0.8166878635572961
22400001-22405000 3.792764603549413
22405001-22410000 3.954193976133489
22410001-22415000 1.551021324188145
22415001-22420000 2.1569742744360294
22420001-22425000 1.2079410760663565
22425001-22430000 0.49724229353150046
22430001-22435000 1.5629500661646285
22435001-22440000 2.389249787018872
22440001-22445000 0.6096328271120459
22445001-22450000 0.9518295212703258
22450001-22455000 1.2994047164099167
22455001-22460000 0.9802563321354872
22460001-22465000 0.7234442693323111
22465001-22470000 0.6209735023893094
22470001-22475000 0.6831083416092221
22475001-22480000 1.0408623246603337
22480001-22485000 1.608686217560471
22485001-22490000 0.8794263804376138
22490001-22495000 0.704390162008087
22495001-22500000 0.718528435704828
22500001-22505000 0.7531663223514627
22505001-22510000 7.779366228143555
22510001-22515000 1.9983998969272043
22515001-22520000 0.5781744554001018
22520001-22525000 1.3431199891580368
22525001-22530000 1.7164407040307508
22530001-22535000 1.1470371575910312
22535001-22540000 1.082221861960634
22540001-22545000 1.2213340201450378
22545001-22550000 0.9205010716891949
22550001-22555000 0.9438204170706131
22555001-22560000 1.1249425500696268
22560001-22565000 0.6288556792944512
22565001-22570000 0.7633422967813012
22570001-22575000 1.0425103049440718
22575001-22580000 2.3143089690072087
22580001-22585000 2.038425227249119
22585001-22590000 0.7364341884684091
22590001-22595000 1.4615043364520253
22595001-22600000 1.6158307271487409
22600001-22605000 2.027691157892585
22605001-22610000 1.5498697331554407
22610001-22615000 0.9381479972202448
22615001-22620000 2.31299761552937
22620001-22625000 0.9828830510759006
22625001-22630000 0.6696693827964
22630001-22635000 1.5347370992339502
22635001-22640000 0.9089526382243361
22640001-22645000 0.7510735013611978
22645001-22650000 1.0657207484056794
22650001-22655000 0.805057901897535
22655001-22660000 0.846200971854676
22660001-22665000 1.2418688406487155
22665001-22670000 0.7442573206382423
22670001-22675000 0.7300229341318352
22675001-22680000 0.7754456029871855
22680001-22685000 0.5464405375147334
22685001-22690000 0.7703349685498135
22690001-22695000 0.8397548065022333
22695001-22700000 0.6222829537288663
22700001-22705000 1.491792531112537
22705001-22710000 4.182722865674897
22710001-22715000 0.4692205485118391
22715001-22720000 0.3966354587289102
22720001-22725000 0.8051538472057188
22725001-22730000 0.796419315509105
22730001-22735000 0.6011809223444321
22735001-22740000 0.8244807621759795
22740001-22745000 1.6655991165424138
22745001-22750000 1.8701731456940496
22750001-22755000 1.3576049530661276
22755001-22760000 1.3531600997719035
22760001-22765000 1.7274624931557907
22765001-22770000 1.821419169718858
22770001-22775000 1.4203512148330617
22775001-22780000 0.8844189447092309
22780001-22785000 0.9431044695755569
22785001-22790000 1.3179088036072433
22790001-22795000 1.1900341099701972
22795001-22800000 1.6173556982025183
22800001-22805000 1.1765021912234197
22805001-22810000 1.7432367311178372
22810001-22815000 12.450867726372499
22815001-22820000 1.036506116638745
22820001-22825000 1.0502848923617258
22825001-22830000 1.1968849643221309
22830001-22835000 1.1503996093035262
22835001-22840000 0.8891491125188719
22840001-22845000 0.7610548362055789
22845001-22850000 1.00093825432794
22850001-22855000 1.0316911411477354
22855001-22860000 0.7985538885561826
22860001-22865000 1.056518669226894
22865001-22870000 1.1361129073832381
22870001-22875000 0.7783155480898222
22875001-22880000 1.6741972144080588
22880001-22885000 1.5269138953601733
22885001-22890000 1.4607892917005652
22890001-22895000 1.157555830982541
22895001-22900000 1.0143702026229082
22900001-22905000 1.3139787817205566
22905001-22910000 0.8252228264806384
22910001-22915000 0.8424393087896747
22915001-22920000 10.23474321855363
22920001-22925000 1.9427282570839621
22925001-22930000 0.7048790264997901
22930001-22935000 0.9655580296810188
22935001-22940000 0.687367564152043
22940001-22945000 0.5330567732654422
22945001-22950000 0.5999245230182355
22950001-22955000 0.8020356600957395
22955001-22960000 0.9112444252998422
22960001-22965000 0.7309558964199508
22965001-22970000 0.8683457973007394
22970001-22975000 1.0451817909210006
22975001-22980000 1.0805580546565479
22980001-22985000 0.882576526343344
22985001-22990000 0.7268365255168421
22990001-22995000 1.2059481713189748
22995001-23000000 0.9777964912554434
23000001-23005000 0.889482785734249
23005001-23010000 0.8005237426652012
23010001-23015000 0.45150044009793594
23015001-23020000 0.5740728692584217
23020001-23025000 0.9160085394665514
23025001-23030000 0.8939695505605538
23030001-23035000 1.0177505004986955
23035001-23040000 0.5832226576701028
23040001-23045000 0.4156301877648926
23045001-23050000 0.4110486261928553
23050001-23055000 0.7662825918671532
23055001-23060000 0.9436753803990303
23060001-23065000 0.5665062434696372
23065001-23070000 0.8798340708969624
23070001-23075000 0.6740252149001247
23075001-23080000 0.7484960233492804
23080001-23085000 1.3089286399344577
23085001-23090000 1.12874419943958
23090001-23095000 1.2613737338643025
23095001-23100000 1.2543039922547816
23100001-23105000 2.322492594117602
23105001-23110000 8.964975449602841
23110001-23115000 1.3751596235577797
23115001-23120000 0.6856628294247802
23120001-23125000 0.6946017486684779
23125001-23130000 0.7803379632933014
23130001-23135000 0.6829880750917819
23135001-23140000 0.5497833775454004
23140001-23145000 1.1203789116430272
23145001-23150000 1.2379018257815684
23150001-23155000 0.6146061618774098
23155001-23160000 0.8460948114977794
23160001-23165000 0.8605670893372994
23165001-23170000 0.5452512897233499
23170001-23175000 0.5546634702859919
23175001-23180000 0.6688226905185155
23180001-23185000 1.0986102510078453
23185001-23190000 2.5883582387447603
23190001-23195000 1.1716194126134722
23195001-23200000 0.6750547719957751
23200001-23205000 0.729070543190881
23205001-23210000 0.551566976716333
23210001-23215000 0.42185727006554025
23215001-23220000 0.6378215217598844
23220001-23225000 0.9404560544117876
23225001-23230000 0.7113404399271153
23230001-23235000 0.710540295900481
23235001-23240000 0.8720595719983967
23240001-23245000 0.7713136588025782
23245001-23250000 0.9698619952429725
23250001-23255000 0.8639682956382742
23255001-23260000 0.4421896728473582
23260001-23265000 0.8709256829823498
23265001-23270000 0.3907276668840532
23270001-23275000 0.31016369928851406
23275001-23280000 1.007948700662637
23280001-23285000 0.4711455277510218
23285001-23290000 0.38562743506151903
23290001-23295000 0.49566039425121844
23295001-23300000 0.8855286781281956
23300001-23305000 0.6576984899524833
23305001-23310000 0.5407222091114433
23310001-23315000 0.7627915621181618
23315001-23320000 1.0370977434055393
23320001-23325000 0.3989659514972603
23325001-23330000 0.34587572178853954
23330001-23335000 0.9841158652421707
23335001-23340000 1.1257238526297417
23340001-23345000 0.6219883185091846
23345001-23350000 0.33064840879092555
23350001-23355000 0.6451867045975211
23355001-23360000 0.6501280859556584
23360001-23365000 0.2985243121947043
23365001-23370000 0.6919519257782154
23370001-23375000 0.39692814544121124
23375001-23380000 0.31285872720162694
23380001-23385000 0.838254077401359
23385001-23390000 1.097714592498632
23390001-23395000 0.8801443639440909
23395001-23400000 0.9483926242317359
23400001-23405000 0.5491153492221371
23405001-23410000 0.49376632382033575
23410001-23415000 1.3660121228153543
23415001-23420000 1.2421919336537293
23420001-23425000 0.5834344945187788
23425001-23430000 0.7880969659921421
23430001-23435000 2.444280262505981
23435001-23440000 1.797252547516632
23440001-23445000 0.8445668260498008
23445001-23450000 0.7723338255166894
23450001-23455000 0.8771304296298499
23455001-23460000 0.8501121278426313
23460001-23465000 0.682172895508647
23465001-23470000 1.359656751863883
23470001-23475000 1.4208492909560464
23475001-23480000 0.8556221195523331
23480001-23485000 1.2032704670920555
23485001-23490000 0.7722645688537088
23490001-23495000 0.5358422992951154
23495001-23500000 0.7985602187028557
23500001-23505000 0.674056875655867
23505001-23510000 0.6535829423510047
23510001-23515000 0.9285253260695189
23515001-23520000 0.6634959561471565
23520001-23525000 0.9624670970065217
23525001-23530000 1.9741174617641284
23530001-23535000 0.8380292781143123
23535001-23540000 0.4364583162826967
23540001-23545000 0.46361219809191045
23545001-23550000 0.5999472770698682
23550001-23555000 0.72953392388236
23555001-23560000 0.9689820686972372
23560001-23565000 0.5630157893865034
23565001-23570000 0.8034173619854231
23570001-23575000 0.9203021496764313
23575001-23580000 0.5220992868157923
23580001-23585000 0.7350478206816297
23585001-23590000 0.933334504725106
23590001-23595000 1.3821434417778973
23595001-23600000 0.8997881407052162
23600001-23605000 0.5042442444706476
23605001-23610000 2.036918433439548
23610001-23615000 1.9690141543360205
23615001-23620000 0.42952152828874435
23620001-23625000 1.7007324041985927
23625001-23630000 2.3264299173251404
23630001-23635000 0.4137740139214627
23635001-23640000 0.9480303396133071
23640001-23645000 0.9144703985083733
23645001-23650000 0.37513135983580104
23650001-23655000 0.5111777820799569
23655001-23660000 1.2954106220739474
23660001-23665000 0.7702895871671736
23665001-23670000 0.49217301396686175
23670001-23675000 0.758583232550469
23675001-23680000 0.42491970948234037
23680001-23685000 0.3959109699567725
23685001-23690000 0.7010774476936933
23690001-23695000 0.6220055973025852
23695001-23700000 0.7914686100497818
23700001-23705000 0.9529199494306848
23705001-23710000 1.2380896878222518
23710001-23715000 1.4498015697253033
23715001-23720000 1.0591351765492727
23720001-23725000 0.9261857022665971
23725001-23730000 0.8359093600409248
23730001-23735000 0.8280490540554127
23735001-23740000 0.8196855666645012
23740001-23745000 0.6245182780816175
23745001-23750000 0.7770641308230661
23750001-23755000 1.227063955351921
23755001-23760000 1.6496346793386547
23760001-23765000 0.9532128031208021
23765001-23770000 0.6701229404949163
23770001-23775000 0.9483105948024128
23775001-23780000 0.7355176181982045
23780001-23785000 0.7420442399883753
23785001-23790000 2.072031558363304
23790001-23795000 2.1008475412578864
23795001-23800000 0.7205498881448024
23800001-23805000 0.7556794108895689
23805001-23810000 0.8044081019544431
23810001-23815000 0.7042146524263135
23815001-23820000 1.051453209104571
23820001-23825000 1.1657530015590458
23825001-23830000 0.8399542300118219
23830001-23835000 0.7629421060616354
23835001-23840000 0.9727215798614777
23840001-23845000 0.8301543367897956
23845001-23850000 0.9337942116647431
23850001-23855000 0.8555520207392437
23855001-23860000 0.6093904887082175
23860001-23865000 0.62358765626373
23865001-23870000 0.7471226145636906
23870001-23875000 0.8500913768250193
23875001-23880000 0.6410554032641094
23880001-23885000 0.6893648663905743
23885001-23890000 0.9964958088212463
23890001-23895000 0.8915290466114172
23895001-23900000 0.6036470974595637
23900001-23905000 0.8676704419529415
23905001-23910000 1.0553759705437118
23910001-23915000 0.9701488983440247
23915001-23920000 1.1608367582983787
23920001-23925000 0.749019027579591
23925001-23930000 0.8474120834066274
23930001-23935000 8.39423483029612
23935001-23940000 2.4355892234276943
23940001-23945000 1.993662015996392
23945001-23950000 1.27868489590085
23950001-23955000 0.9121366618157362
23955001-23960000 0.9529707712379714
23960001-23965000 0.6631914850811816
23965001-23970000 7.975810647904954
23970001-23975000 1.027275934392496
23975001-23980000 0.4202553584972227
23980001-23985000 0.8086427841882404
23985001-23990000 0.5669913860615846
23990001-23995000 0.4340113292908339
23995001-24000000 0.38545308798786126
24000001-24005000 0.8781042094445618
24005001-24010000 1.5099280647920732
24010001-24015000 0.806543681386763
24015001-24020000 3.8076978096600795
24020001-24025000 2.8947557856159283
24025001-24030000 0.6268872003181731
24030001-24035000 1.0486621202246222
24035001-24040000 0.995359493418602
24040001-24045000 0.6555613041857337
24045001-24050000 1.2085617305041547
24050001-24055000 3.422541170778228
24055001-24060000 1.5937989865845095
24060001-24065000 1.6320466210830458
24065001-24070000 1.202224178144567
24070001-24075000 1.1824810120758689
24075001-24080000 2.4520939108167354
24080001-24085000 1.3914056325392452
24085001-24090000 0.8486552653505782
24090001-24095000 0.9157524463651425
24095001-24100000 2.5555846762716556
24100001-24105000 1.417303453275791
24105001-24110000 0.8973959361456357
24110001-24115000 0.8472793756806816
24115001-24120000 0.8552345804354441
24120001-24125000 0.8170280605042312
24125001-24130000 0.6327192070633649
24130001-24135000 1.03245446837678
24135001-24140000 1.0495364250228676
24140001-24145000 0.7164382501625352
24145001-24150000 4.223906853295146
24150001-24155000 11.731291973258847
24155001-24160000 0.6455946745539748
24160001-24165000 0.8512839413027118
24165001-24170000 1.4028764947097272
24170001-24175000 1.1952310865810862
24175001-24180000 1.3869525978689856
24180001-24185000 1.4793850855648167
24185001-24190000 1.4913380816223483
24190001-24195000 1.0499782751481173
24195001-24200000 0.7278798272531717
24200001-24205000 0.7281012817919715
24205001-24210000 0.7303906130405623
24210001-24215000 0.9314131575847956
24215001-24220000 1.4432042144302457
24220001-24225000 1.0526054809446828
24225001-24230000 0.6367952187741878
24230001-24235000 0.6806780300850056
24235001-24240000 1.128175959482369
24240001-24245000 0.9526569840689717
24245001-24250000 0.782650284799524
24250001-24255000 1.293945608210758
24255001-24260000 1.2655054878692467
24260001-24265000 1.8863877983700548
24265001-24270000 3.9912694279571914
24270001-24275000 0.8687956522521092
24275001-24280000 0.6659665803793949
24280001-24285000 2.4291364263244017
24285001-24290000 1.7620303409611813
24290001-24295000 0.6401315329795249
24295001-24300000 0.7085010485306046
24300001-24305000 0.8647306727753267
24305001-24310000 1.0996978621897866
24310001-24315000 0.8194352341443443
24315001-24320000 0.8994049484035923
24320001-24325000 1.1396985871018095
24325001-24330000 0.9676030666202742
24330001-24335000 1.1164524565139595
24335001-24340000 2.730117464213405
24340001-24345000 1.2200272027189023
24345001-24350000 0.8531446619295457
24350001-24355000 2.465075592387762
24355001-24360000 1.8776014450199343
24360001-24365000 1.0591431328861716
24365001-24370000 0.7062779282523255
24370001-24375000 0.781937148178181
24375001-24380000 1.2572860420122929
24380001-24385000 1.0139588153537342
24385001-24390000 1.3801012236095784
24390001-24395000 9.640168885588679
24395001-24400000 3.6844627618633736
24400001-24405000 2.5219727475956506
24405001-24410000 2.659985268726557
24410001-24415000 0.8344948051964992
24415001-24420000 0.716202680167638
24420001-24425000 1.3999077838112826
24425001-24430000 2.04149253219578
24430001-24435000 2.479194650222981
24435001-24440000 1.0319286523212972
24440001-24445000 1.1506251501094258
24445001-24450000 1.4172658282838462
24450001-24455000 0.9029292057588665
24455001-24460000 2.219594195353384
24460001-24465000 8.568785914627528
24465001-24470000 5.051840385674109
24470001-24475000 3.189949708497296
24475001-24480000 1.0806204919735947
24480001-24485000 0.6170742521653563
24485001-24490000 0.9804530094457515
24490001-24495000 2.2299156454763054
24495001-24500000 0.9794590832056107
24500001-24505000 1.100262073319363
24505001-24510000 0.9977377906878079
24510001-24515000 0.6433722359494738
24515001-24520000 0.7136403941927771
24520001-24525000 1.4100993715743289
24525001-24530000 1.5431242769331088
24530001-24535000 1.1879001365583013
24535001-24540000 1.433937623393043
24540001-24545000 1.8838600438659254
24545001-24550000 0.9703763764689818
24550001-24555000 0.6223131239338425
24555001-24560000 0.8627829903708055
24560001-24565000 0.482730131530366
24565001-24570000 0.4255595303937111
24570001-24575000 0.4641841858296928
24575001-24580000 0.5313867300227416
24580001-24585000 0.7918579383379611
24585001-24590000 0.8910344641323314
24590001-24595000 0.5342990870935578
24595001-24600000 0.462981150506915
24600001-24605000 0.40716715899943823
24605001-24610000 0.8111865822368579
24610001-24615000 1.0025783390008336
24615001-24620000 0.6607531362805505
24620001-24625000 0.8245507996462849
24625001-24630000 0.7514626643902117
24630001-24635000 0.6091476429941202
24635001-24640000 0.4651903919837051
24640001-24645000 0.47980804899696117
24645001-24650000 0.7602481496582466
24650001-24655000 0.4179912513005345
24655001-24660000 0.3733890427407378
24660001-24665000 0.7490649747203848
24665001-24670000 0.7246715600820788
24670001-24675000 0.5926826421609196
24675001-24680000 0.5740894513752758
24680001-24685000 0.9345509680359875
24685001-24690000 0.7430293396358627
24690001-24695000 0.5266311617916681
24695001-24700000 0.5793422255144758
24700001-24705000 0.5136709986151011
24705001-24710000 0.5320313211348651
24710001-24715000 0.43524884603630365
24715001-24720000 0.3954733129145547
24720001-24725000 0.718735367460354
24725001-24730000 0.9013633013668033
24730001-24735000 0.6048134397106442
24735001-24740000 0.8189268823269791
24740001-24745000 2.9357714061288323
24745001-24750000 1.1210696148832826
24750001-24755000 0.7238583108244276
24755001-24760000 1.0520082965096396
24760001-24765000 1.2441551855497117
24765001-24770000 1.3333102243401689
24770001-24775000 1.0202657319887636
24775001-24780000 0.9168536607124506
24780001-24785000 1.5884221333258464
24785001-24790000 0.8140033969032361
24790001-24795000 0.5274450452407677
24795001-24800000 1.272956399407321
24800001-24805000 1.6734032164234887
24805001-24810000 0.846584438258841
24810001-24815000 0.9220850989519235
24815001-24820000 1.0525361556134025
24820001-24825000 0.9036683302256404
24825001-24830000 0.8001973421999733
24830001-24835000 2.2309501407094476
24835001-24840000 1.6220962307838211
24840001-24845000 0.5784953319758153
24845001-24850000 0.6285059390196269
24850001-24855000 1.132836719381183
24855001-24860000 2.5211995068876414
24860001-24865000 1.261936149732251
24865001-24870000 0.6147071542490246
24870001-24875000 0.4778982326168058
24875001-24880000 3.0465705221788237
24880001-24885000 1.8726525678417025
24885001-24890000 0.980144725485493
24890001-24895000 1.408822443565052
24895001-24900000 1.4225133344232213
24900001-24905000 2.4104370845313046
24905001-24910000 3.349796232003124
24910001-24915000 1.046236502411743
24915001-24920000 0.8006975451153812
24920001-24925000 0.9726217326815215
24925001-24930000 0.7606342722337083
24930001-24935000 0.8557626033611849
24935001-24940000 0.6617603230779558
24940001-24945000 0.5937109771372842
24945001-24950000 0.7537882417538398
24950001-24955000 0.7125196038597151
24955001-24960000 0.5527092933462688
24960001-24965000 0.6199707145357387
24965001-24970000 2.461389926574234
24970001-24975000 2.5514792901585523
24975001-24980000 2.3660891579250474
24980001-24985000 2.334954493169916
24985001-24990000 0.9727039777993206
24990001-24995000 0.9661805563740695
24995001-25000000 0.7846280891153748
25000001-25005000 0.6333039468466831
25005001-25010000 0.9016165428594989
25010001-25015000 0.8422647607856725
25015001-25020000 0.8462170806305308
25020001-25025000 0.7679386942439395
25025001-25030000 0.500958942287715
25030001-25035000 0.6511352320842994
25035001-25040000 0.35393295757016907
25040001-25045000 0.31886791321716784
25045001-25050000 0.7040458170366555
25050001-25055000 0.941493384201914
25055001-25060000 0.9452640383489431
25060001-25065000 1.2446654223644618
25065001-25070000 1.4248400974754336
25070001-25075000 7.811917777002851
25075001-25080000 17.28744988436411
25080001-25085000 0.4086777484956377
25085001-25090000 0.6503457215529631
25090001-25095000 1.5087622807506649
25095001-25100000 1.3229645609403815
25100001-25105000 4.006646663679192
25105001-25110000 3.156859882884663
25110001-25115000 2.7892939593714545
25115001-25120000 5.848310983149053
25120001-25125000 0.8296092367474264
25125001-25130000 0.7812513998113269
25130001-25135000 2.79333418547579
25135001-25140000 1.5979654938280736
25140001-25145000 0.6505528466265222
25145001-25150000 0.7618525663474416
25150001-25155000 0.639079183012159
25155001-25160000 0.6411665200042121
25160001-25165000 0.7241315184969013
25165001-25170000 0.5336460129985691
25170001-25175000 0.6091498529973569
25175001-25180000 1.0133637498787844
25180001-25185000 1.3348330237774264
25185001-25190000 1.597542121927096
25190001-25195000 2.164418728337796
25195001-25200000 0.9760864032437805
25200001-25205000 0.6117833917930692
25205001-25210000 0.73812633200028
25210001-25215000 0.8493398659299022
25215001-25220000 0.7669101642727117
25220001-25225000 1.537993691935374
25225001-25230000 1.4124932473681204
25230001-25235000 0.5676570570748776
25235001-25240000 0.6116223638522659
25240001-25245000 0.7104337168900716
25245001-25250000 0.6767463211024649
25250001-25255000 4.880619267184417
25255001-25260000 5.268267465877843
25260001-25265000 1.1712531043173524
25265001-25270000 1.2145205478106014
25270001-25275000 2.176936868303418
25275001-25280000 1.6512140927983916
25280001-25285000 1.1235947823880992
25285001-25290000 1.6423107577513967
25290001-25295000 1.3360509932865632
25295001-25300000 1.5773699287315006
25300001-25305000 1.5281761773311022
25305001-25310000 1.2323105275889632
25310001-25315000 1.0193085687293626
25315001-25320000 0.6789907168762392
25320001-25325000 0.8582638257436532
25325001-25330000 1.0111714842135766
25330001-25335000 1.0248126474081225
25335001-25340000 7.145071481150885
25340001-25345000 1.7416843938861524
25345001-25350000 0.7726881768288625
25350001-25355000 1.4214245485055674
25355001-25360000 2.0187026478171806
25360001-25365000 2.509434649650172
25365001-25370000 9.03840659774805
25370001-25375000 2.4322621016831825
25375001-25380000 1.2322392551292964
25380001-25385000 1.9345710555421782
25385001-25390000 1.2066229212834965
25390001-25395000 0.8006688104964496
25395001-25400000 1.0480303805598985
25400001-25405000 1.1659358216837101
25405001-25410000 0.7272291372972526
25410001-25415000 1.216180079352239
25415001-25420000 1.65475424579668
25420001-25425000 0.7117601574578472
25425001-25430000 0.7488404932464464
25430001-25435000 0.8152233808626229
25435001-25440000 0.6459147511591948
25440001-25445000 1.3580441651816741
25445001-25450000 20.098136848590407
25450001-25455000 1.3340508338898616
25455001-25460000 1.1156887946932734
25460001-25465000 0.8693835800938498
25465001-25470000 1.1778244280716441
25470001-25475000 7.315155150175865
25475001-25480000 0.8834816252523956
25480001-25485000 0.7675498209991093
25485001-25490000 0.8384499096028212
25490001-25495000 1.176069278325185
25495001-25500000 1.1900134987186541
25500001-25505000 0.6372279691465584
25505001-25510000 1.131310556421249
25510001-25515000 1.5888402537286246
25515001-25520000 1.8008629945821235
25520001-25525000 2.102385077096032
25525001-25530000 0.9795363655120827
25530001-25535000 1.0560479881040046
25535001-25540000 0.7784101693145528
25540001-25545000 0.6028543921556856
25545001-25550000 0.8032305356210185
25550001-25555000 0.837057099861624
25555001-25560000 1.2172248053685721
25560001-25565000 3.783740556501463
25565001-25570000 1.1260270931130079
25570001-25575000 0.6139312695093321
25575001-25580000 0.9837257854879364
25580001-25585000 1.4294700138111869
25585001-25590000 1.9049831368146928
25590001-25595000 3.7560133135076166
25595001-25600000 2.0033975973493887
25600001-25605000 2.05130863125942
25605001-25610000 1.9024990768840015
25610001-25615000 1.0412231462636574
25615001-25620000 0.620311441543928
25620001-25625000 0.6049402897607548
25625001-25630000 0.7456329752216001
25630001-25635000 0.9280036992611952
25635001-25640000 0.47318346398879335
25640001-25645000 0.8255554659750772
25645001-25650000 1.11040298972907
25650001-25655000 0.674800650061871
25655001-25660000 1.2357866743975796
25660001-25665000 1.01947022801312
25665001-25670000 4.969010731351132
25670001-25675000 1.8775765557736026
25675001-25680000 1.349447757210637
25680001-25685000 1.6082200511161637
25685001-25690000 0.6092665346650548
25690001-25695000 0.9379484299343624
25695001-25700000 0.7117799673326675
25700001-25705000 0.7171870517395492
25705001-25710000 0.806613455082187
25710001-25715000 0.8325645256126961
25715001-25720000 0.6849018958684702
25720001-25725000 0.7686944860502017
25725001-25730000 0.6279573017274735
25730001-25735000 0.4431548293237506
25735001-25740000 0.796526116434388
25740001-25745000 0.6033657567955639
25745001-25750000 0.5281765024653888
25750001-25755000 0.49702351167395686
25755001-25760000 0.3614718821418348
25760001-25765000 0.702207505410305
25765001-25770000 1.0796659342186223
25770001-25775000 0.7010454922947392
25775001-25780000 0.6196624367781677
25780001-25785000 0.4751091584742171
25785001-25790000 0.9183015479280634
25790001-25795000 1.1752888537459438
25795001-25800000 0.814703907089205
25800001-25805000 2.2343028430214678
25805001-25810000 1.5758319303972617
25810001-25815000 0.5361514901677742
25815001-25820000 0.5708165171886019
25820001-25825000 0.7797897491961365
25825001-25830000 0.5631260996773507
25830001-25835000 0.6895030492125841
25835001-25840000 0.6445904051603781
25840001-25845000 0.72878758546937
25845001-25850000 1.045941303708913
25850001-25855000 0.7615766779624918
25855001-25860000 0.733524095559943
25860001-25865000 0.8331730731180089
25865001-25870000 1.2027528343370895
25870001-25875000 0.6760756076706095
25875001-25880000 0.43658512263968735
25880001-25885000 0.5878555080381208
25885001-25890000 0.7239197986001235
25890001-25895000 0.7271986686259878
25895001-25900000 0.7586070680252217
25900001-25905000 0.9580633452631039
25905001-25910000 6.13695358278281
25910001-25915000 1.3782095707412674
25915001-25920000 0.34244479318764176
25920001-25925000 0.8440577214944135
25925001-25930000 1.250186844029173
25930001-25935000 0.6224745736710517
25935001-25940000 1.71540891476535
25940001-25945000 1.2648602192912144
25945001-25950000 1.3724942069342543
25950001-25955000 1.3818779903998513
25955001-25960000 0.5860837215724832
25960001-25965000 0.6395766545257816
25965001-25970000 0.6476101453885127
25970001-25975000 0.6636287063657152
25975001-25980000 0.740323605951599
25980001-25985000 0.8529410066956975
25985001-25990000 0.8050075109723349
25990001-25995000 1.7010848909324534
25995001-26000000 2.5986873405570674
26000001-26005000 0.6286742453029573
26005001-26010000 0.6209777268119269
26010001-26015000 0.7819784220576079
26015001-26020000 0.8349679516308044
26020001-26025000 1.1560850880954787
26025001-26030000 0.8887643848013883
26030001-26035000 1.1200907402476745
26035001-26040000 1.810257451983139
26040001-26045000 1.098835250568641
26045001-26050000 0.8526560056579732
26050001-26055000 1.0493533973028644
26055001-26060000 0.6375659896606963
26060001-26065000 0.21730925799383072
26065001-26070000 0.3486525349982986
26070001-26075000 0.6780091439024662
26075001-26080000 0.3062147793969307
26080001-26085000 0.48457453114505683
26085001-26090000 0.5755648064540034
26090001-26095000 0.4774415978410439
26095001-26100000 0.40274718615577926
26100001-26105000 0.8828216676328468
26105001-26110000 0.22128786040707976
26110001-26115000 0.11487907694617475
26115001-26120000 0.6143161851179663
26120001-26125000 0.8050212536374597
26125001-26130000 0.9024940507924997
26130001-26135000 1.4912275436753815
26135001-26140000 1.2772518923638128
26140001-26145000 0.5975199168142531
26145001-26150000 0.7180225646578331
26150001-26155000 1.636344555858697
26155001-26160000 0.9667353955952687
26160001-26165000 0.7532049221348003
26165001-26170000 1.4971407997833628
26170001-26175000 1.0341910238149918
26175001-26180000 1.615437114435514
26180001-26185000 1.4910090258783453
26185001-26190000 1.0864261449277708
26190001-26195000 1.6538252571511396
26195001-26200000 0.6900950387742705
26200001-26205000 0.6287756838144268
26205001-26210000 0.8969535117656108
26210001-26215000 1.2266841236974917
26215001-26220000 0.9299737682341791
26220001-26225000 0.4298412768629704
26225001-26230000 0.5176932078918417
26230001-26235000 0.43785522311093306
26235001-26240000 0.20897571521010588
26240001-26245000 0.2827985453926396
26245001-26250000 0.30930424797961326
26250001-26255000 0.2896962221150535
26255001-26260000 0.23408312276487725
26260001-26265000 0.135505926005101
26265001-26270000 0.2776986151202277
26270001-26275000 0.2549620041001565
26275001-26280000 0.11626543395316416
26280001-26285000 1.353179826361255
26285001-26290000 1.323113878764084
26290001-26295000 0.4129634754811804
26295001-26300000 0.22551116445920935
26300001-26305000 0.3096387673460265
26305001-26310000 0.7226260165680172
26310001-26315000 0.744409707002615
26315001-26320000 1.1818542783502475
26320001-26325000 0.8586436679383453
26325001-26330000 0.7983043980338177
26330001-26335000 0.3339540955043222
26335001-26340000 0.3777946100303182
26340001-26345000 1.1108371219681803
26345001-26350000 0.5004674074031629
26350001-26355000 0.466345469627184
26355001-26360000 0.4991957150197619
26360001-26365000 0.5096728311976337
26365001-26370000 1.2732080857916726
26370001-26375000 1.536708796448564
26375001-26380000 0.8930177427625376
26380001-26385000 1.0511016810716314
26385001-26390000 1.191680987017561
26390001-26395000 1.3880949773360904
26395001-26400000 2.1873398653236324
26400001-26405000 0.9048038460793046
26405001-26410000 0.7225135944587507
26410001-26415000 1.1703831126243145
26415001-26420000 1.917609425038908
26420001-26425000 1.4104711099978111
26425001-26430000 1.203793862275683
26430001-26435000 1.0715318238336153
26435001-26440000 0.8165142542115024
26440001-26445000 1.2330828786716783
26445001-26450000 2.038514100472539
26450001-26455000 0.7082882986000979
26455001-26460000 0.49155642590024684
26460001-26465000 0.6053139275908505
26465001-26470000 0.7119981154577962
26470001-26475000 0.8749205720793811
26475001-26480000 0.5664976005929527
26480001-26485000 1.3895663429996437
26485001-26490000 3.4609111040749907
26490001-26495000 0.7038112938586589
26495001-26500000 0.589737453926855
26500001-26505000 1.5205219843987885
26505001-26510000 2.938371608638796
26510001-26515000 0.5338040592177239
26515001-26520000 0.5406441081309336
26520001-26525000 0.9065726379040314
26525001-26530000 1.9510447560314508
26530001-26535000 0.7385920372088619
26535001-26540000 0.36222609604505873
26540001-26545000 0.6269934143587265
26545001-26550000 1.399969527450339
26550001-26555000 1.2914918541606137
26555001-26560000 0.8604006829752554
26560001-26565000 0.6092810990383823
26565001-26570000 1.002300831208175
26570001-26575000 1.2081454988726952
26575001-26580000 0.7756771497890638
26580001-26585000 1.1813748873461691
26585001-26590000 2.1189861855805896
26590001-26595000 1.793888752332432
26595001-26600000 0.8075665770519578
26600001-26605000 0.543177703274079
26605001-26610000 1.0644702793442031
26610001-26615000 3.013601010979563
26615001-26620000 1.5035182115930164
26620001-26625000 1.1348248523334563
26625001-26630000 4.373474825437581
26630001-26635000 5.946465592896307
26635001-26640000 0.9979025563896325
26640001-26645000 1.133691946920161
26645001-26650000 1.7590432436775894
26650001-26655000 2.226055633528963
26655001-26660000 9.56540371965355
26660001-26665000 2.837710230850286
26665001-26670000 1.0796485907544315
26670001-26675000 0.7816119717692822
26675001-26680000 0.8417601791775638
26680001-26685000 1.608623927523192
26685001-26690000 1.3194433760103395
26690001-26695000 1.4583424736778436
26695001-26700000 1.11273379975356
26700001-26705000 0.8569892756990762
26705001-26710000 0.5503915845286214
26710001-26715000 0.605340417216758
26715001-26720000 0.5555144074018897
26720001-26725000 0.48376365762401535
26725001-26730000 0.4302095182080507
26730001-26735000 0.26932891029790157
26735001-26740000 0.3673767307347626
26740001-26745000 0.5959098965935202
26745001-26750000 0.5910815031516848
26750001-26755000 0.6334490030607193
26755001-26760000 0.40503164390792734
26760001-26765000 0.48677008016391776
26765001-26770000 0.6568268185338432
26770001-26775000 0.4293524190387997
26775001-26780000 0.8398964786158775
26780001-26785000 1.5927423208764235
26785001-26790000 1.1538163409476923
26790001-26795000 1.0117256550277542
26795001-26800000 0.8422602987883449
26800001-26805000 1.3760968782065905
26805001-26810000 1.2511857701335085
26810001-26815000 1.0144766470027105
26815001-26820000 1.5291061947962536
26820001-26825000 0.6562266775393787
26825001-26830000 0.553792893026507
26830001-26835000 0.7816012999815737
26835001-26840000 1.053087057446286
26840001-26845000 1.5341587795734763
26845001-26850000 1.2587132329127166
26850001-26855000 1.8523552603630555
26855001-26860000 1.5199965336762848
26860001-26865000 1.2630780521720093
26865001-26870000 1.2035143393458765
26870001-26875000 0.5977303267772361
26875001-26880000 0.6771421789343688
26880001-26885000 0.7340357192274346
26885001-26890000 0.762854856554242
26890001-26895000 0.9996148628820672
26895001-26900000 0.9162037790033912
26900001-26905000 0.8027857970310309
26905001-26910000 0.7140349084990901
26910001-26915000 0.5531242531611131
26915001-26920000 0.9068352489683519
26920001-26925000 0.7237398784799448
26925001-26930000 0.46318457960196224
26930001-26935000 0.9991858353852741
26935001-26940000 0.7375893751877378
26940001-26945000 0.5985325236592832
26945001-26950000 0.415692812267353
26950001-26955000 0.42637994444975186
26955001-26960000 0.5739219132132523
26960001-26965000 0.8886692896667217
26965001-26970000 0.30583592615898864
26970001-26975000 0.30488952935503094
26975001-26980000 0.3320703406397777
26980001-26985000 0.3108140371615394
26985001-26990000 0.8856137256259687
26990001-26995000 0.5289936631771662
26995001-27000000 0.7389063918871512
27000001-27005000 0.7606120125693089
27005001-27010000 0.7092301169766871
27010001-27015000 0.5723498925006509
27015001-27020000 1.6531543185867361
27020001-27025000 1.090559687656777
27025001-27030000 0.1395980077607816
27030001-27035000 0.28589451984864667
27035001-27040000 0.5627049173017542
27040001-27045000 0.7004296409168776
27045001-27050000 0.5091766599568711
27050001-27055000 0.35826671631904927
27055001-27060000 0.49694531328019864
27060001-27065000 0.6756608425016924
27065001-27070000 1.4288289141569932
27070001-27075000 1.591021177510155
27075001-27080000 0.9570298876893985
27080001-27085000 0.507194349974672
27085001-27090000 0.6145660141712782
27090001-27095000 0.8465846022502831
27095001-27100000 0.4238530711379096
27100001-27105000 0.5718363667251339
27105001-27110000 0.7170285844400442
27110001-27115000 1.0757228393535117
27115001-27120000 0.841729495385885
27120001-27125000 0.665340295058206
27125001-27130000 0.6857771963849497
27130001-27135000 0.7064189959213952
27135001-27140000 2.4311865328906763
27140001-27145000 1.4538337647132904
27145001-27150000 0.5773343777370283
27150001-27155000 0.3288901475620917
27155001-27160000 0.2882665555014672
27160001-27165000 0.45214444412968197
27165001-27170000 0.5681093552865029
27170001-27175000 0.7407434062300625
27175001-27180000 0.5462879599493955
27180001-27185000 0.8662423749447272
27185001-27190000 0.9712842498191531
27190001-27195000 0.4104769323227746
27195001-27200000 0.505277718736114
27200001-27205000 1.653798855991073
27205001-27210000 3.0907267337540625
27210001-27215000 0.7130080545924818
27215001-27220000 1.001972669331325
27220001-27225000 2.0677110649465664
27225001-27230000 1.5572827417121133
27230001-27235000 0.484545023161785
27235001-27240000 0.537830211598501
27240001-27245000 1.0474700852262258
27245001-27250000 0.733859952899342
27250001-27255000 0.9713541897428197
27255001-27260000 0.5812908943743633
27260001-27265000 0.4929120332507368
27265001-27270000 0.578113435067416
27270001-27275000 0.4255524033123799
27275001-27280000 0.6443633213799995
27280001-27285000 0.5524650731031451
27285001-27290000 0.46809734859362206
27290001-27295000 0.47252606254986634
27295001-27300000 0.5024106826453304
27300001-27305000 0.3924331306525005
27305001-27310000 0.18681293618889644
27310001-27315000 1.424633370899272
27315001-27320000 1.533297227567928
27320001-27325000 0.42273070938045637
27325001-27330000 0.4732153408798767
27330001-27335000 0.5274241184056717
27335001-27340000 0.8303175521068361
27340001-27345000 0.6852632234632873
27345001-27350000 0.6031053999335314
27350001-27355000 11.201193998972423
27355001-27360000 4.34398098360744
27360001-27365000 0.6583784645166385
27365001-27370000 1.5709935649872682
27370001-27375000 1.0396035194953872
27375001-27380000 0.5726998365423419
27380001-27385000 0.5903483118000745
27385001-27390000 1.3590200673143302
27390001-27395000 2.082943122963471
27395001-27400000 0.5198370653118015
27400001-27405000 0.4015082992191065
27405001-27410000 0.7515312456564716
27410001-27415000 0.9252266081888959
27415001-27420000 0.6503440327058396
27420001-27425000 0.7623472597752569
27425001-27430000 0.9413090648853696
27430001-27435000 0.8312895725248399
27435001-27440000 0.5322345193807706
27440001-27445000 0.9415002176270313
27445001-27450000 1.109801354270351
27450001-27455000 0.5957422930770612
27455001-27460000 1.0362369167796408
27460001-27465000 0.8778430085168611
27465001-27470000 0.5851031413531343
27470001-27475000 0.8819252221121362
27475001-27480000 0.902953703096344
27480001-27485000 0.6491184633623875
27485001-27490000 0.4713760605187127
27490001-27495000 1.0425219301856063
27495001-27500000 1.2234052578214627
27500001-27505000 0.7795600699442119
27505001-27510000 6.772433700413194
27510001-27515000 1.4012889758781606
27515001-27520000 0.7077314111346347
27520001-27525000 1.6833705740107403
27525001-27530000 0.775261566424373
27530001-27535000 0.47380160686357486
27535001-27540000 1.4823414846182255
27540001-27545000 0.5394227387710422
27545001-27550000 0.3627238384902224
27550001-27555000 0.9397702530891859
27555001-27560000 0.6666696519689373
27560001-27565000 0.7751462179906213
27565001-27570000 1.278258218005211
27570001-27575000 0.5992299730289344
27575001-27580000 0.6472063421106028
27580001-27585000 1.0191613306645584
27585001-27590000 0.5176277792799473
27590001-27595000 0.45432583409930205
27595001-27600000 0.6552992286318733
27600001-27605000 0.9782823124265044
27605001-27610000 0.8820438664270961
27610001-27615000 0.6390809174802373
27615001-27620000 0.5584693399766616
27620001-27625000 0.6494338662619332
27625001-27630000 0.7125383872812122
27630001-27635000 0.46420236295827216
27635001-27640000 0.5343255113338026
27640001-27645000 0.9524072597925506
27645001-27650000 0.7464816540624181
27650001-27655000 0.7493461046317332
27655001-27660000 0.6662373257265821
27660001-27665000 0.6543639058390618
27665001-27670000 0.8513468568760355
27670001-27675000 0.5643023059424042
27675001-27680000 0.34074359912368835
27680001-27685000 0.4212630189760489
27685001-27690000 0.5653518646063036
27690001-27695000 0.6165072168233428
27695001-27700000 0.8837373055794765
27700001-27705000 0.946277442149816
27705001-27710000 0.8317690776934579
27710001-27715000 0.905504800965985
27715001-27720000 1.2329648924418768
27720001-27725000 0.7258092627190105
27725001-27730000 0.7035241148588818
27730001-27735000 1.0396584241998332
27735001-27740000 0.5380478391714124
27740001-27745000 0.6182672207275034
27745001-27750000 0.9285889701002508
27750001-27755000 0.5045050875634552
27755001-27760000 0.5459215291882837
27760001-27765000 0.7854037434484177
27765001-27770000 0.5120263944775251
27770001-27775000 0.3452208083208983
27775001-27780000 0.47508360760116186
27780001-27785000 1.1672808230437306
27785001-27790000 0.9146243147237889
27790001-27795000 0.6059210692782097
27795001-27800000 0.6193920204861357
27800001-27805000 0.8091891781301171
27805001-27810000 0.5592460912800199
27810001-27815000 0.4756637409118136
27815001-27820000 0.7522412748670005
27820001-27825000 0.6688821558582964
27825001-27830000 0.6738586348041943
27830001-27835000 0.7349942432822048
27835001-27840000 0.48563535750034104
27840001-27845000 0.46189994963980374
27845001-27850000 0.47560280714646175
27850001-27855000 0.5027199247850286
27855001-27860000 0.5084968030326541
27860001-27865000 0.5189647441407035
27865001-27870000 0.7551856266599583
27870001-27875000 0.630426869353633
27875001-27880000 0.6533785482378759
27880001-27885000 1.2094771315977566
27885001-27890000 1.2786406650614064
27890001-27895000 0.9682995496765331
27895001-27900000 1.3643921469352913
27900001-27905000 1.2281788103020372
27905001-27910000 0.7482052073147818
27910001-27915000 1.6953430956610844
27915001-27920000 1.147600442438072
27920001-27925000 0.8355678144444727
27925001-27930000 2.2776887447137932
27930001-27935000 2.0327435801555045
27935001-27940000 1.4114345831547537
27940001-27945000 0.7843825473684958
27945001-27950000 0.7662800132595663
27950001-27955000 1.284644031070785
27955001-27960000 0.7402039533768882
27960001-27965000 1.1834476675628318
27965001-27970000 0.865898513052734
27970001-27975000 0.3649120523483292
27975001-27980000 0.7355233372846863
27980001-27985000 0.7800556686859372
27985001-27990000 0.3477784939430513
27990001-27995000 1.349832380817155
27995001-28000000 2.730096939633203
28000001-28005000 0.3953365335592132
28005001-28010000 0.46001372258257645
28010001-28015000 1.4136963899845767
28015001-28020000 0.8384723528317002
28020001-28025000 0.5420220001029122
28025001-28030000 0.7027034028861395
28030001-28035000 0.6722665588623049
28035001-28040000 13.650772070404985
28040001-28045000 3.075423758656821
28045001-28050000 0.47683104583072605
28050001-28055000 0.8504127577771147
28055001-28060000 0.6766210294396243
28060001-28065000 0.48302047603046655
28065001-28070000 0.5044498440642645
28070001-28075000 0.42645900276577825
28075001-28080000 0.5053869354572911
28080001-28085000 0.414890033883037
28085001-28090000 0.3514344518276281
28090001-28095000 0.9031175954464326
28095001-28100000 1.0124316861273686
28100001-28105000 0.5826704493303888
28105001-28110000 0.5604255679898533
28110001-28115000 0.6313708696459533
28115001-28120000 1.842571394925461
28120001-28125000 1.5520206642196914
28125001-28130000 0.4050016104768748
28130001-28135000 0.6251634038043508
28135001-28140000 1.9603090723401435
28140001-28145000 1.144663923224406
28145001-28150000 1.412986413314362
28150001-28155000 1.1692716528045632
28155001-28160000 0.5445274351622577
28160001-28165000 0.5732220194302209
28165001-28170000 0.7721758921934387
28170001-28175000 0.6281633825412736
28175001-28180000 0.7823947447005076
28180001-28185000 0.7116795921684271
28185001-28190000 0.5967804167624728
28190001-28195000 0.505254837931169
28195001-28200000 0.3495155387248496
28200001-28205000 0.4548812198097324
28205001-28210000 0.43202542214032547
28210001-28215000 0.2994997609190328
28215001-28220000 0.7610585934779597
28220001-28225000 0.6735926043366695
28225001-28230000 0.3472230398929457
28230001-28235000 0.6065758880337573
28235001-28240000 0.5527379270590261
28240001-28245000 0.36208604650892684
28245001-28250000 0.5685620094626541
28250001-28255000 0.9110828963169005
28255001-28260000 0.7264199205251199
28260001-28265000 10.10849293853168
28265001-28270000 1.514574897123379
28270001-28275000 0.4427849268369755
28275001-28280000 0.6680434927072839
28280001-28285000 0.7772332405440998
28285001-28290000 1.4131290547536617
28290001-28295000 1.1931445480958605
28295001-28300000 0.807138483173918
28300001-28305000 0.7698045833819275
28305001-28310000 4.088482302420015
28310001-28315000 3.54819533580429
28315001-28320000 1.2515674100671836
28320001-28325000 1.4668437837956172
28325001-28330000 1.5041360813929983
28330001-28335000 7.529084158151127
28335001-28340000 2.1021071731188172
28340001-28345000 1.2893024170645113
28345001-28350000 0.9837824554222925
28350001-28355000 0.45901937138050786
28355001-28360000 3.502321248749997
28360001-28365000 4.524854503736163
28365001-28370000 0.9849204196011159
28370001-28375000 1.694163620931881
28375001-28380000 1.1243710110495082
28380001-28385000 1.2163757837844444
28385001-28390000 1.4358503752846226
28390001-28395000 0.7454236995667065
28395001-28400000 0.5633647002218297
28400001-28405000 1.6893511798662177
28405001-28410000 7.328864669795121
28410001-28415000 0.44072812356313645
28415001-28420000 1.200816793754387
28420001-28425000 3.5146623576005624
28425001-28430000 1.6219709744926447
28430001-28435000 1.6134312333549878
28435001-28440000 0.8676713294916266
28440001-28445000 0.6603273946562742
28445001-28450000 3.7413569240501507
28450001-28455000 1.2157289720219195
28455001-28460000 0.6018562603843026
28460001-28465000 0.8014543888445529
28465001-28470000 0.7310409351096294
28470001-28475000 0.7014009710844903
28475001-28480000 0.4013700262723019
28480001-28485000 1.809135017135468
28485001-28490000 2.9493611990132855
28490001-28495000 1.1044784121971671
28495001-28500000 3.2936776491010584
28500001-28505000 2.788718439108319
28505001-28510000 0.9377975069954507
28510001-28515000 1.1209249530556926
28515001-28520000 2.4189711970597205
28520001-28525000 1.5409292824913468
28525001-28530000 0.8051955120616037
28530001-28535000 0.7800893582502132
28535001-28540000 1.2722748364413996
28540001-28545000 0.7338666769444155
28545001-28550000 0.36474296760264746
28550001-28555000 0.9415510534504092
28555001-28560000 10.126365725860111
28560001-28565000 0.701653638365887
28565001-28570000 0.6605059514113676
28570001-28575000 2.2626346922412415
28575001-28580000 2.1882285660637733
28580001-28585000 0.54529905727495
28585001-28590000 1.537187266683182
28590001-28595000 2.247026388095078
28595001-28600000 0.7014572036179962
28600001-28605000 0.976599631767437
28605001-28610000 1.1252646572183487
28610001-28615000 0.6923375202852271
28615001-28620000 0.7965224248326229
28620001-28625000 1.385575066066942
28625001-28630000 1.286909669142429
28630001-28635000 1.1165077689522351
28635001-28640000 0.9524106027162618
28640001-28645000 1.1286540295184264
28645001-28650000 1.5288345368257765
28650001-28655000 1.8469350981838695
28655001-28660000 1.0971583860222123
28660001-28665000 1.309999163367993
28665001-28670000 2.830906425250843
28670001-28675000 1.2282384379407822
28675001-28680000 1.137682379984736
28680001-28685000 4.2577207534521015
28685001-28690000 2.8194353811725503
28690001-28695000 2.867608482718304
28695001-28700000 2.438255488799995
28700001-28705000 1.4963863553883472
28705001-28710000 3.290425613115623
28710001-28715000 7.98506194062259
28715001-28720000 2.2779252140506663
28720001-28725000 3.359133127068322
28725001-28730000 5.5854047950844645
28730001-28735000 1.535890198212406
28735001-28740000 1.0148849116216039
28740001-28745000 1.1159157180810928
28745001-28750000 1.6230617931701705
28750001-28755000 1.3925292382490297
28755001-28760000 1.538269289903796
28760001-28765000 1.81764626785376
28765001-28770000 1.6102919937509195
28770001-28775000 1.8243322427108979
28775001-28780000 2.622836022038755
28780001-28785000 0.7014605722937721
28785001-28790000 0.5961759177257702
28790001-28795000 1.4451703111714682
28795001-28800000 1.1810299242215812
28800001-28805000 0.8340488460033277
28805001-28810000 1.1462120880081
28810001-28815000 1.9207763914593678
28815001-28820000 1.4011097674206445
28820001-28825000 1.3165829933005422
28825001-28830000 1.6857811601157373
28830001-28835000 1.861196987681318
28835001-28840000 1.7574541426432306
28840001-28845000 1.6114825703390365
28845001-28850000 1.2802068938446485
28850001-28855000 1.5590355156337377
28855001-28860000 1.0720805214752809
28860001-28865000 0.46228086413600583
28865001-28870000 0.7639346257480053
28870001-28875000 0.7376182341134087
28875001-28880000 0.7238402293514246
28880001-28885000 0.9444294235051157
28885001-28890000 1.992899619700826
28890001-28895000 17.331842479659784
28895001-28900000 1.5972827335090287
28900001-28905000 2.4149975005292874
28905001-28910000 45.04541636732289
28910001-28915000 3.9472684833545935
28915001-28920000 2.224425101833011
28920001-28925000 1.1919057275540703
28925001-28930000 0.8014462962824211
28930001-28935000 1.2169141645687553
28935001-28940000 1.488346942094327
28940001-28945000 1.6429508769646743
28945001-28950000 4.792237862514889
28950001-28955000 2.555883702701558
28955001-28960000 0.6113643070393316
28960001-28965000 2.496596325438473
28965001-28970000 6.706686161405393
28970001-28975000 0.7968532376401066
28975001-28980000 0.6233098860465577
28980001-28985000 0.8156827992812249
28985001-28990000 1.2343187314462862
28990001-28995000 0.8944944818686674
28995001-29000000 0.9627907539525788
29000001-29005000 0.7556171950435082
29005001-29010000 0.8826854777798443
29010001-29015000 1.1746138786010334
29015001-29020000 0.7458766348843644
29020001-29025000 0.6726155827142766
29025001-29030000 1.2338639285423885
29030001-29035000 1.871488407975211
29035001-29040000 1.2250385531531884
29040001-29045000 1.2826845389564534
29045001-29050000 0.9483143536177736
29050001-29055000 0.7445088921600538
29055001-29060000 0.7249339709743138
29060001-29065000 0.7951935545157668
29065001-29070000 0.7617852460844584
29070001-29075000 0.686339378435934
29075001-29080000 0.7953989101120726
29080001-29085000 0.7062538736539201
29085001-29090000 1.0150642029075307
29090001-29095000 1.1817546056412966
29095001-29100000 1.1962325000532685
29100001-29105000 7.290862123570492
29105001-29110000 1.5316129480132408
29110001-29115000 0.714619492040944
29115001-29120000 1.0300054676108892
29120001-29125000 0.8106816715693661
29125001-29130000 1.151227575103464
29130001-29135000 3.250352564130429
29135001-29140000 2.5961395552384996
29140001-29145000 2.312326652491544
29145001-29150000 2.4139059252964064
29150001-29155000 3.1313975064257344
29155001-29160000 1.020733964627992
29160001-29165000 0.8688891906656401
29165001-29170000 0.8242088806663973
29170001-29175000 0.6140125239223427
29175001-29180000 4.035431965619593
29180001-29185000 2.5303980620320043
29185001-29190000 1.006230655717509
29190001-29195000 2.25706600863557
29195001-29200000 5.928204720387381
29200001-29205000 1.0232895180106447
29205001-29210000 0.7459713674725832
29210001-29215000 1.13177547242548
29215001-29220000 0.9706557147343573
29220001-29225000 0.7102011367758994
29225001-29230000 1.2457792620723502
29230001-29235000 1.82061332304354
29235001-29240000 0.898187929625237
29240001-29245000 0.6132211904134578
29245001-29250000 2.297743111878218
29250001-29255000 4.732909868614764
29255001-29260000 0.8391659787156128
29260001-29265000 0.6526318647689067
29265001-29270000 0.8289469138162198
29270001-29275000 1.3179456161755152
29275001-29280000 0.9815302068530217
29280001-29285000 0.9811949383216471
29285001-29290000 1.2012645495215377
29290001-29295000 4.073569921657343
29295001-29300000 2.796272459795713
29300001-29305000 0.8431886223592698
29305001-29310000 0.9448400955619662
29310001-29315000 2.290850611934019
29315001-29320000 3.500233076364385
29320001-29325000 1.2749389566590865
29325001-29330000 0.6415899512567859
29330001-29335000 0.634812178224191
29335001-29340000 2.114974789734415
29340001-29345000 1.8144727216284502
29345001-29350000 0.5716342022974277
29350001-29355000 0.6310307833133121
29355001-29360000 0.7426996819328417
29360001-29365000 0.6672420947610043
29365001-29370000 1.086417525893393
29370001-29375000 0.87802798501891
29375001-29380000 1.5358066209372445
29380001-29385000 2.410761653377594
29385001-29390000 1.0848886264081037
29390001-29395000 1.2065992004081096
29395001-29400000 0.922032167758981
29400001-29405000 0.724946100657744
29405001-29410000 0.7890593707258376
29410001-29415000 0.7275752141025158
29415001-29420000 5.918008608867319
29420001-29425000 10.149087349087525
29425001-29430000 0.8614654332989133
29430001-29435000 1.1648132384945027
29435001-29440000 1.1616006534000676
29440001-29445000 1.022698223117532
29445001-29450000 1.1962588971902957
29450001-29455000 1.487768102155307
29455001-29460000 3.2208673197682263
29460001-29465000 1.735896705327787
29465001-29470000 1.0718019042496978
29470001-29475000 1.014902489005612
29475001-29480000 0.8364321837874412
29480001-29485000 0.8812692091786263
29485001-29490000 0.9568910134546276
29490001-29495000 1.3595814884252446
29495001-29500000 3.2125835895625263
29500001-29505000 1.0823771473256494
29505001-29510000 1.1596479241474174
29510001-29515000 8.578679108956452
29515001-29520000 2.8376639167363806
29520001-29525000 1.6683763315534275
29525001-29530000 3.458496715457077
29530001-29535000 1.5787738175774784
29535001-29540000 0.8718007467987414
29540001-29545000 1.3622231103341118
29545001-29550000 5.033556083074781
29550001-29555000 2.1114298162311442
29555001-29560000 0.5478505213979441
29560001-29565000 0.5214180499339164
29565001-29570000 0.906741327995966
29570001-29575000 1.083419769832661
29575001-29580000 1.106621551295961
29580001-29585000 1.6639438427778783
29585001-29590000 1.144620425427586
29590001-29595000 0.9995479115784649
29595001-29600000 1.2030916160372345
29600001-29605000 0.8577959442703956
29605001-29610000 1.4220639318904469
29610001-29615000 1.0788993084326
29615001-29620000 0.3655957708936793
29620001-29625000 0.43276656564134997
29625001-29630000 0.6121276667773474
29630001-29635000 1.8954713034861295
29635001-29640000 3.337193078843102
29640001-29645000 0.8131853843248859
29645001-29650000 1.4441368780693915
29650001-29655000 1.241516098668618
29655001-29660000 1.1726764736871462
29660001-29665000 1.6161842999329818
29665001-29670000 0.6902196186090948
29670001-29675000 1.0229305545824352
29675001-29680000 0.9919969246208913
29680001-29685000 0.9912505995301656
29685001-29690000 2.0530339626228256
29690001-29695000 1.513947711005663
29695001-29700000 1.352598037254947
29700001-29705000 0.8186623441727855
29705001-29710000 0.7900342615679855
29710001-29715000 0.9856669899020208
29715001-29720000 0.8388890202113752
29720001-29725000 0.7360190367485334
29725001-29730000 0.6534566545348739
29730001-29735000 0.7968450553888246
29735001-29740000 0.832707614273208
29740001-29745000 1.7389909091701259
29745001-29750000 1.0875842647354963
29750001-29755000 0.3706362079861217
29755001-29760000 0.6367122814484303
29760001-29765000 0.895458020845399
29765001-29770000 0.764865922862922
29770001-29775000 0.9164672901579349
29775001-29780000 0.7502563391488362
29780001-29785000 1.128803229130728
29785001-29790000 2.202869274861554
29790001-29795000 2.4516760550005157
29795001-29800000 1.2636705419463625
29800001-29805000 1.8490419948984578
29805001-29810000 2.86055671679103
29810001-29815000 0.40428465452003104
29815001-29820000 0.4293755016606766
29820001-29825000 1.1180274553875584
29825001-29830000 1.8448364526302128
29830001-29835000 1.824760726068399
29835001-29840000 1.8419731006556381
29840001-29845000 1.700079519195462
29845001-29850000 1.6496154711111437
29850001-29855000 0.8866345405832815
29855001-29860000 0.9522708251948895
29860001-29865000 0.7638124554840551
29865001-29870000 0.5140465677604138
29870001-29875000 0.797672799818695
29875001-29880000 0.7827766348968924
29880001-29885000 0.7625303129559193
29885001-29890000 0.9870415804695163
29890001-29895000 0.43430294815228293
29895001-29900000 0.6294553308929864
29900001-29905000 0.9703079025568571
29905001-29910000 0.7152527552675515
29910001-29915000 0.9415500922085566
29915001-29920000 0.780979618636429
29920001-29925000 6.524416223969879
29925001-29930000 2.5792266096226406
29930001-29935000 0.7299507014054375
29935001-29940000 1.0781718359498176
29940001-29945000 0.5941723249207443
29945001-29950000 0.475211538595221
29950001-29955000 1.0286314583895817
29955001-29960000 1.264047518173676
29960001-29965000 1.2689365172997342
29965001-29970000 0.7673842868742095
29970001-29975000 0.8002837417642683
29975001-29980000 0.5693639723625453
29980001-29985000 0.15868045911575848
29985001-29990000 0.5141197253447476
29990001-29995000 0.7294301088523217
29995001-30000000 0.30190804596425885
30000001-30005000 0.49182457415553554
30005001-30010000 0.4219040795834818
30010001-30015000 0.29159311446612307
30015001-30020000 1.7948169267961838
30020001-30025000 1.4096788529758917
30025001-30030000 0.3876989591647029
30030001-30035000 0.4544841851228841
30035001-30040000 0.35738429281541423
30040001-30045000 0.37502680441998015
30045001-30050000 0.4942331854249863
30050001-30055000 0.3379373358778056
30055001-30060000 0.2913493738160722
30060001-30065000 0.5594427533821501
30065001-30070000 0.2798059012819547
30070001-30075000 0.29050886472694926
30075001-30080000 0.6751498214606785
30080001-30085000 0.4852045541149587
30085001-30090000 0.3464608516667931
30090001-30095000 0.5103198553571064
30095001-30100000 0.5770379725345991
30100001-30105000 0.4250418898953743
30105001-30110000 0.47295176776255293
30110001-30115000 0.6295087131664081
30115001-30120000 0.5511347941830714
30120001-30125000 0.5679976355399959
30125001-30130000 0.6915677042253795
30130001-30135000 0.6819677366512668
30135001-30140000 0.5109982623479385
30140001-30145000 0.5063356355799417
30145001-30150000 0.6189129880258599
30150001-30155000 0.8749741523425423
30155001-30160000 1.0335639756297799
30160001-30165000 0.6765006566540537
30165001-30170000 0.6063518992369322
30170001-30175000 0.6991276785948424
30175001-30180000 15.539826928207502
30180001-30185000 5.8088696359730925
30185001-30190000 0.764438266631816
30190001-30195000 0.8714479281549953
30195001-30200000 0.882171284216389
30200001-30205000 1.0600245731344566
30205001-30210000 1.0773604181033365
30210001-30215000 0.8914370026900665
30215001-30220000 1.2494623572721262
30220001-30225000 1.0432231488186632
30225001-30230000 0.7242715348089918
30230001-30235000 1.098866153154989
30235001-30240000 0.8735881088002813
30240001-30245000 1.690143050619886
30245001-30250000 1.292512383517313
30250001-30255000 0.2589635013765197
30255001-30260000 0.8409236076842129
30260001-30265000 0.4583706216167034
30265001-30270000 0.024013483286835637
30270001-30275000 0.012466701668025845
30275001-30280000 0.42794656742408915
30280001-30285000 0.250037244342116
30285001-30290000 0.1368445496857189
30290001-30295000 0.4642003276182737
30295001-30300000 0.35404604877270085
30300001-30305000 0.5386526006168968
30305001-30310000 0.29827423292762306
30310001-30315000 0.25617067724504405
30315001-30320000 1.028742072827959
30320001-30325000 0.05615196612022097
30325001-30330000 0.3179178344290253
30330001-30335000 0.8835712319836351
30335001-30340000 0.29799442540975213
30340001-30345000 0.4427759010138141
30345001-30350000 0.5129097040105418
30350001-30355000 0.3338290164605188
30355001-30360000 0.09438881394593551
30360001-30365000 0.17215536090152833
30365001-30370000 0.47355148146145154
30370001-30375000 0.14427129044116985
30375001-30380000 0.12037659470285812
30380001-30385000 0.3378117788119765
30385001-30390000 0.5390926354468899
30390001-30395000 0.11141302366239392
30395001-30400000 0.23347228015374188
30400001-30405000 0.7880403781693242
30405001-30410000 0.9667529715244837
30410001-30415000 0.6989093727303806
30415001-30420000 0.5821078297266686
30420001-30425000 0.311855983842436
30425001-30430000 0.9130859582456449
30430001-30435000 2.1153109345316796
30435001-30440000 0.8393025928624511
30440001-30445000 0.564588560142476
30445001-30450000 0.6419359178351551
30450001-30455000 0.43913910351546137
30455001-30460000 0.029943136854203516
30460001-30465000 0.0029361876828648756
30465001-30470000 1.4011484323725425
30470001-30475000 2.1907117698784275
30475001-30480000 0.32381182001947684
30480001-30485000 0.8128730532394602
30485001-30490000 2.3720906726548487
30490001-30495000 0.8388445208439675
30495001-30500000 1.0415622812661771
30500001-30505000 0.8653270687187878
30505001-30510000 0.6293153517364417
30510001-30515000 0.9727201904374484
30515001-30520000 1.2652334773802414
30520001-30525000 0.9581786442558125
30525001-30530000 0.41378257513769967
30530001-30535000 1.451691990057843
30535001-30540000 6.887546845177901
30540001-30545000 0.7394530692442132
30545001-30550000 0.7711789280262589
30550001-30555000 0.8903473857062214
30555001-30560000 0.5435043945588969
30560001-30565000 0.5738634365103948
30565001-30570000 0.7453515889944262
30570001-30575000 0.4616546379365722
30575001-30580000 0.3133954273884288
30580001-30585000 0.4702448020610196
30585001-30590000 0.8501983703629348
30590001-30595000 0.5105703473026157
30595001-30600000 0.537096632411827
30600001-30605000 0.8176616643646526
30605001-30610000 0.727268898507209
30610001-30615000 0.527799172547005
30615001-30620000 0.47990903407244956
30620001-30625000 0.4216228668893788
30625001-30630000 0.5905286126190512
30630001-30635000 0.42824389188834605
30635001-30640000 0.3129173842914638
30640001-30645000 0.48563865497315195
30645001-30650000 0.6568982060930862
30650001-30655000 0.5982071330272051
30655001-30660000 0.5886737805717533
30660001-30665000 0.6769371903208519
30665001-30670000 0.5818349779740624
30670001-30675000 0.5772865247894455
30675001-30680000 0.08710202156680324
30680001-30685000 0.1049386379437722
30685001-30690000 0.657295628345431
30690001-30695000 0.5558848635314916
30695001-30700000 0.9959905360258898
30700001-30705000 0.8060805871151967
30705001-30710000 1.2035567709734993
30710001-30715000 1.3023453494003474
30715001-30720000 0.5910158331869622
30720001-30725000 0.4852765105098755
30725001-30730000 1.4593645383681266
30730001-30735000 6.686805124161332
30735001-30740000 0.8265209807971826
30740001-30745000 2.198512473464057
30745001-30750000 3.8669561651744973
30750001-30755000 0.7318984422461347
30755001-30760000 1.2993250585358285
30760001-30765000 1.545278958646202
30765001-30770000 1.0863111912758803
30770001-30775000 1.379263990000261
30775001-30780000 1.2846156534251236
30780001-30785000 2.1791999946392098
30785001-30790000 1.812200101865658
30790001-30795000 0.9398693415849548
30795001-30800000 0.7018392357382831
30800001-30805000 0.593287244666814
30805001-30810000 4.360127858921847
30810001-30815000 1.6901069247133542
30815001-30820000 0.4298880964255042
30820001-30825000 0.9093379468733886
30825001-30830000 0.6631469480027551
30830001-30835000 0.48633631446788367
30835001-30840000 1.2468884876837165
30840001-30845000 1.065110577892464
30845001-30850000 0.74087349600021
30850001-30855000 0.9719884534050368
30855001-30860000 1.022730611961582
30860001-30865000 0.9993799691920963
30865001-30870000 0.5738763505370086
30870001-30875000 0.4710561708411603
30875001-30880000 1.3832521623773588
30880001-30885000 0.9560533044574971
30885001-30890000 0.4904740022617246
30890001-30895000 0.5865739820291374
30895001-30900000 0.7193044918381584
30900001-30905000 0.6030559793725048
30905001-30910000 0.8695342255402442
30910001-30915000 1.1873323558654418
30915001-30920000 0.6900225094044959
30920001-30925000 0.9209595394621485
30925001-30930000 1.2065488295864053
30930001-30935000 1.5968221247671441
30935001-30940000 7.155355266117671
30940001-30945000 1.953838598939001
30945001-30950000 0.9474203800540894
30950001-30955000 5.659298154569029
30955001-30960000 4.009284020097718
30960001-30965000 0.62353298847032
30965001-30970000 0.8514009562584655
30970001-30975000 2.180354843914422
30975001-30980000 1.4695059002950766
30980001-30985000 1.002177222517739
30985001-30990000 1.3070521580183183
30990001-30995000 1.0140937629490157
30995001-31000000 0.8063379434629755
31000001-31005000 9.4875295584615
31005001-31010000 6.240367979764365
31010001-31015000 1.0514257645535359
31015001-31020000 1.1986760657860671
31020001-31025000 1.1853961819074548
31025001-31030000 1.115917600800612
31030001-31035000 1.2014083512000497
31035001-31040000 0.8734062904291259
31040001-31045000 1.0167788036525267
31045001-31050000 0.9751271644584133
31050001-31055000 0.9877696294591134
31055001-31060000 2.2143270701480984
31060001-31065000 1.1139137221429571
31065001-31070000 0.9684455511484801
31070001-31075000 1.487149989491245
31075001-31080000 2.522613921706419
31080001-31085000 2.9863437182202763
31085001-31090000 4.649238469880305
31090001-31095000 2.8684581110425857
31095001-31100000 1.189096668144834
31100001-31105000 1.4657178916877125
31105001-31110000 1.710084171360835
31110001-31115000 1.5552533103846953
31115001-31120000 7.2492621713889145
31120001-31125000 1.787992956625097
31125001-31130000 0.2341440124981618
31130001-31135000 2.2624213437715346
31135001-31140000 7.735598291530102
31140001-31145000 0.9941616964502946
31145001-31150000 1.1851440224157515
31150001-31155000 1.4460368636892904
31155001-31160000 1.1403937330599239
31160001-31165000 1.9642427081272795
31165001-31170000 3.2305826626134153
31170001-31175000 1.0126151522574602
31175001-31180000 1.288400029565625
31180001-31185000 2.124990519984125
31185001-31190000 0.7057897199228014
31190001-31195000 0.9419414738481414
31195001-31200000 0.7366404249295267
31200001-31205000 0.4901799960986148
31205001-31210000 2.7309023445687934
31210001-31215000 1.0842447226197842
31215001-31220000 0.3382275213714029
31220001-31225000 0.4951304688313936
31225001-31230000 1.1997906711961748
31230001-31235000 0.8445802808285126
31235001-31240000 0.677986423611939
31240001-31245000 0.7145966441730145
31245001-31250000 1.0136223356238243
31250001-31255000 1.2331625881320134
31255001-31260000 0.6027967544508501
31260001-31265000 0.5202513937799168
31265001-31270000 0.47667301668370765
31270001-31275000 0.4979084909649339
31275001-31280000 1.3631597719916904
31280001-31285000 0.8389738182433096
31285001-31290000 0.39578046505991626
31290001-31295000 0.4084458985483107
31295001-31300000 0.8855856780283203
31300001-31305000 1.6066074790235612
31305001-31310000 0.707365688910006
31310001-31315000 1.2160987389764517
31315001-31320000 1.1963792363584171
31320001-31325000 0.6026326413353768
31325001-31330000 0.927148489644007
31330001-31335000 1.1019974131938841
31335001-31340000 1.241465541527372
31340001-31345000 1.1942542929368374
31345001-31350000 1.6263176292095938
31350001-31355000 1.6479232579234884
31355001-31360000 0.7924379881871396
31360001-31365000 0.6620800694737539
31365001-31370000 0.8261902388302622
31370001-31375000 1.5246211506963272
31375001-31380000 0.6486237315468358
31380001-31385000 1.2574083461599455
31385001-31390000 0.6919590994000229
31390001-31395000 0.23753769448367526
31395001-31400000 1.0173327079585408
31400001-31405000 2.030596975042719
31405001-31410000 1.1111598641650995
31410001-31415000 1.287122790251352
31415001-31420000 2.235736562952916
31420001-31425000 2.620385318813783
31425001-31430000 2.3615068052342365
31430001-31435000 1.0667897576790337
31435001-31440000 0.7381792061813497
31440001-31445000 0.8593761130365601
31445001-31450000 1.5062648228424087
31450001-31455000 1.0353874444372064
31455001-31460000 0.8791820185293066
31460001-31465000 1.4928487390163268
31465001-31470000 2.7229162429093505
31470001-31475000 2.2498059830013744
31475001-31480000 0.9679480395633407
31480001-31485000 0.7769058671037311
31485001-31490000 0.6897375500129799
31490001-31495000 1.1647783813746357
31495001-31500000 3.2876787885114656
31500001-31505000 1.0054384642232161
31505001-31510000 0.9543303463463789
31510001-31515000 1.8882455271320326
31515001-31520000 3.1631987143477724
31520001-31525000 2.088072050856807
31525001-31530000 1.4367465081031903
31530001-31535000 0.9437567291200514
31535001-31540000 0.9114037235701423
31540001-31545000 0.8831699795581932
31545001-31550000 0.4534830271273373
31550001-31555000 0.5155946120565651
31555001-31560000 1.2305782415577733
31560001-31565000 0.7935301344243603
31565001-31570000 0.7533196548914142
31570001-31575000 3.024132444945472
31575001-31580000 1.0533367315607958
31580001-31585000 0.8304897074408841
31585001-31590000 0.497319082066926
31590001-31595000 0.2956786868851157
31595001-31600000 0.489811076202596
31600001-31605000 0.6677790647009341
31605001-31610000 1.1803592445475866
31610001-31615000 2.1662590694541564
31615001-31620000 1.0829964429647634
31620001-31625000 0.6523237116880815
31625001-31630000 0.5218848505366714
31630001-31635000 0.6656960892993586
31635001-31640000 1.6217082698933993
31640001-31645000 1.2319314272241961
31645001-31650000 0.5133717315772667
31650001-31655000 1.177881914984647
31655001-31660000 0.822893583036121
31660001-31665000 0.427263690719865
31665001-31670000 1.015443032072643
31670001-31675000 1.163237100911565
31675001-31680000 0.8314580410829187
31680001-31685000 0.8300608896434344
31685001-31690000 0.8752355692110063
31690001-31695000 0.853284609288434
31695001-31700000 1.0174422381546009
31700001-31705000 0.6886974206962956
31705001-31710000 0.6333196950877162
31710001-31715000 0.9201210054584834
31715001-31720000 0.8194567445404477
31720001-31725000 0.7924868048478869
31725001-31730000 7.145339566922936
31730001-31735000 3.7498754911063967
31735001-31740000 0.8179672948008794
31740001-31745000 0.940436283774245
31745001-31750000 0.9126294766289464
31750001-31755000 1.0698350523631066
31755001-31760000 1.126521618881692
31760001-31765000 0.8772311774666468
31765001-31770000 0.7061342410159259
31770001-31775000 1.1874831859782586
31775001-31780000 1.144864421538978
31780001-31785000 0.5753063078922215
31785001-31790000 0.5822301499274174
31790001-31795000 5.561871553383716
31795001-31800000 3.7913642053737324
31800001-31805000 0.8716616226319688
31805001-31810000 1.4020611196019876
31810001-31815000 1.9283458229911814
31815001-31820000 0.786046426011472
31820001-31825000 3.7739603469454654
31825001-31830000 8.51494411075067
31830001-31835000 0.9147372414525662
31835001-31840000 0.6959384358280799
31840001-31845000 0.4587848642065466
31845001-31850000 1.1304674429739447
31850001-31855000 2.036936288207418
31855001-31860000 0.6147764612149332
31860001-31865000 0.7256600723321839
31865001-31870000 2.2710371342544002
31870001-31875000 1.5338762398432615
31875001-31880000 1.2863466322980353
31880001-31885000 1.1970926932099184
31885001-31890000 0.972350288999739
31890001-31895000 2.7921007189738303
31895001-31900000 0.974838708377251
31900001-31905000 0.6825957645242228
31905001-31910000 0.7907369207456193
31910001-31915000 0.7518182738690747
31915001-31920000 0.8145259944443201
31920001-31925000 0.592567923184895
31925001-31930000 0.47935434467098037
31930001-31935000 0.8253502053046333
31935001-31940000 1.489976143418322
31940001-31945000 0.7372462688240841
31945001-31950000 0.774162993903147
31950001-31955000 0.8201028717839928
31955001-31960000 0.713286945482579
31960001-31965000 0.8318824901007915
31965001-31970000 0.7411671759212553
31970001-31975000 0.8651716181491353
31975001-31980000 0.9101297275322779
31980001-31985000 0.645861489450689
31985001-31990000 0.6553754865718413
31990001-31995000 0.7823272446071097
31995001-32000000 1.446743754239282
32000001-32005000 1.0896664763310258
32005001-32010000 0.6096129939570498
32010001-32015000 0.811431596831452
32015001-32020000 1.060762186854428
32020001-32025000 1.0618805374629563
32025001-32030000 0.6930792081573051
32030001-32035000 1.8837357479452617
32035001-32040000 7.9610040927269266
32040001-32045000 0.5025016210314324
32045001-32050000 0.8183420317595089
32050001-32055000 3.261653966547542
32055001-32060000 0.9418840858589517
32060001-32065000 0.5949843689104457
32065001-32070000 0.5819344684530027
32070001-32075000 0.9240504873671341
32075001-32080000 1.1021100508950028
32080001-32085000 0.491065757216975
32085001-32090000 0.5099734092684588
32090001-32095000 0.7141225200773704
32095001-32100000 0.5682094045733397
32100001-32105000 0.8511229032246861
32105001-32110000 0.986841764243055
32110001-32115000 0.8299659338798022
32115001-32120000 2.326608451572255
32120001-32125000 1.4519181739204663
32125001-32130000 0.8182406639026698
32130001-32135000 6.549752715880788
32135001-32140000 2.6893199870970568
32140001-32145000 0.44580009098625084
32145001-32150000 0.8449705378911597
32150001-32155000 0.861081369392356
32155001-32160000 0.4806086881843229
32160001-32165000 0.5987403232256208
32165001-32170000 0.8368767852441813
32170001-32175000 0.7774216179461397
32175001-32180000 0.7570731672865822
32180001-32185000 1.2176629186534682
32185001-32190000 0.9738219796119516
32190001-32195000 0.5276975929994044
32195001-32200000 0.6461946562222427
32200001-32205000 0.8882083013768564
32205001-32210000 1.1737463059453255
32210001-32215000 1.8126459171917337
32215001-32220000 0.9333049881902701
32220001-32225000 0.49216146371076247
32225001-32230000 1.821653951203231
32230001-32235000 1.8607765690861953
32235001-32240000 0.5793233039874044
32240001-32245000 0.770305176153061
32245001-32250000 21.15697022378339
32250001-32255000 1.9433943884567464
32255001-32260000 1.4059508475679345
32260001-32265000 1.1229978339445046
32265001-32270000 0.5729845002981994
32270001-32275000 1.16440320872858
32275001-32280000 0.7382231830471222
32280001-32285000 0.5139711207412035
32285001-32290000 0.7168723463160671
32290001-32295000 0.6010620475240885
32295001-32300000 0.46897617941627323
32300001-32305000 0.7425731177435831
32305001-32310000 1.5899390637286437
32310001-32315000 0.6775957510120701
32315001-32320000 0.5549309038256938
32320001-32325000 1.0875217417465481
32325001-32330000 0.8037695643573546
32330001-32335000 0.796183899992333
32335001-32340000 0.611883760798938
32340001-32345000 0.5152546019585953
32345001-32350000 0.9020106620552473
32350001-32355000 0.6716889181041764
32355001-32360000 0.7550243642686332
32360001-32365000 0.9228025805986598
32365001-32370000 0.6025674545162719
32370001-32375000 0.6454822009823499
32375001-32380000 0.7820819485215569
32380001-32385000 1.4576652884839598
32385001-32390000 0.9256357468636028
32390001-32395000 0.557121662288787
32395001-32400000 2.3616674259796904
32400001-32405000 0.7814069068349706
32405001-32410000 0.4530709579170807
32410001-32415000 0.7052958947545207
32415001-32420000 0.5809677220865136
32420001-32425000 0.6741111630763142
32425001-32430000 0.6977971737790744
32430001-32435000 0.8332547570021441
32435001-32440000 0.7015721291719074
32440001-32445000 1.518593072617481
32445001-32450000 3.288252699632363
32450001-32455000 1.4903328492921244
32455001-32460000 15.958786602531081
32460001-32465000 3.6557241552418525
32465001-32470000 0.3701060905494026
32470001-32475000 0.7224319769282479
32475001-32480000 0.9162166065719811
32480001-32485000 0.868126890140692
32485001-32490000 1.312389896085432
32490001-32495000 0.8927777874220888
32495001-32500000 1.4445852741195042
32500001-32505000 1.3831807181495743
32505001-32510000 0.5996985385840283
32510001-32515000 1.213102987223369
32515001-32520000 1.011691190010925
32520001-32525000 0.5346545468383378
32525001-32530000 0.5071618173827953
32530001-32535000 1.1876835193186566
32535001-32540000 0.921699182309539
32540001-32545000 0.44840322978998576
32545001-32550000 1.0272377902777572
32550001-32555000 1.116728953452528
32555001-32560000 0.6078174445850648
32560001-32565000 0.5706210793210394
32565001-32570000 0.5950102821132389
32570001-32575000 0.7688680446557143
32575001-32580000 0.9616486986135361
32580001-32585000 1.1086300456587301
32585001-32590000 1.709012489587519
32590001-32595000 0.883498089606187
32595001-32600000 0.3567562545923043
32600001-32605000 0.3999171397159169
32605001-32610000 0.6006597922520805
32610001-32615000 0.7861623250467278
32615001-32620000 0.8952413379296096
32620001-32625000 0.5445005219477055
32625001-32630000 0.6989889712617106
32630001-32635000 0.6575721627121134
32635001-32640000 0.5536999848924513
32640001-32645000 0.5750464084246268
32645001-32650000 0.6684612958400162
32650001-32655000 0.749492575572713
32655001-32660000 0.6492057562674561
32660001-32665000 0.9194434048741331
32665001-32670000 1.0019346038602241
32670001-32675000 0.7278617209170494
32675001-32680000 0.9954493748673824
32680001-32685000 0.7123222417451103
32685001-32690000 0.59070599972992
32690001-32695000 1.0837962459984476
32695001-32700000 1.0836123680258327
32700001-32705000 0.9727512493827418
32705001-32710000 0.5282090470113854
32710001-32715000 0.32428591426846587
32715001-32720000 0.4824501087429438
32720001-32725000 0.4743039317479836
32725001-32730000 0.34237076644884007
32730001-32735000 0.191730328364227
32735001-32740000 0.4381593149678493
32740001-32745000 0.38617613239239273
32745001-32750000 0.29499662024795564
32750001-32755000 0.18905815916117605
32755001-32760000 0.08923656687670553
32760001-32765000 0.2593661162717178
32765001-32770000 0.3864765527108872
32770001-32775000 1.1964577257607754
32775001-32780000 0.6781528540738837
32780001-32785000 0.3196012429501368
32785001-32790000 0.44355751623416134
32790001-32795000 1.077430833417043
32795001-32800000 1.100789804738843
32800001-32805000 0.41046571355397604
32805001-32810000 0.371564692158269
32810001-32815000 0.8301061332765993
32815001-32820000 1.5663690302725337
32820001-32825000 1.3148032983076938
32825001-32830000 2.029391190111392
32830001-32835000 2.3545953076729376
32835001-32840000 2.5523143755022906
32840001-32845000 3.5761541682125775
32845001-32850000 1.3758070905618645
32850001-32855000 1.0650552094411578
32855001-32860000 2.7653617695431074
32860001-32865000 0.9302180189453381
32865001-32870000 0.461440157015628
32870001-32875000 0.5554503290947223
32875001-32880000 0.5824262139503054
32880001-32885000 0.26094098760867235
32885001-32890000 0.762814699069309
32890001-32895000 3.750396267853302
32895001-32900000 0.40479924466512673
32900001-32905000 0.7921372487519629
32905001-32910000 0.8874297108926804
32910001-32915000 0.5206128583723012
32915001-32920000 0.8486079946453686
32920001-32925000 0.6887881892192268
32925001-32930000 0.5375579049251492
32930001-32935000 0.610526830544014
32935001-32940000 0.6994098135905603
32940001-32945000 0.625571491315544
32945001-32950000 1.0855151980571562
32950001-32955000 1.0512465901325987
32955001-32960000 0.3619198772795026
32960001-32965000 0.38149833866663024
32965001-32970000 0.8925351487471399
32970001-32975000 1.331598689927605
32975001-32980000 0.7623072037745376
32980001-32985000 0.9791617788966253
32985001-32990000 0.8305283923251531
32990001-32995000 0.7839733071672627
32995001-33000000 0.7895055716420664
33000001-33005000 1.5598635542046115
33005001-33010000 1.2369524618638954
33010001-33015000 0.4139739246957014
33015001-33020000 1.3627865307844
33020001-33025000 1.859926647448532
33025001-33030000 2.111986196857781
33030001-33035000 3.922646683478106
33035001-33040000 0.5837527179299867
33040001-33045000 0.4495809588937595
33045001-33050000 0.7333894271674664
33050001-33055000 0.5888483826968002
33055001-33060000 0.41742535936827685
33060001-33065000 0.5564002082667734
33065001-33070000 1.1595184789433148
33070001-33075000 1.1659975049622056
33075001-33080000 0.49601586262533826
33080001-33085000 0.5794557294981606
33085001-33090000 0.5366382516953538
33090001-33095000 0.39659622821847856
33095001-33100000 0.5222782847627853
33100001-33105000 0.6701110482252841
33105001-33110000 0.4715270686541478
33110001-33115000 0.33476746977277466
33115001-33120000 1.463461939713933
33120001-33125000 1.118737419484087
33125001-33130000 0.3762917202975484
33130001-33135000 0.9518648375242992
33135001-33140000 1.4629183831277248
33140001-33145000 0.5003945981977903
33145001-33150000 0.7462631834999109
33150001-33155000 4.736362156443302
33155001-33160000 1.149322452087271
33160001-33165000 0.7558454847705675
33165001-33170000 0.9077647518768117
33170001-33175000 0.6693443096708576
33175001-33180000 0.5471678603092271
33180001-33185000 0.862768946406023
33185001-33190000 1.5573633484681484
33190001-33195000 0.7548905452839354
33195001-33200000 0.5174630617778343
33200001-33205000 0.5873172089310144
33205001-33210000 0.9833017104586234
33210001-33215000 0.7987152251980962
33215001-33220000 0.5141424474791806
33220001-33225000 0.4329248309167568
33225001-33230000 0.7319310490231093
33230001-33235000 0.6438508451625161
33235001-33240000 0.4108741066645413
33240001-33245000 0.6323846243023694
33245001-33250000 0.9497131835258452
33250001-33255000 0.7736052580276014
33255001-33260000 0.7793438374643434
33260001-33265000 1.0271967367170318
33265001-33270000 0.5389693013553243
33270001-33275000 0.5629442466484628
33275001-33280000 0.7361993534137218
33280001-33285000 0.759293864860046
33285001-33290000 0.6979217927801304
33290001-33295000 0.711774184657375
33295001-33300000 0.6605061573058996
33300001-33305000 0.31763836634688547
33305001-33310000 0.47874633457925314
33310001-33315000 0.5065895023614262
33315001-33320000 0.3569339393668866
33320001-33325000 0.5499693145353353
33325001-33330000 0.3670324673101542
33330001-33335000 0.4798687316087347
33335001-33340000 0.8024877734768334
33340001-33345000 0.6194286391606556
33345001-33350000 0.92111907881573
33350001-33355000 1.7580250871815597
33355001-33360000 0.6747970522619906
33360001-33365000 0.4969023605512967
33365001-33370000 1.01043594395688
33370001-33375000 1.3786401543977769
33375001-33380000 0.5330294909856731
33380001-33385000 0.5439460926069398
33385001-33390000 0.9085355489478067
33390001-33395000 0.5427955581346684
33395001-33400000 0.36449293642811426
33400001-33405000 0.48290705527232863
33405001-33410000 0.6694097835034358
33410001-33415000 0.6129165625019222
33415001-33420000 0.6942700409039932
33420001-33425000 0.6136329198487918
33425001-33430000 0.37863144872116744
33430001-33435000 0.5149646458617207
33435001-33440000 0.41708369831513437
33440001-33445000 0.2566395210089797
33445001-33450000 0.39469483269617217
33450001-33455000 0.6920475988302305
33455001-33460000 0.6551822130600512
33460001-33465000 0.6075576540401079
33465001-33470000 0.7511730624711324
33470001-33475000 0.7057972131792944
33475001-33480000 0.5961274726487007
33480001-33485000 0.5054095204513114
33485001-33490000 0.5717769117528473
33490001-33495000 0.660553918118098
33495001-33500000 0.4543774015563175
33500001-33505000 0.4298076298092266
33505001-33510000 4.973496922839449
33510001-33515000 2.2839675712956047
33515001-33520000 0.41043465306457566
33520001-33525000 0.4243732710079687
33525001-33530000 0.5632695207666027
33530001-33535000 0.7078666786993243
33535001-33540000 1.5917364495067763
33540001-33545000 2.137066023365073
33545001-33550000 0.9230848946704948
33550001-33555000 7.199821768519336
33555001-33560000 7.223260503854522
33560001-33565000 0.5730569492179861
33565001-33570000 0.7338226610466004
33570001-33575000 1.0643068668059632
33575001-33580000 1.5661634331010015
33580001-33585000 2.197729335080507
33585001-33590000 1.40567765112308
33590001-33595000 0.8766079578638828
33595001-33600000 0.7125694243268009
33600001-33605000 1.1104871986574385
33605001-33610000 3.177767892195793
33610001-33615000 1.1480655675886389
33615001-33620000 0.7593929967896046
33620001-33625000 1.15043355134057
33625001-33630000 0.930488410501527
33630001-33635000 0.6942871473159972
33635001-33640000 1.1454218126949849
33640001-33645000 1.3988494800556548
33645001-33650000 0.6797567631045773
33650001-33655000 0.5981113821610978
33655001-33660000 0.9387162992376024
33660001-33665000 1.4434352713851086
33665001-33670000 1.2997483962234644
33670001-33675000 0.6445302849232404
33675001-33680000 1.9646638297675325
33680001-33685000 5.508903954124855
33685001-33690000 0.9827424654946427
33690001-33695000 1.018176449519241
33695001-33700000 1.148292522384969
33700001-33705000 1.8370854192400203
33705001-33710000 1.8613374911430909
33710001-33715000 0.5387820042041104
33715001-33720000 0.33876958766945015
33720001-33725000 1.0532860824330132
33725001-33730000 0.7408262143012039
33730001-33735000 0.36698672864285536
33735001-33740000 0.4920987171572923
33740001-33745000 0.4222265414899698
33745001-33750000 0.5299958163055668
33750001-33755000 1.5482590141106791
33755001-33760000 0.8029979510559536
33760001-33765000 0.6126576978897242
33765001-33770000 1.6246189168667078
33770001-33775000 1.1244335726490335
33775001-33780000 0.9391730427579693
33780001-33785000 1.1292716421593347
33785001-33790000 0.8164658092645102
33790001-33795000 1.3000843345691242
33795001-33800000 1.1026822017741116
33800001-33805000 0.6117846941906557
33805001-33810000 0.6070954682744264
33810001-33815000 0.6570619579898896
33815001-33820000 9.856947880149395
33820001-33825000 1.8719805625206405
33825001-33830000 0.817527897356292
33830001-33835000 1.081850718490895
33835001-33840000 0.721901505898655
33840001-33845000 0.5670354599038876
33845001-33850000 1.1221399965761296
33850001-33855000 2.8726235359435184
33855001-33860000 0.27005533798732867
33860001-33865000 0.38212196429764067
33865001-33870000 0.45227380270236756
33870001-33875000 0.417032833595464
33875001-33880000 0.6334953599227332
33880001-33885000 0.3576187532364551
33885001-33890000 0.30741805743566614
33890001-33895000 0.37952870397445443
33895001-33900000 0.9808471458232187
33900001-33905000 0.918627980234211
33905001-33910000 1.0450615322127241
33910001-33915000 3.723870977639782
33915001-33920000 1.1960425846198923
33920001-33925000 0.9563365650370563
33925001-33930000 1.16908744430226
33930001-33935000 0.9178297364493274
33935001-33940000 0.902002668634514
33940001-33945000 0.871563663106047
33945001-33950000 0.9391546973493441
33950001-33955000 1.2708481905754871
33955001-33960000 1.22453852291222
33960001-33965000 1.0319617148125104
33965001-33970000 1.0724963029142183
33970001-33975000 0.8490647213607333
33975001-33980000 0.8337610474195882
33980001-33985000 2.3072723113578704
33985001-33990000 0.6417938257501304
33990001-33995000 0.4558772218499644
33995001-34000000 3.1444747004486975
34000001-34005000 1.2131573455340596
34005001-34010000 0.5657765205492422
34010001-34015000 1.1171692280992072
34015001-34020000 1.067825844766826
34020001-34025000 0.7610807522744805
34025001-34030000 0.8070562415578115
34030001-34035000 0.5077538574364232
34035001-34040000 0.5988744933055196
34040001-34045000 0.9890431076495488
34045001-34050000 1.0396797541315934
34050001-34055000 1.1641674731206813
34055001-34060000 0.8807980359500591
34060001-34065000 0.8456317637381049
34065001-34070000 1.049503793423966
34070001-34075000 1.171389902053905
34075001-34080000 0.7386300899797666
34080001-34085000 0.633454756531403
34085001-34090000 0.5327247296598998
34090001-34095000 0.6412375508083363
34095001-34100000 0.6806115469703307
34100001-34105000 0.596571866640662
34105001-34110000 0.7823516369742438
34110001-34115000 2.1533068516209486
34115001-34120000 1.1995844394369266
34120001-34125000 0.22596385388653908
34125001-34130000 1.7860901851817759
34130001-34135000 2.4488408884290562
34135001-34140000 1.0386356803717787
34140001-34145000 2.0047122226424228
34145001-34150000 1.3853645468954798
34150001-34155000 1.0779635901851992
34155001-34160000 0.9148677673808966
34160001-34165000 0.7073673277048536
34165001-34170000 0.641033125633343
34170001-34175000 0.7011370148078147
34175001-34180000 1.0741601491884696
34180001-34185000 0.936903217681477
34185001-34190000 0.7197061657214855
34190001-34195000 5.870122638001488
34195001-34200000 2.02102127186429
34200001-34205000 0.6285503107689704
34205001-34210000 0.9344996621114492
34210001-34215000 0.9267277983498975
34215001-34220000 1.2432519824046677
34220001-34225000 0.5164358885369342
34225001-34230000 0.44599107590543696
34230001-34235000 1.2190457833870874
34235001-34240000 0.6316368517830409
34240001-34245000 0.49909004317075323
34245001-34250000 0.8802473879163306
34250001-34255000 1.1822838541090184
34255001-34260000 0.6172891268124149
34260001-34265000 0.6810116719032869
34265001-34270000 0.8130136165005407
34270001-34275000 0.6170795456323117
34275001-34280000 3.000479296974282
34280001-34285000 3.7270032691521062
34285001-34290000 2.0890016363551407
34290001-34295000 3.0820017485762508
34295001-34300000 0.6570670720956695
34300001-34305000 0.4173936449560357
34305001-34310000 0.7531174366759413
34310001-34315000 0.41614763225654783
34315001-34320000 0.4556870464485665
34320001-34325000 0.794661199671112
34325001-34330000 0.9069572155237964
34330001-34335000 1.3965177148325274
34335001-34340000 0.9856620420267616
34340001-34345000 0.5644744018019762
34345001-34350000 0.8836898272641157
34350001-34355000 1.0107592622442831
34355001-34360000 1.3059107284644835
34360001-34365000 1.6578361459193336
34365001-34370000 0.6456300442419353
34370001-34375000 0.9359633842353817
34375001-34380000 0.715469003530032
34380001-34385000 0.7344824188763409
34385001-34390000 1.1808976307988814
34390001-34395000 0.8868979618622922
34395001-34400000 0.8546820751633749
34400001-34405000 0.6575886444848569
34405001-34410000 0.561082261769433
34410001-34415000 0.939063961405603
34415001-34420000 0.9464091423715626
34420001-34425000 0.3844149746495107
34425001-34430000 0.8146600370718794
34430001-34435000 1.1963305096293408
34435001-34440000 0.30691286093175113
34440001-34445000 0.48942317660778034
34445001-34450000 1.1623978406627704
34450001-34455000 1.0366328154366529
34455001-34460000 0.914372131901499
34460001-34465000 1.175663339857533
34465001-34470000 2.6062003518685786
34470001-34475000 1.1381223288116005
34475001-34480000 0.9815084024580506
34480001-34485000 1.3684103166046029
34485001-34490000 1.0459989318707863
34490001-34495000 3.0982520113636727
34495001-34500000 1.178850194279119
34500001-34505000 0.35754079753793755
34505001-34510000 0.5937953090419092
34510001-34515000 0.6490398847587329
34515001-34520000 1.6088953693282517
34520001-34525000 1.946630741322767
34525001-34530000 0.6126569174477864
34530001-34535000 0.6175432142505797
34535001-34540000 1.0051526869890561
34540001-34545000 2.6360422765696074
34545001-34550000 0.875856866718387
34550001-34555000 0.3467328961842523
34555001-34560000 0.5519702245046543
34560001-34565000 0.8170599641635977
34565001-34570000 0.3928335360536445
34570001-34575000 0.5672593654325929
34575001-34580000 0.7126376338836199
34580001-34585000 0.6814746333703218
34585001-34590000 0.6006904147053141
34590001-34595000 0.6482216944736775
34595001-34600000 0.8132621469996628
34600001-34605000 0.5136532262553204
34605001-34610000 0.48818122860596247
34610001-34615000 0.6265112095898546
34615001-34620000 0.638565544783961
34620001-34625000 0.5802307872164215
34625001-34630000 0.6233445994681248
34630001-34635000 0.6538940442729089
34635001-34640000 0.8841516374947509
34640001-34645000 1.693636608845832
34645001-34650000 0.7470907169399107
34650001-34655000 0.49615195115651095
34655001-34660000 0.6629470168042388
34660001-34665000 1.3308356951770737
34665001-34670000 0.7632012639436265
34670001-34675000 0.5357631650350132
34675001-34680000 0.6140345970268722
34680001-34685000 0.6588324607105481
34685001-34690000 0.5547856331394965
34690001-34695000 1.2678217308002877
34695001-34700000 7.1768719300555475
34700001-34705000 1.9126417298410727
34705001-34710000 1.0251180269294187
34710001-34715000 0.8773012803838108
34715001-34720000 1.903336001240796
34720001-34725000 1.06292664655638
34725001-34730000 0.46868031887047706
34730001-34735000 0.38861843836338394
34735001-34740000 1.7077339850034168
34740001-34745000 2.3628148992089955
34745001-34750000 0.5402155286477965
34750001-34755000 0.6550481516109082
34755001-34760000 0.9299938762211547
34760001-34765000 0.7640217142226627
34765001-34770000 0.46676267979759745
34770001-34775000 0.45034140046706606
34775001-34780000 0.7278369355925518
34780001-34785000 0.6880013784168204
34785001-34790000 0.676613771506859
34790001-34795000 0.8602315721853137
34795001-34800000 0.9906237735214805
34800001-34805000 0.7126751299296095
34805001-34810000 0.6102796208191276
34810001-34815000 0.9622002956274194
34815001-34820000 0.7926617985903757
34820001-34825000 0.46143708419060614
34825001-34830000 1.1421638969857604
34830001-34835000 2.2753091493985402
34835001-34840000 0.5246298170318308
34840001-34845000 0.6760699664630899
34845001-34850000 0.941909836299753
34850001-34855000 0.5469627337133941
34855001-34860000 0.5675483950208462
34860001-34865000 1.2033395309848314
34865001-34870000 4.024300525525063
34870001-34875000 3.6092965190545923
34875001-34880000 1.5758737720625644
34880001-34885000 0.7552549108913187
34885001-34890000 0.6536271113214818
34890001-34895000 0.6422660984599086
34895001-34900000 0.45738023704424874
34900001-34905000 0.7707207826035083
34905001-34910000 0.9233754150914446
34910001-34915000 0.9477001427040962
34915001-34920000 2.188682950833876
34920001-34925000 1.1883874651464374
34925001-34930000 1.0750430188951363
34930001-34935000 1.3398237661251542
34935001-34940000 5.710864247212241
34940001-34945000 3.7325049908587413
34945001-34950000 0.21222189834764005
34950001-34955000 0.26772887095436865
34955001-34960000 0.6022440926198733
34960001-34965000 1.046017461955251
34965001-34970000 0.6231929171020666
34970001-34975000 0.6751327365019152
34975001-34980000 0.9531226270971204
34980001-34985000 0.7700166583381965
34985001-34990000 0.6565896116995088
34990001-34995000 0.5331741267525584
34995001-35000000 1.8882960630292493
35000001-35005000 1.2063013324869691
35005001-35010000 0.4664792753455601
35010001-35015000 0.7511702888177022
35015001-35020000 0.773563982719914
35020001-35025000 0.7856028175646896
35025001-35030000 0.43376905865624815
35030001-35035000 0.415730103669139
35035001-35040000 0.4610254442718094
35040001-35045000 0.37541021372670613
35045001-35050000 0.4822082046960589
35050001-35055000 0.5354377351026068
35055001-35060000 0.6482909404922821
35060001-35065000 1.0698403383580481
35065001-35070000 0.5166942541072752
35070001-35075000 0.49591449288355816
35075001-35080000 0.6855032089366593
35080001-35085000 0.48166747319918873
35085001-35090000 0.3241172164973646
35090001-35095000 0.8647267281139751
35095001-35100000 1.231520589346907
35100001-35105000 0.3370192340293206
35105001-35110000 0.6350343152498492
35110001-35115000 0.6440986635130371
35115001-35120000 0.5700217315590337
35120001-35125000 0.5334577940198135
35125001-35130000 0.3997315964131441
35130001-35135000 0.5620874448671239
35135001-35140000 0.30644898759172023
35140001-35145000 0.3188010768776847
35145001-35150000 0.7300364310116056
35150001-35155000 1.2982371258813612
35155001-35160000 1.0795389256351247
35160001-35165000 1.0762676941093365
35165001-35170000 0.9778850042913098
35170001-35175000 0.3106972126413155
35175001-35180000 0.23684432300352176
35180001-35185000 0.3214653390328913
35185001-35190000 0.49219814132497614
35190001-35195000 0.8589736882954709
35195001-35200000 0.6766627171547854
35200001-35205000 0.8522279648126504
35205001-35210000 0.4952257067339291
35210001-35215000 0.4949907150711209
35215001-35220000 0.4801390496196715
35220001-35225000 0.9875086647029129
35225001-35230000 0.7179345393696474
35230001-35235000 0.29111123318970766
35235001-35240000 1.003596450899781
35240001-35245000 1.235011686616342
35245001-35250000 0.8100378555035694
35250001-35255000 0.8071766227553605
35255001-35260000 0.8846880363812784
35260001-35265000 0.6594864194702925
35265001-35270000 0.5869116346793632
35270001-35275000 0.9281548900189163
35275001-35280000 2.122697751971966
35280001-35285000 1.5375648770504307
35285001-35290000 0.9580162050993535
35290001-35295000 1.100415152066681
35295001-35300000 2.5654976357776045
35300001-35305000 1.6922787770670247
35305001-35310000 0.9306217072647074
35310001-35315000 0.966740361612709
35315001-35320000 0.6391740700754363
35320001-35325000 0.535166239711925
35325001-35330000 0.5892282878943869
35330001-35335000 0.6135720481865162
35335001-35340000 0.9406502542016467
35340001-35345000 0.7301025027286182
35345001-35350000 0.5281293130168312
35350001-35355000 18.15577501347015
35355001-35360000 17.13013715735509
35360001-35365000 0.6145188444416095
35365001-35370000 1.4154185219055138
35370001-35375000 2.8647772374342355
35375001-35380000 1.1778222106671734
35380001-35385000 0.9448491789352722
35385001-35390000 2.3887175978982413
35390001-35395000 2.4830799825137624
35395001-35400000 1.6693887806968428
35400001-35405000 1.475486895050399
35405001-35410000 1.0370556159252382
35410001-35415000 1.2831444323015029
35415001-35420000 1.25006575559775
35420001-35425000 3.289294871579617
35425001-35430000 1.2483110027568176
35430001-35435000 0.6180507522210865
35435001-35440000 0.6984661755240256
35440001-35445000 0.6777695762488644
35445001-35450000 0.6838775596063843
35450001-35455000 0.6470743194176858
35455001-35460000 0.8114134146916764
35460001-35465000 0.8226474821450059
35465001-35470000 0.6963269912207475
35470001-35475000 0.5190156504125103
35475001-35480000 0.5154891129470999
35480001-35485000 0.6316103955740223
35485001-35490000 0.6377484407708666
35490001-35495000 0.8968923681413983
35495001-35500000 0.6429467669292087
35500001-35505000 0.9599670422989133
35505001-35510000 2.000901993999478
35510001-35515000 0.612563579235794
35515001-35520000 0.7801690679214651
35520001-35525000 1.0624417756009887
35525001-35530000 1.2787432640547318
35530001-35535000 2.9953849293072166
35535001-35540000 1.5079752201435808
35540001-35545000 0.8218071134033824
35545001-35550000 0.7986341567322132
35550001-35555000 0.9177220419199825
35555001-35560000 2.9786836916553328
35560001-35565000 2.3214102008434394
35565001-35570000 0.613802630302804
35570001-35575000 0.5949046300136182
35575001-35580000 1.9598704664139064
35580001-35585000 1.513674344292328
35585001-35590000 0.9546761591667154
35590001-35595000 1.4474603690974954
35595001-35600000 0.9379123815983545
35600001-35605000 0.9154332530775485
35605001-35610000 1.0348487784174059
35610001-35615000 2.102927451110679
35615001-35620000 3.7043006349680465
35620001-35625000 0.8236442898677894
35625001-35630000 0.47276367311179707
35630001-35635000 0.4812424470274633
35635001-35640000 0.7125511597302725
35640001-35645000 0.757319189901238
35645001-35650000 0.4933391531664991
35650001-35655000 0.5521717288044697
35655001-35660000 1.8232465740639578
35660001-35665000 1.2108394300354468
35665001-35670000 0.7192067722360561
35670001-35675000 1.3005725732638802
35675001-35680000 0.87232500335145
35680001-35685000 0.6963257516075424
35685001-35690000 0.5188676562362285
35690001-35695000 0.4390377316817563
35695001-35700000 0.6250832922627444
35700001-35705000 0.6206777328556716
35705001-35710000 0.7597653955957013
35710001-35715000 0.5740003391688673
35715001-35720000 0.35001430486870827
35720001-35725000 0.4450426173815526
35725001-35730000 0.7117500070055992
35730001-35735000 0.8864902701866116
35735001-35740000 0.7529003232478908
35740001-35745000 0.508237281402248
35745001-35750000 0.7555763502247241
35750001-35755000 1.1492028783506292
35755001-35760000 2.211869918055782
35760001-35765000 0.9141583557064886
35765001-35770000 0.443622693938752
35770001-35775000 0.7305310849366083
35775001-35780000 0.09185453943252866
35780001-35785000 0.06995658150792156
35785001-35790000 0.5947843324535624
35790001-35795000 0.36938068121596657
35795001-35800000 0.6726605136853517
35800001-35805000 0.7826024111741089
35805001-35810000 0.36261743418932146
35810001-35815000 0.797989186545875
35815001-35820000 0.9162978769781187
35820001-35825000 0.5986119217273183
35825001-35830000 0.46377161954752616
35830001-35835000 0.38254973773852613
35835001-35840000 0.5732479948907792
35840001-35845000 0.6524861381411565
35845001-35850000 0.5942959562801414
35850001-35855000 0.7025331830750988
35855001-35860000 0.601498255172218
35860001-35865000 0.6071958860719787
35865001-35870000 0.6412102295200044
35870001-35875000 0.818793815061839
35875001-35880000 1.2689967194012126
35880001-35885000 0.5472612184239073
35885001-35890000 0.4190728213134609
35890001-35895000 0.47198933331646153
35895001-35900000 0.5508076724977647
35900001-35905000 0.6454955223651426
35905001-35910000 0.5764783503276052
35910001-35915000 0.8619081032356044
35915001-35920000 0.5434903003959687
35920001-35925000 0.396936964943071
35925001-35930000 0.464986552730793
35930001-35935000 0.42963444830928826
35935001-35940000 0.7117042894463879
35940001-35945000 0.5993302427570193
35945001-35950000 0.46395586923175686
35950001-35955000 0.40550913131569233
35955001-35960000 0.37801481604094844
35960001-35965000 0.3355012960269263
35965001-35970000 0.7713253721539455
35970001-35975000 0.7245573437231653
35975001-35980000 0.2648383497990233
35980001-35985000 1.6955763759635292
35985001-35990000 1.3429178180772494
35990001-35995000 0.5456541447971781
35995001-36000000 0.4521134124332667
36000001-36005000 0.5083990855257289
36005001-36010000 0.2904523063346831
36010001-36015000 0.14152651931259178
36015001-36020000 1.1419318332777955
36020001-36025000 0.9071656209551112
36025001-36030000 0.28408280415358855
36030001-36035000 0.558603622081223
36035001-36040000 0.3222343649586495
36040001-36045000 0.27317282554827
36045001-36050000 0.6530589872133795
36050001-36055000 1.6156475704763118
36055001-36060000 0.9701411846427981
36060001-36065000 0.5316724845152896
36065001-36070000 1.2712806678447182
36070001-36075000 1.716633327299403
36075001-36080000 1.3395743941048763
36080001-36085000 1.192472562016995
36085001-36090000 0.8536410190184963
36090001-36095000 0.4933409503261685
36095001-36100000 0.6170381299511013
36100001-36105000 1.229652689391185
36105001-36110000 0.7193495581189443
36110001-36115000 0.7146963371880368
36115001-36120000 7.421003930637415
36120001-36125000 11.300545789225405
36125001-36130000 0.8763542677343127
36130001-36135000 0.9847899409361502
36135001-36140000 1.1636068210299237
36140001-36145000 0.9701300868741013
36145001-36150000 1.0752008492192269
36150001-36155000 0.8070222751774876
36155001-36160000 0.5246551340967118
36160001-36165000 0.3988577234398521
36165001-36170000 0.806738952977896
36170001-36175000 1.9485188368829773
36175001-36180000 0.6120918151060712
36180001-36185000 0.7021907822383913
36185001-36190000 0.9869674504251936
36190001-36195000 2.416025912616698
36195001-36200000 2.38975170066739
36200001-36205000 0.7481565907608324
36205001-36210000 0.71223409669732
36210001-36215000 6.528073961754005
36215001-36220000 2.6078398563634373
36220001-36225000 0.5367596536554421
36225001-36230000 0.9663765188199548
36230001-36235000 1.3412210048493312
36235001-36240000 0.621435318854466
36240001-36245000 0.5489797648566268
36245001-36250000 0.8726709234501037
36250001-36255000 1.2440602035621764
36255001-36260000 0.6966893917803724
36260001-36265000 0.5426945765298977
36265001-36270000 0.7687644323083682
36270001-36275000 1.3034687378647225
36275001-36280000 0.7662113421922172
36280001-36285000 0.6780650761356337
36285001-36290000 0.5838116603671998
36290001-36295000 0.4476264502868324
36295001-36300000 0.4398270865912347
36300001-36305000 0.372285994490036
36305001-36310000 0.5891178565663591
36310001-36315000 0.921176052005383
36315001-36320000 1.339783675155059
36320001-36325000 1.2279756914359339
36325001-36330000 1.0999384861092858
36330001-36335000 2.3887176698595627
36335001-36340000 2.0344296790501253
36340001-36345000 2.36876336574742
36345001-36350000 2.228370271316811
36350001-36355000 4.903447727388258
36355001-36360000 2.591637587193477
36360001-36365000 0.5530400355582015
36365001-36370000 0.7311882628349133
36370001-36375000 0.6313311051277268
36375001-36380000 0.4511360556946197
36380001-36385000 0.40245072066886667
36385001-36390000 1.0855895068369368
36390001-36395000 0.8589357749503074
36395001-36400000 0.3442303320656535
36400001-36405000 0.6352014880998085
36405001-36410000 0.7410276773811002
36410001-36415000 0.5912981036366116
36415001-36420000 0.6828385291583549
36420001-36425000 0.5482556410321576
36425001-36430000 0.7757925737565949
36430001-36435000 0.6564457962412353
36435001-36440000 0.7335833076223928
36440001-36445000 1.0794748598875774
36445001-36450000 1.0100057007268493
36450001-36455000 2.3251496147156576
36455001-36460000 1.12089361951779
36460001-36465000 0.6748028320466514
36465001-36470000 0.8390242156382932
36470001-36475000 0.5002506507660283
36475001-36480000 0.46313730815607956
36480001-36485000 0.6789906068202219
36485001-36490000 0.5192035843889741
36490001-36495000 0.35456551584077983
36495001-36500000 0.5357789889206954
36500001-36505000 0.9478787868944493
36505001-36510000 5.538652616691599
36510001-36515000 2.5769503176321917
36515001-36520000 0.7051763950009036
36520001-36525000 2.1241563601038393
36525001-36530000 2.051779668247922
36530001-36535000 4.525278022020482
36535001-36540000 3.9555820938189807
36540001-36545000 1.1815028241098902
36545001-36550000 22.180637983697107
36550001-36555000 11.933212746206049
36555001-36560000 1.4044364513851788
36560001-36565000 1.3417814784814908
36565001-36570000 1.93893624873437
36570001-36575000 2.188390125259458
36575001-36580000 1.343889845253439
36580001-36585000 1.0433340437873777
36585001-36590000 0.5994751173761513
36590001-36595000 1.0300422855124771
36595001-36600000 0.6591948999572618
36600001-36605000 0.5529998934956829
36605001-36610000 1.0015766725213087
36610001-36615000 0.8517198892629386
36615001-36620000 1.4020636722463893
36620001-36625000 2.034840631628278
36625001-36630000 1.2899550122651082
36630001-36635000 3.124603283236947
36635001-36640000 4.145451173579044
36640001-36645000 0.7100576050923864
36645001-36650000 0.7068048666507261
36650001-36655000 1.2102389500581041
36655001-36660000 1.3100172660089269
36660001-36665000 1.6234291751734409
36665001-36670000 1.8869209426052458
36670001-36675000 1.2071261888536768
36675001-36680000 2.204208916967442
36680001-36685000 2.9589955814396305
36685001-36690000 3.117633761069792
36690001-36695000 1.378650018662586
36695001-36700000 1.053404735726092
36700001-36705000 1.3458912159854932
36705001-36710000 1.8405775280711734
36710001-36715000 1.565151735148677
36715001-36720000 0.9922740448149028
36720001-36725000 1.1502640140998943
36725001-36730000 1.4669007330803798
36730001-36735000 1.2235707621623442
36735001-36740000 0.8210894012516639
36740001-36745000 0.8499147320523714
36745001-36750000 0.9762578431384842
36750001-36755000 0.895742502018859
36755001-36760000 1.396498896669878
36760001-36765000 3.346301684080011
36765001-36770000 1.2394528829143516
36770001-36775000 0.8752519084432956
36775001-36780000 5.010068916684187
36780001-36785000 2.236524329139051
36785001-36790000 0.913496654787785
36790001-36795000 6.207039536433917
36795001-36800000 5.375265848325567
36800001-36805000 1.816490425340659
36805001-36810000 1.287350157502882
36810001-36815000 1.1533772885300957
36815001-36820000 0.932020358150007
36820001-36825000 2.524477838175076
36825001-36830000 3.0351999939938663
36830001-36835000 0.7938851534263581
36835001-36840000 0.9026632467567348
36840001-36845000 0.7173834637222491
36845001-36850000 0.8258119073618531
36850001-36855000 0.9407213714398469
36855001-36860000 0.8826604950712177
36860001-36865000 0.9635710535707213
36865001-36870000 0.8476897570434763
36870001-36875000 0.8019119759969395
36875001-36880000 1.2187412365832304
36880001-36885000 0.825065391768684
36885001-36890000 0.6829177033607269
36890001-36895000 1.1955894641577376
36895001-36900000 1.1152180305880597
36900001-36905000 0.8692976333142092
36905001-36910000 1.0684364948443745
36910001-36915000 1.2055885050340722
36915001-36920000 0.9310425682227264
36920001-36925000 1.14630135688878
36925001-36930000 1.058072603342428
36930001-36935000 1.1344370392042298
36935001-36940000 1.2384549997967689
36940001-36945000 0.9147908424533996
36945001-36950000 0.9763734535797373
36950001-36955000 1.6527071450893067
36955001-36960000 1.5134915731982108
36960001-36965000 1.3797813187937975
36965001-36970000 1.4410295283707992
36970001-36975000 4.812041611880406
36975001-36980000 3.284576865434776
36980001-36985000 0.6244556471601288
36985001-36990000 0.826259907179708
36990001-36995000 0.8439584430123563
36995001-37000000 0.7119145880538221
37000001-37005000 0.6708514148537342
37005001-37010000 0.7084088186935978
37010001-37015000 1.1305007178593527
37015001-37020000 0.7442044218455582
37020001-37025000 0.544400823819466
37025001-37030000 0.8846954722851954
37030001-37035000 0.5049383455218833
37035001-37040000 0.29175468813781735
37040001-37045000 0.5781067813092934
37045001-37050000 1.3503689975272197
37050001-37055000 0.649586937578433
37055001-37060000 0.7132129200819071
37060001-37065000 0.5645912653820597
37065001-37070000 0.4834118659373
37070001-37075000 0.6939450151696678
37075001-37080000 0.6641442967664508
37080001-37085000 0.6195145406508259
37085001-37090000 0.7647274324838134
37090001-37095000 0.6712940808352379
37095001-37100000 0.6184094798673523
37100001-37105000 0.6004182379974002
37105001-37110000 0.6245676225509231
37110001-37115000 0.8924976596774937
37115001-37120000 0.6716907016649339
37120001-37125000 0.667676127899482
37125001-37130000 1.0532367525543374
37130001-37135000 1.0012647159969967
37135001-37140000 0.9457515965599366
37140001-37145000 1.723652085144198
37145001-37150000 1.2662786821430654
37150001-37155000 0.6152484164522588
37155001-37160000 0.7710985281018478
37160001-37165000 0.6723648796580304
37165001-37170000 0.6630188200538984
37170001-37175000 0.8557222160527024
37175001-37180000 0.720952637095046
37180001-37185000 0.4684097359972061
37185001-37190000 0.6797655530953832
37190001-37195000 1.986889089229318
37195001-37200000 0.6532481224631345
37200001-37205000 0.48078119486682364
37205001-37210000 0.496317319558519
37210001-37215000 1.1008142221873496
37215001-37220000 3.617239595026851
37220001-37225000 1.0166458922064379
37225001-37230000 1.0147852907894201
37230001-37235000 1.0873676642210846
37235001-37240000 0.7954132882439077
37240001-37245000 0.6843975562737997
37245001-37250000 0.8290109370186427
37250001-37255000 0.9644500004070473
37255001-37260000 0.5411235960926154
37260001-37265000 0.6253413925272685
37265001-37270000 0.6644975463449346
37270001-37275000 0.5692137815212603
37275001-37280000 0.3755896429875692
37280001-37285000 0.3075313975837172
37285001-37290000 0.6302382422922369
37290001-37295000 0.7903027297322512
37295001-37300000 0.5942548353833221
37300001-37305000 1.2947723304743837
37305001-37310000 0.8834975720263416
37310001-37315000 0.46280381172112733
37315001-37320000 0.9742537571401194
37320001-37325000 1.1222516435335634
37325001-37330000 0.5641092789488508
37330001-37335000 0.5717235640330587
37335001-37340000 0.692282760305626
37340001-37345000 0.9305529518617321
37345001-37350000 0.9675704481062635
37350001-37355000 0.8314633141928089
37355001-37360000 12.444237484202308
37360001-37365000 8.74873968818084
37365001-37370000 1.2763627668855033
37370001-37375000 1.7851557550698878
37375001-37380000 0.9175099811332348
37380001-37385000 1.0700264824866257
37385001-37390000 3.26926629952729
37390001-37395000 0.8150348016651757
37395001-37400000 0.6275024032730685
37400001-37405000 0.6964260157704147
37405001-37410000 0.6085825353867949
37410001-37415000 0.595367725001562
37415001-37420000 1.0439690976023759
37420001-37425000 1.0736958540721213
37425001-37430000 0.9116188671457376
37430001-37435000 0.977582743982617
37435001-37440000 2.3494587871304797
37440001-37445000 2.6297581684581015
37445001-37450000 1.1687884276464884
37450001-37455000 1.7024823928811956
37455001-37460000 1.4332846544285278
37460001-37465000 1.3380764740506343
37465001-37470000 4.398426066457199
37470001-37475000 2.9785898897182217
37475001-37480000 1.7383725867896747
37480001-37485000 1.7070318186761513
37485001-37490000 9.513414830969804
37490001-37495000 6.750013665156332
37495001-37500000 1.8415776222447349
37500001-37505000 3.843056560077097
37505001-37510000 0.8919964953965552
37510001-37515000 0.7216752574670666
37515001-37520000 0.8673600465228868
37520001-37525000 0.2336089654297666
37525001-37530000 0.40333837096764824
37530001-37535000 1.4961892519123856
37535001-37540000 0.75735531234559
37540001-37545000 0.6253363916111112
37545001-37550000 0.6580195764459107
37550001-37555000 1.966845296030719
37555001-37560000 3.291697907408282
37560001-37565000 1.132902718136747
37565001-37570000 0.6706389651742106
37570001-37575000 0.4930931650101752
37575001-37580000 0.8304084304055266
37580001-37585000 0.9315652454914167
37585001-37590000 0.48160465799897434
37590001-37595000 0.4274006597736146
37595001-37600000 1.0351903340580786
37600001-37605000 0.992990476008876
37605001-37610000 0.5851600204457809
37610001-37615000 1.3904510962630785
37615001-37620000 1.0269232949269944
37620001-37625000 0.5199121224372001
37625001-37630000 0.30239941622550615
37630001-37635000 0.3902301912235897
37635001-37640000 0.34526239915772877
37640001-37645000 0.16960472188704556
37645001-37650000 0.045662070957764214
37650001-37655000 0.04680035647712909
37655001-37660000 0.19408437284559638
37660001-37665000 0.37812539061022804
37665001-37670000 0.6940300672888474
37670001-37675000 0.5997045262848906
37675001-37680000 0.614909164886525
37680001-37685000 0.6390236612729789
37685001-37690000 0.3011650404349153
37690001-37695000 0.4407681291935584
37695001-37700000 0.8894443345668719
37700001-37705000 0.30497033872401413
37705001-37710000 0.25622952270101673
37710001-37715000 0.4696664350957809
37715001-37720000 0.8851706080354338
37720001-37725000 0.44814941263792163
37725001-37730000 0.4720292233877047
37730001-37735000 0.7438156313364723
37735001-37740000 0.9126065918970578
37740001-37745000 0.9813662317770764
37745001-37750000 1.0104810236788428
37750001-37755000 1.0084282628264065
37755001-37760000 0.8263140113290215
37760001-37765000 0.33369232455138004
37765001-37770000 0.4420973597174974
37770001-37775000 0.8959337228162133
37775001-37780000 0.7121977169157198
37780001-37785000 0.5714722607275677
37785001-37790000 0.8453230576693114
37790001-37795000 1.5489331591772266
37795001-37800000 0.6188344466540613
37800001-37805000 0.603717954982523
37805001-37810000 0.3980952258846023
37810001-37815000 0.4484860351525323
37815001-37820000 0.5090433311777445
37820001-37825000 0.37429735939968883
37825001-37830000 0.5603196258453355
37830001-37835000 0.5252230065418138
37835001-37840000 0.466256178743762
37840001-37845000 0.4425197025426905
37845001-37850000 0.47261562451089423
37850001-37855000 0.5955280601483794
37855001-37860000 0.5384911632713163
37860001-37865000 0.5335392611236782
37865001-37870000 0.8675993021822341
37870001-37875000 2.47667735350523
37875001-37880000 2.130148463757117
37880001-37885000 1.808638483774175
37885001-37890000 2.860613873386197
37890001-37895000 1.7530086654561357
37895001-37900000 0.9102166721954685
37900001-37905000 0.6396245949239913
37905001-37910000 1.7511229513655753
37910001-37915000 5.443206950082161
37915001-37920000 1.270352692146934
37920001-37925000 0.8924279261879605
37925001-37930000 1.4039230588428921
37930001-37935000 7.865329168930303
37935001-37940000 1.1053926726063907
37940001-37945000 0.7351048239881273
37945001-37950000 1.7716802058358678
37950001-37955000 1.7225742925004643
37955001-37960000 1.007356718359499
37960001-37965000 0.6826562035758179
37965001-37970000 0.8073147137660436
37970001-37975000 1.2434238180409056
37975001-37980000 1.0101347764806574
37980001-37985000 8.649816822333456
37985001-37990000 3.3075472917583317
37990001-37995000 0.49513428015095634
37995001-38000000 0.9289021512101535
38000001-38005000 0.80355474727093
38005001-38010000 0.34906497468183256
38010001-38015000 0.5023438642959648
38015001-38020000 0.6590587956966137
38020001-38025000 0.6142836890705012
38025001-38030000 1.6624745070061464
38030001-38035000 0.9143976162928242
38035001-38040000 0.6671544295478793
38040001-38045000 0.7449187306319052
38045001-38050000 0.674856786976458
38050001-38055000 0.45285959617632887
38055001-38060000 0.4276751110319192
38060001-38065000 1.8518204959833235
38065001-38070000 1.0518454270661148
38070001-38075000 0.4495693809693433
38075001-38080000 0.6976439638468499
38080001-38085000 0.6266457863917667
38085001-38090000 0.640627524138026
38090001-38095000 1.0729062863359378
38095001-38100000 0.6865487280093786
38100001-38105000 0.6696417899915567
38105001-38110000 1.2261399882098165
38110001-38115000 1.1427674439143454
38115001-38120000 0.617175488446176
38120001-38125000 0.6274754941714468
38125001-38130000 0.9423548291557207
38130001-38135000 0.7755895970018324
38135001-38140000 0.6115861195442468
38140001-38145000 0.6073249725790635
38145001-38150000 1.2348981701571842
38150001-38155000 4.212805383870137
38155001-38160000 3.614297778937149
38160001-38165000 7.038494491690123
38165001-38170000 4.099475878427134
38170001-38175000 0.9504289252715156
38175001-38180000 2.151220036400965
38180001-38185000 1.4405937213963644
38185001-38190000 0.5859387278516142
38190001-38195000 0.6235664808368241
38195001-38200000 0.9009421785547066
38200001-38205000 2.2416241640491643
38205001-38210000 0.5674880841359353
38210001-38215000 0.4102440090951739
38215001-38220000 0.8688993062443594
38220001-38225000 0.7786946994012318
38225001-38230000 0.5051077815945911
38230001-38235000 0.43786912351624846
38235001-38240000 0.6053975906979449
38240001-38245000 0.2506017190002488
38245001-38250000 0.18125029023413525
38250001-38255000 0.5623409455216535
38255001-38260000 0.26180737431208406
38260001-38265000 0.22033437537092182
38265001-38270000 0.4739169357518006
38270001-38275000 1.3228954827173436
38275001-38280000 1.3698983291843272
38280001-38285000 1.0599435836512987
38285001-38290000 0.9383245685124136
38290001-38295000 2.6417054140831926
38295001-38300000 2.02087542280408
38300001-38305000 0.6328142397337992
38305001-38310000 0.5611327915420078
38310001-38315000 0.5813947499372867
38315001-38320000 0.7575594011191606
38320001-38325000 0.7883478747964509
38325001-38330000 0.9417220637013222
38330001-38335000 0.762821470306383
38335001-38340000 3.314530168004422
38340001-38345000 8.345740813396409
38345001-38350000 1.1328867772104334
38350001-38355000 0.9897444304024152
38355001-38360000 2.3623922689798365
38360001-38365000 1.3315110817600688
38365001-38370000 0.8596795534757582
38370001-38375000 6.028720178957377
38375001-38380000 2.9268787740234403
38380001-38385000 2.2659972272246094
38385001-38390000 1.71652167603663
38390001-38395000 0.9724012140058409
38395001-38400000 1.215043257998282
38400001-38405000 1.2807650978772191
38405001-38410000 0.920664873936793
38410001-38415000 0.8382963653337683
38415001-38420000 1.4510256261620136
38420001-38425000 0.9553115748013947
38425001-38430000 1.032568376227263
38430001-38435000 4.134955721302839
38435001-38440000 0.5916627332350292
38440001-38445000 0.3407333747563595
38445001-38450000 0.7454925276599392
38450001-38455000 0.5665978573750703
38455001-38460000 0.39899791050628
38460001-38465000 0.6189016631748877
38465001-38470000 0.9531712510228612
38470001-38475000 2.054290144145668
38475001-38480000 1.0980339846183145
38480001-38485000 1.01612029621037
38485001-38490000 0.661284013833749
38490001-38495000 0.5920608785419799
38495001-38500000 0.666283980291628
38500001-38505000 0.4313176084876029
38505001-38510000 0.5406421500880152
38510001-38515000 0.7792118243380376
38515001-38520000 0.3664106602645897
38520001-38525000 0.33487226324546404
38525001-38530000 0.4932897741211553
38530001-38535000 0.5158407866201423
38535001-38540000 2.3425949527919525
38540001-38545000 1.4722397732847372
38545001-38550000 0.451861648674651
38550001-38555000 0.627880488630268
38555001-38560000 0.8820504228043788
38560001-38565000 0.8649593729099423
38565001-38570000 0.8145313642566776
38570001-38575000 1.9130244807602663
38575001-38580000 0.678985008468142
38580001-38585000 0.44397582884789516
38585001-38590000 0.684845959076327
38590001-38595000 2.051713249217394
38595001-38600000 1.5904280575172047
38600001-38605000 3.172759856977253
38605001-38610000 5.5713778530275695
38610001-38615000 0.7088135148842498
38615001-38620000 0.8071654799618747
38620001-38625000 0.908323263066382
38625001-38630000 1.3592058709802564
38630001-38635000 1.2852905113005484
38635001-38640000 1.712621012736495
38640001-38645000 9.305609416783147
38645001-38650000 0.7496004093924894
38650001-38655000 0.20947035283540716
38655001-38660000 0.4226335327711286
38660001-38665000 0.748567566469599
38665001-38670000 0.3691241463584898
38670001-38675000 0.7438646962570913
38675001-38680000 0.5393304186149039
38680001-38685000 1.7520821124216497
38685001-38690000 3.536795046068768
38690001-38695000 0.6942589819887253
38695001-38700000 1.050488231217356
38700001-38705000 0.867859724313102
38705001-38710000 0.5109876956271941
38710001-38715000 0.7506367516645711
38715001-38720000 1.0771126310852155
38720001-38725000 4.813973426830319
38725001-38730000 3.860238202758809
38730001-38735000 0.3624630144187248
38735001-38740000 0.6335257461236413
38740001-38745000 2.7186249921881322
38745001-38750000 0.8765208592877087
38750001-38755000 0.5873735297022804
38755001-38760000 0.9970259463169133
38760001-38765000 0.5708377270850165
38765001-38770000 0.6950606472993395
38770001-38775000 0.68368423382054
38775001-38780000 0.37699863639304876
38780001-38785000 0.5594664988497995
38785001-38790000 0.5464519835480924
38790001-38795000 0.5373274998786264
38795001-38800000 0.7362702729499574
38800001-38805000 0.869930919092781
38805001-38810000 0.469368495592443
38810001-38815000 0.5125519525774188
38815001-38820000 0.7051899143170024
38820001-38825000 0.5445967275667276
38825001-38830000 0.677654092364519
38830001-38835000 0.7876899049015054
38835001-38840000 0.6159516007490372
38840001-38845000 0.6230245901925703
38845001-38850000 0.5604815905984176
38850001-38855000 0.40455041112251694
38855001-38860000 0.4738320821419098
38860001-38865000 0.7317367471566816
38865001-38870000 0.548566021337673
38870001-38875000 0.5338686682234708
38875001-38880000 0.5430493425204644
38880001-38885000 0.6074766037452407
38885001-38890000 1.1885444082773438
38890001-38895000 0.6475689653262474
38895001-38900000 0.6492386311795617
38900001-38905000 0.6208952655768486
38905001-38910000 0.7093972468410025
38910001-38915000 1.044861592848135
38915001-38920000 0.46181423350171724
38920001-38925000 0.4449076605499847
38925001-38930000 0.6886249212670997
38930001-38935000 0.6764571856498034
38935001-38940000 0.5841499021896072
38940001-38945000 0.4848819022396091
38945001-38950000 0.5359044937134698
38950001-38955000 1.7277792892653372
38955001-38960000 1.1107494225547638
38960001-38965000 2.2937206873399716
38965001-38970000 10.15657914037241
38970001-38975000 0.826112368016753
38975001-38980000 0.707159068475561
38980001-38985000 0.945963779838241
38985001-38990000 0.8818579909914676
38990001-38995000 0.5994133284796699
38995001-39000000 1.7484434381184861
39000001-39005000 2.426457163124798
39005001-39010000 0.5419794012149713
39010001-39015000 0.36870291329004556
39015001-39020000 1.8758864484989948
39020001-39025000 1.5661315593241287
39025001-39030000 0.38314251715502584
39030001-39035000 0.5302460654592176
39035001-39040000 0.862016999988159
39040001-39045000 1.3304493133862094
39045001-39050000 0.7354093797606162
39050001-39055000 2.4809831066470482
39055001-39060000 1.2491568193043725
39060001-39065000 0.32517140681318857
39065001-39070000 0.5664589590192306
39070001-39075000 0.8798679976248808
39075001-39080000 0.7018583630057328
39080001-39085000 0.5398393713112805
39085001-39090000 0.801598086219634
39090001-39095000 1.6996816987707708
39095001-39100000 1.0700632708254394
39100001-39105000 0.6291000039954545
39105001-39110000 0.8107498550570225
39110001-39115000 0.6589885585528613
39115001-39120000 0.3799842996492995
39120001-39125000 1.7032791739950435
39125001-39130000 1.591948729046645
39130001-39135000 0.4271911682679371
39135001-39140000 0.4618604146560331
39140001-39145000 0.6441569454635353
39145001-39150000 1.1197800209109285
39150001-39155000 0.4819542996208003
39155001-39160000 0.23759492751283354
39160001-39165000 0.30467953466689296
39165001-39170000 0.9482376487006096
39170001-39175000 0.7917458296263823
39175001-39180000 0.5322011070308668
39180001-39185000 0.4409330177638522
39185001-39190000 0.36904706173533397
39190001-39195000 1.016470279431105
39195001-39200000 0.9052698484151851
39200001-39205000 0.44702617540812706
39205001-39210000 0.6156450836289382
39210001-39215000 0.4187799578772317
39215001-39220000 0.400340983748039
39220001-39225000 0.6646331257541263
39225001-39230000 1.1972768578648054
39230001-39235000 0.8383944779861613
39235001-39240000 0.9605835552042237
39240001-39245000 2.3161901337362916
39245001-39250000 1.7738698226823422
39250001-39255000 0.6566425682854752
39255001-39260000 0.5091723327717973
39260001-39265000 0.7521971321476273
39265001-39270000 0.5987150843087601
39270001-39275000 0.596075339935993
39275001-39280000 0.7576418184896098
39280001-39285000 0.5909128292876888
39285001-39290000 0.47399512539047056
39290001-39295000 1.0506549098739042
39295001-39300000 3.2417771458532254
39300001-39305000 1.3746674193975352
39305001-39310000 1.536907472177901
39310001-39315000 1.2668613220464222
39315001-39320000 1.3264264613398444
39320001-39325000 1.3945845586072052
39325001-39330000 0.8344990967043764
39330001-39335000 1.221619547076155
39335001-39340000 0.8045588158040797
39340001-39345000 0.48044960743012666
39345001-39350000 0.7183001581717228
39350001-39355000 0.9219329638271699
39355001-39360000 0.7938526978045125
39360001-39365000 2.230869953294981
39365001-39370000 2.962289485055044
39370001-39375000 0.7512059482060306
39375001-39380000 0.6257959385381368
39380001-39385000 0.6749260533947037
39385001-39390000 0.6473994741697504
39390001-39395000 0.8156226834461716
39395001-39400000 0.5748562472057188
39400001-39405000 0.4718904331007056
39405001-39410000 0.42705073182961767
39410001-39415000 0.6314840826232232
39415001-39420000 1.1429783311568087
39420001-39425000 0.4069030376263327
39425001-39430000 0.5004943805803418
39430001-39435000 1.8364138386565352
39435001-39440000 2.165141267957001
39440001-39445000 0.9310926686656084
39445001-39450000 0.8147188827823829
39450001-39455000 0.6803133809458598
39455001-39460000 0.7379054904800465
39460001-39465000 1.2123344636810633
39465001-39470000 1.4159591586198605
39470001-39475000 1.1800490247572566
39475001-39480000 1.5354358724437347
39480001-39485000 1.2581223798283663
39485001-39490000 0.5259927539669013
39490001-39495000 1.2019807982018567
39495001-39500000 1.3513145176860135
39500001-39505000 0.6581452596712585
39505001-39510000 0.6063977388096288
39510001-39515000 0.4825301244865951
39515001-39520000 2.09640842713146
39520001-39525000 2.558564733504797
39525001-39530000 0.7742324548246631
39530001-39535000 1.0136122257119924
39535001-39540000 1.5273888839752365
39540001-39545000 2.4306341490465178
39545001-39550000 1.4830291579658386
39550001-39555000 0.3861697191367446
39555001-39560000 0.4497945347737729
39560001-39565000 1.0334165160757607
39565001-39570000 1.0040191582921751
39570001-39575000 0.4106573970204173
39575001-39580000 0.38078298087371193
39580001-39585000 1.166827988850082
39585001-39590000 1.0496649857617486
39590001-39595000 0.8668652708312675
39595001-39600000 0.6987168594090579
39600001-39605000 0.5832182726729763
39605001-39610000 0.4598401438194195
39610001-39615000 0.3478810902436214
39615001-39620000 0.4454656364031934
39620001-39625000 1.4835060480081186
39625001-39630000 0.8202146877450658
39630001-39635000 0.40549492293875133
39635001-39640000 0.5444648908369355
39640001-39645000 0.582855025075272
39645001-39650000 0.553512984475428
39650001-39655000 0.9354889913501647
39655001-39660000 0.9694546296010588
39660001-39665000 0.5878307048427669
39665001-39670000 0.4391398540837814
39670001-39675000 0.4077734166934789
39675001-39680000 0.4339173900684976
39680001-39685000 0.5029231744127419
39685001-39690000 0.5187220488016479
39690001-39695000 0.6063845080236507
39695001-39700000 0.8070009696275848
39700001-39705000 0.681321155578363
39705001-39710000 1.2138297366604356
39710001-39715000 0.8913553786189699
39715001-39720000 0.4929015046792035
39720001-39725000 0.5606700682247604
39725001-39730000 0.4826167038704733
39730001-39735000 0.7448411161952457
39735001-39740000 0.41210397251227493
39740001-39745000 0.2455065268344432
39745001-39750000 0.6171839844834512
39750001-39755000 0.8952530283096153
39755001-39760000 0.5840025072447069
39760001-39765000 0.6859365869760826
39765001-39770000 0.6538997807542279
39770001-39775000 0.5082645747578681
39775001-39780000 0.8029667243367268
39780001-39785000 2.674055646381221
39785001-39790000 0.7381964123773971
39790001-39795000 0.41618385302831085
39795001-39800000 0.4351344199704395
39800001-39805000 0.9062292736710357
39805001-39810000 0.3619970847712546
39810001-39815000 0.1463828632983247
39815001-39820000 0.12550654187241897
39820001-39825000 1.1411302555286384
39825001-39830000 2.5875739306680132
39830001-39835000 0.7929503772515558
39835001-39840000 0.9139469741615489
39840001-39845000 2.597675713687369
39845001-39850000 1.6442312071032537
39850001-39855000 0.7478661326885842
39855001-39860000 0.5222444368947577
39860001-39865000 0.42465893457208115
39865001-39870000 2.016519899853505
39870001-39875000 1.070810366912233
39875001-39880000 0.6977970483029217
39880001-39885000 0.48408211346777097
39885001-39890000 0.3724576625511548
39890001-39895000 0.5236202843204688
39895001-39900000 0.35207984257672714
39900001-39905000 0.3181991810207914
39905001-39910000 3.0174846719392745
39910001-39915000 1.4250471902270274
39915001-39920000 0.5140493031446941
39920001-39925000 0.6970570532095873
39925001-39930000 0.5658370779462161
39930001-39935000 0.7036090419951198
39935001-39940000 0.49034888095733686
39940001-39945000 0.39485809964465596
39945001-39950000 0.4276656790234084
39950001-39955000 0.4914740575306173
39955001-39960000 0.7320953909075627
39960001-39965000 1.2544722606875787
39965001-39970000 1.2885955272210976
39970001-39975000 0.7074961472056998
39975001-39980000 0.4331291685659513
39980001-39985000 1.095669183135907
39985001-39990000 0.843044532391745
39990001-39995000 0.3608603100380642
39995001-40000000 0.4200934707795891
40000001-40005000 0.3639919076944155
40005001-40010000 0.3182815756350343
40010001-40015000 0.31094611457359544
40015001-40020000 0.28525064601512223
40020001-40025000 0.5306164657258955
40025001-40030000 0.5418757838360256
40030001-40035000 0.21479257233052249
40035001-40040000 0.3017806022398706
40040001-40045000 0.497717457289142
40045001-40050000 0.4145237225228637
40050001-40055000 0.456243325744661
40055001-40060000 1.2225478940596757
40060001-40065000 2.1420377132167263
40065001-40070000 0.8068327109808546
40070001-40075000 0.794693408523383
40075001-40080000 0.6626606078384829
40080001-40085000 0.6846623948654098
40085001-40090000 0.7261540896154385
40090001-40095000 0.4837720934778756
40095001-40100000 0.6502335022813904
40100001-40105000 0.7501791563959636
40105001-40110000 0.7497536408499612
40110001-40115000 0.6967922486267896
40115001-40120000 0.5667596726745155
40120001-40125000 0.5976156085637638
40125001-40130000 1.3169828116971418
40130001-40135000 1.0921315475101612
40135001-40140000 0.3510336153269811
40140001-40145000 0.6661183180989846
40145001-40150000 0.6807879802244505
40150001-40155000 0.6067785231997347
40155001-40160000 1.118145902030223
40160001-40165000 0.5261171277183603
40165001-40170000 0.3507764712434553
40170001-40175000 0.3989066154621184
40175001-40180000 0.5407907919392375
40180001-40185000 0.5651351080042942
40185001-40190000 0.4707572286819484
40190001-40195000 0.39032728694459873
40195001-40200000 0.5594326191256717
40200001-40205000 0.2879150272930271
40205001-40210000 0.24773944484616137
40210001-40215000 0.5660923849806306
40215001-40220000 0.7098535408404043
40220001-40225000 0.60037265844499
40225001-40230000 0.9911515937765611
40230001-40235000 0.6539900200427573
40235001-40240000 0.3722276190521773
40240001-40245000 0.626666426257445
40245001-40250000 0.7867379525470267
40250001-40255000 0.43205362155838983
40255001-40260000 0.2614697805045519
40260001-40265000 1.3960056560689145
40265001-40270000 2.885337783773641
40270001-40275000 1.1389446366011542
40275001-40280000 0.5946175188405406
40280001-40285000 0.41816005844070286
40285001-40290000 1.0503738004350813
40290001-40295000 0.5884569420145758
40295001-40300000 0.5759956061185479
40300001-40305000 0.6791841113583409
40305001-40310000 0.4360969553222619
40310001-40315000 0.9263994753037617
40315001-40320000 0.9607863827020093
40320001-40325000 0.36068404120229436
40325001-40330000 0.5399148948235878
40330001-40335000 0.3696100289071682
40335001-40340000 0.2791697467112779
40340001-40345000 0.6121786063331338
40345001-40350000 0.6125142948225379
40350001-40355000 0.4738953853465616
40355001-40360000 4.543503139645
40360001-40365000 6.279558958277293
40365001-40370000 0.4616445704511046
40370001-40375000 0.502347600893818
40375001-40380000 0.669374437885096
40380001-40385000 0.46749673420761356
40385001-40390000 0.5129852581063798
40390001-40395000 0.8979531771207768
40395001-40400000 0.614038895280863
40400001-40405000 0.46417175684179596
40405001-40410000 0.2871510176058983
40410001-40415000 0.31309541044417816
40415001-40420000 0.828367772895709
40420001-40425000 0.4997145202935565
40425001-40430000 0.4957532894672105
40430001-40435000 0.40915616353997303
40435001-40440000 0.39976030231265347
40440001-40445000 0.7065703037829365
40445001-40450000 0.5530501652645051
40450001-40455000 0.4608478744383098
40455001-40460000 0.7046079500232112
40460001-40465000 0.6789222939936755
40465001-40470000 0.31748676357776556
40470001-40475000 0.4100064545093595
40475001-40480000 0.3880769712623729
40480001-40485000 1.4981466878388263
40485001-40490000 4.675627765246663
40490001-40495000 0.422524634362462
40495001-40500000 0.4142861300487249
40500001-40505000 0.5967673455461308
40505001-40510000 0.5232285446540899
40510001-40515000 0.6131020427337789
40515001-40520000 0.534965107676229
40520001-40525000 0.3611913616646577
40525001-40530000 0.6450949229372956
40530001-40535000 0.45958646219965704
40535001-40540000 0.33726744263555036
40540001-40545000 0.7882778308972679
40545001-40550000 1.0985184030509971
40550001-40555000 0.4038382619993084
40555001-40560000 0.06036097213454926
40560001-40565000 0.0413144015285042
40565001-40570000 0.2783566782766215
40570001-40575000 0.5942898767607091
40575001-40580000 0.5868888354093698
40580001-40585000 0.3424922553611195
40585001-40590000 0.3558849779482598
40590001-40595000 0.5601133522154269
40595001-40600000 0.5516980391305459
40600001-40605000 0.48554702895144874
40605001-40610000 0.5022066704037274
40610001-40615000 0.6577668481932416
40615001-40620000 0.3349470713024165
40620001-40625000 0.12218114909615312
40625001-40630000 0.45158355601370076
40630001-40635000 0.3290291291855096
40635001-40640000 0.29975849461515786
40640001-40645000 0.4769845287826349
40645001-40650000 0.2660294883591521
40650001-40655000 0.24103096285669995
40655001-40660000 0.21809140983616432
40660001-40665000 0.3277056411672073
40665001-40670000 0.8941820624630645
40670001-40675000 0.3463113806451548
40675001-40680000 0.21284568593211955
40680001-40685000 0.5873708730292977
40685001-40690000 0.2569044389363259
40690001-40695000 0.6665734221395849
40695001-40700000 2.06457878113375
40700001-40705000 0.9064504705306491
40705001-40710000 0.7498159421117354
40710001-40715000 0.8539766803212337
40715001-40720000 0.8074668418424215
40720001-40725000 0.7445950492578102
40725001-40730000 0.8119931505604329
40730001-40735000 0.7350272383611978
40735001-40740000 0.7271601889079317
40740001-40745000 0.6875916624170113
40745001-40750000 0.6276500352369386
40750001-40755000 0.5767155392315978
40755001-40760000 2.0521734758304913
40760001-40765000 1.6295028490208632
40765001-40770000 0.5540374373348917
40770001-40775000 0.5845676194181585
40775001-40780000 0.5997898643736285
40780001-40785000 1.805432713127292
40785001-40790000 1.246875139287002
40790001-40795000 0.7016283895480002
40795001-40800000 0.7029875041465903
40800001-40805000 0.5974285107141996
40805001-40810000 1.1020132963004976
40810001-40815000 1.510671042952477
40815001-40820000 0.8873170913736497
40820001-40825000 0.7328665811935533
40825001-40830000 0.7791723518663324
40830001-40835000 0.9314762761954812
40835001-40840000 1.064814546215562
40840001-40845000 0.7441005306612563
40845001-40850000 0.5118782460959623
40850001-40855000 0.6920892620377245
40855001-40860000 0.280797528280931
40860001-40865000 0.3639259163475402
40865001-40870000 1.4950502429598578
40870001-40875000 1.6204138870698306
40875001-40880000 1.160233784065701
40880001-40885000 0.6873596519309202
40885001-40890000 0.5617144099898757
40890001-40895000 0.7121066995102312
40895001-40900000 0.8433510861552943
40900001-40905000 0.9867868361208212
40905001-40910000 2.185212235476229
40910001-40915000 1.4923354478954098
40915001-40920000 0.7179710710754107
40920001-40925000 3.8917942870468614
40925001-40930000 9.160923037081368
40930001-40935000 2.1182523647044462
40935001-40940000 7.709862012626712
40940001-40945000 4.366348986535014
40945001-40950000 1.1706026095047466
40950001-40955000 1.6141608526885842
40955001-40960000 1.6513232106746625
40960001-40965000 0.8038542008438594
40965001-40970000 0.6380157749473614
40970001-40975000 0.7153138567789916
40975001-40980000 0.7550623397507221
40980001-40985000 0.6637592715986281
40985001-40990000 0.6153782373426556
40990001-40995000 0.746931001090713
40995001-41000000 0.7926471611206114
41000001-41005000 0.7370728364295775
41005001-41010000 2.0728279876552054
41010001-41015000 2.743273795435858
41015001-41020000 0.5446401100785354
41020001-41025000 0.6497144494589796
41025001-41030000 0.7831652360479048
41030001-41035000 0.7843946857004187
41035001-41040000 0.6202757332945096
41040001-41045000 1.1924613263571509
41045001-41050000 1.1451031579028224
41050001-41055000 0.772936011871009
41055001-41060000 0.8213814811247026
41060001-41065000 0.6280318716795955
41065001-41070000 0.5407389465385732
41070001-41075000 2.6811171649489713
41075001-41080000 7.102669494177049
41080001-41085000 0.3960322902958439
41085001-41090000 0.9084075047889557
41090001-41095000 0.4745961900964922
41095001-41100000 0.5234586135446077
41100001-41105000 0.8920573065908467
41105001-41110000 0.3837490825707507
41110001-41115000 0.973034643611481
41115001-41120000 0.6679602147958147
41120001-41125000 0.438452337717248
41125001-41130000 0.3750956122727269
41130001-41135000 0.5722148837124913
41135001-41140000 1.0416133454417051
41140001-41145000 0.9790745594612449
41145001-41150000 1.0049283653369814
41150001-41155000 0.4843218576081424
41155001-41160000 0.4251174853076511
41160001-41165000 0.5163708375042853
41165001-41170000 0.6808649207598335
41170001-41175000 0.6019693619798532
41175001-41180000 0.5443863029817022
41180001-41185000 0.48802615568771107
41185001-41190000 0.5418834999491831
41190001-41195000 0.9324459139651388
41195001-41200000 0.7501756585584541
41200001-41205000 0.6293928902461587
41205001-41210000 0.6868222671567579
41210001-41215000 0.5690615759388615
41215001-41220000 0.6608200079165786
41220001-41225000 2.585209638865181
41225001-41230000 1.0096565262127177
41230001-41235000 0.5463158976321042
41235001-41240000 1.1099325318205273
41240001-41245000 1.1288318573517429
41245001-41250000 0.7379838286171628
41250001-41255000 0.9369073988990875
41255001-41260000 0.7468836483165061
41260001-41265000 0.6744067669811536
41265001-41270000 0.9982602521977146
41270001-41275000 1.1548252736757887
41275001-41280000 0.998907728533665
41280001-41285000 0.8698219919317601
41285001-41290000 1.0029549140479495
41290001-41295000 1.2539481125764542
41295001-41300000 1.1446162069749184
41300001-41305000 0.8210683174884073
41305001-41310000 0.5848236065099138
41310001-41315000 4.265316945641723
41315001-41320000 2.6948006696262046
41320001-41325000 0.33229618342756256
41325001-41330000 0.9609717769672894
41330001-41335000 2.680704994701895
41335001-41340000 0.8255565326510823
41340001-41345000 0.993920823177271
41345001-41350000 0.8417792377665336
41350001-41355000 0.5632002444350185
41355001-41360000 1.2937633050485156
41360001-41365000 1.0574788214101016
41365001-41370000 0.48893447605027673
41370001-41375000 0.7306980941951376
41375001-41380000 0.6866598227531272
41380001-41385000 0.6363280872251823
41385001-41390000 0.905906195169146
41390001-41395000 0.6329874208726206
41395001-41400000 0.5033559897036801
41400001-41405000 0.5850474232334653
41405001-41410000 0.712400993980632
41410001-41415000 2.0945367429694333
41415001-41420000 10.561548238153799
41420001-41425000 1.1108580522697147
41425001-41430000 0.5551960599612964
41430001-41435000 0.4618166624325236
41435001-41440000 0.7340108306944505
41440001-41445000 0.4782554976336065
41445001-41450000 0.2548774793170151
41450001-41455000 0.2931856879159163
41455001-41460000 0.73936002216683
41460001-41465000 0.9513151365067762
41465001-41470000 0.5421826038920918
41470001-41475000 1.042055065206495
41475001-41480000 3.10176895821525
41480001-41485000 0.7235266480723122
41485001-41490000 0.6092520916930405
41490001-41495000 0.7847511356289274
41495001-41500000 0.7341239561225965
41500001-41505000 0.6639581244541122
41505001-41510000 4.218937736613905
41510001-41515000 3.6795197326964417
41515001-41520000 0.7090997232000179
41520001-41525000 0.6224470588976738
41525001-41530000 0.5587370241089542
41530001-41535000 0.3430698386497054
41535001-41540000 0.30724398240433937
41540001-41545000 0.7360924854724559
41545001-41550000 0.5208652368563355
41550001-41555000 0.3396714690679854
41555001-41560000 0.38955033532986144
41560001-41565000 0.29295063243312297
41565001-41570000 0.11499129911925161
41570001-41575000 0.07336225493583663
41575001-41580000 0.38634615882026646
41580001-41585000 0.7934585147976662
41585001-41590000 0.17235441248377256
41590001-41595000 0.20320360135360066
41595001-41600000 0.9033781918434394
41600001-41605000 0.6242950347360511
41605001-41610000 0.27958959648439996
41610001-41615000 0.5388788532374393
41615001-41620000 0.4843624650436004
41620001-41625000 0.2869549928157381
41625001-41630000 0.5615349573660118
41630001-41635000 0.4489690809307338
41635001-41640000 0.316175902212315
41640001-41645000 0.6849249364600232
41645001-41650000 0.5837806360991538
41650001-41655000 0.4136507844579509
41655001-41660000 0.7847559430872708
41660001-41665000 1.5796160735852793
41665001-41670000 0.5988240423766781
41670001-41675000 0.47777469986739246
41675001-41680000 0.6669331151271713
41680001-41685000 0.9742349566705394
41685001-41690000 0.7551247716367789
41690001-41695000 0.4845659230559338
41695001-41700000 0.6299767318879923
41700001-41705000 1.2313937530998116
41705001-41710000 0.5835634603017574
41710001-41715000 0.3447277935606549
41715001-41720000 0.4702931870488821
41720001-41725000 0.7334668917268558
41725001-41730000 0.7314592683011657
41730001-41735000 0.8208138862663553
41735001-41740000 0.7523420846147576
41740001-41745000 1.6352714463424978
41745001-41750000 0.9452915800736927
41750001-41755000 0.46098112342586056
41755001-41760000 0.7137224161419454
41760001-41765000 0.7160045124852449
41765001-41770000 0.5226279296668332
41770001-41775000 0.7118123365883333
41775001-41780000 1.393689004564645
41780001-41785000 0.7881149425435972
41785001-41790000 0.5335760676040887
41790001-41795000 0.5250129840430838
41795001-41800000 0.6246170144781608
41800001-41805000 0.47689347567362345
41805001-41810000 0.46271152877074306
41810001-41815000 2.0541843764565235
41815001-41820000 1.2390434132632187
41820001-41825000 0.907644540078592
41825001-41830000 0.9055015300944035
41830001-41835000 0.6013822200180192
41835001-41840000 0.6606464147536173
41840001-41845000 0.6094781732860091
41845001-41850000 0.5474590905678283
41850001-41855000 3.120866324240332
41855001-41860000 1.4631354544800146
41860001-41865000 0.39697223366239964
41865001-41870000 0.6697354483668924
41870001-41875000 0.6401993669443009
41875001-41880000 0.6588390295680427
41880001-41885000 0.8955234024539341
41885001-41890000 1.08474926237197
41890001-41895000 0.8341029311359264
41895001-41900000 0.6932871566112391
41900001-41905000 0.520999360588493
41905001-41910000 0.5061019643050373
41910001-41915000 0.7733117470518878
41915001-41920000 1.186221694619428
41920001-41925000 0.9988281550563416
41925001-41930000 0.8572923191933688
41930001-41935000 0.7635278423128857
41935001-41940000 0.9892262742382576
41940001-41945000 0.775522313721231
41945001-41950000 0.5372198399383977
41950001-41955000 0.6904435019607421
41955001-41960000 0.7703180908644109
41960001-41965000 0.7688910290326597
41965001-41970000 0.8196796383087563
41970001-41975000 1.113952293748476
41975001-41980000 9.241100265685263
41980001-41985000 1.7612033040993536
41985001-41990000 0.4254328378542802
41990001-41995000 0.5472679941295115
41995001-42000000 1.3975153787018821
42000001-42005000 4.08948495338077
42005001-42010000 0.9312933509596351
42010001-42015000 0.41313282291794023
42015001-42020000 1.9289531328920122
42020001-42025000 1.6033368681113982
42025001-42030000 1.245266567136391
42030001-42035000 5.967522734860505
42035001-42040000 0.847338885071625
42040001-42045000 0.598368014581727
42045001-42050000 0.6094976424293594
42050001-42055000 0.7146162171364353
42055001-42060000 0.6235335529093194
42060001-42065000 0.7917710698896262
42065001-42070000 0.7702140140291793
42070001-42075000 0.8379864501787029
42075001-42080000 0.686945018650058
42080001-42085000 0.6117370097362637
42085001-42090000 0.6835650219595396
42090001-42095000 1.2155181994893554
42095001-42100000 2.8292358381112006
42100001-42105000 1.091656079121922
42105001-42110000 1.0580647456842447
42110001-42115000 0.7339907506354237
42115001-42120000 0.7302467710144561
42120001-42125000 1.6037607069523432
42125001-42130000 2.005583231627871
42130001-42135000 1.2648916790763334
42135001-42140000 0.8198888814016454
42140001-42145000 0.6834277753481351
42145001-42150000 0.7562519729332299
42150001-42155000 0.629105912418908
42155001-42160000 1.2942422906450886
42160001-42165000 1.7504824041770801
42165001-42170000 1.254824015401798
42170001-42175000 2.5076018662114703
42175001-42180000 0.879150705562259
42180001-42185000 0.9323372469073019
42185001-42190000 1.3439460681545117
42190001-42195000 1.161572624533665
42195001-42200000 1.0981794474999362
42200001-42205000 0.6849314316988534
42205001-42210000 1.0420960915211177
42210001-42215000 2.701892764442774
42215001-42220000 0.9091951136522339
42220001-42225000 0.7219395657888156
42225001-42230000 0.910350424473843
42230001-42235000 0.866802674749246
42235001-42240000 2.4337419642079015
42240001-42245000 1.882389933447807
42245001-42250000 0.5993276158812338
42250001-42255000 1.2399526091106092
42255001-42260000 0.7927491315832432
42260001-42265000 0.48582220180284036
42265001-42270000 0.8038323025470075
42270001-42275000 1.0076444195708105
42275001-42280000 1.1664576620210287
42280001-42285000 0.6610884505552473
42285001-42290000 0.862452564156497
42290001-42295000 1.6402931759267463
42295001-42300000 0.8369951709974869
42300001-42305000 1.3889699864953045
42305001-42310000 1.316136990138287
42310001-42315000 0.7592771692944212
42315001-42320000 7.943335446682425
42320001-42325000 2.4097848719813637
42325001-42330000 0.6645173609779405
42330001-42335000 0.8663911835247128
42335001-42340000 0.6963233727446904
42340001-42345000 0.6104744714702531
42345001-42350000 0.5733576890522957
42350001-42355000 0.7199672501214448
42355001-42360000 0.7901214164151407
42360001-42365000 0.6869461146075996
42365001-42370000 0.5227140408559149
42370001-42375000 0.6707903870835613
42375001-42380000 1.3188287045289693
42380001-42385000 1.6223047821195489
42385001-42390000 0.8534186788239504
42390001-42395000 0.6223167024444975
42395001-42400000 1.0325515663909752
42400001-42405000 0.9140996985899495
42405001-42410000 0.5637212739358506
42410001-42415000 0.5242724880325357
42415001-42420000 0.9067805524789141
42420001-42425000 1.6212714865790567
42425001-42430000 0.6989914022212692
42430001-42435000 0.627070151208526
42435001-42440000 0.698131243850801
42440001-42445000 0.9364153366434916
42445001-42450000 1.8260256502951275
42450001-42455000 0.5519348873569334
42455001-42460000 0.604008896186761
42460001-42465000 1.2611215493208772
42465001-42470000 0.3813996151285208
42470001-42475000 0.332964023437162
42475001-42480000 0.6629917827671123
42480001-42485000 0.5170587529716987
42485001-42490000 0.25500054491487795
42490001-42495000 1.9155193918392974
42495001-42500000 7.585047317048344
42500001-42505000 0.4883416484531254
42505001-42510000 0.7888037351326177
42510001-42515000 0.8426380499493911
42515001-42520000 0.7061588921944378
42520001-42525000 2.8927867003518513
42525001-42530000 1.9052267677702621
42530001-42535000 1.1168367327283126
42535001-42540000 1.6534870564218407
42540001-42545000 0.6733996290713194
42545001-42550000 0.46992497052401666
42550001-42555000 0.7566543189732067
42555001-42560000 0.7684962825683673
42560001-42565000 0.7426143914638281
42565001-42570000 0.7093089319131364
42570001-42575000 0.698469176666111
42575001-42580000 0.9760415111814833
42580001-42585000 0.9592942306598501
42585001-42590000 0.561446989067432
42590001-42595000 0.6013171209006591
42595001-42600000 1.2327883741430272
42600001-42605000 0.5994385483817486
42605001-42610000 0.3126418908414937
42610001-42615000 1.2793317719221524
42615001-42620000 0.8051047234083708
42620001-42625000 0.22721449620950204
42625001-42630000 0.45106240078842313
42630001-42635000 0.7074504108781734
42635001-42640000 0.5912539264734924
42640001-42645000 0.757067525620325
42645001-42650000 0.5590149193573304
42650001-42655000 0.48966938581436886
42655001-42660000 1.3279332495140233
42660001-42665000 1.7402380186776658
42665001-42670000 0.7042672009904622
42670001-42675000 0.5810917656359378
42675001-42680000 0.680744150344623
42680001-42685000 0.8929513987319269
42685001-42690000 0.6428165465435527
42690001-42695000 0.5756439519792219
42695001-42700000 0.8566173595454933
42700001-42705000 0.9179983280129546
42705001-42710000 0.4813455129951586
42710001-42715000 0.4057532916372123
42715001-42720000 0.6730811789553974
42720001-42725000 0.3802244373814629
42725001-42730000 0.41825016541607285
42730001-42735000 0.7312768802587455
42735001-42740000 0.20490851406857402
42740001-42745000 0.25237049124399613
42745001-42750000 0.7205290269663859
42750001-42755000 0.44014757565476
42755001-42760000 0.6956309708290852
42760001-42765000 3.6463337213203046
42765001-42770000 0.6668697327823384
42770001-42775000 0.781926154922935
42775001-42780000 0.921007012314171
42780001-42785000 0.446906468221574
42785001-42790000 0.6145871962613848
42790001-42795000 0.6171361803897668
42795001-42800000 0.38885735542718586
42800001-42805000 0.34637043347703317
42805001-42810000 0.3033706101310124
42810001-42815000 1.3973536909029052
42815001-42820000 1.1850648874322118
42820001-42825000 0.234894217644607
42825001-42830000 0.6062735939606563
42830001-42835000 0.7433414503459844
42835001-42840000 0.34677181313521627
42840001-42845000 0.6749775974326763
42845001-42850000 0.4243966551107345
42850001-42855000 0.041290354244286426
42855001-42860000 0.04553311379995527
42860001-42865000 0.25375763675745583
42865001-42870000 0.27919965646123973
42870001-42875000 0.04241167183932905
42875001-42880000 0.0
42880001-42885000 0.21850964024295522
42885001-42890000 0.6118756424093569
42890001-42895000 0.37810734797448303
42895001-42900000 0.09002825387324485
42900001-42905000 0.11010748217861623
42905001-42910000 0.6621634711715065
42910001-42915000 0.8038703126263951
42915001-42920000 0.8372749725129481
42920001-42925000 0.4612472299520482
42925001-42930000 0.7940428149557793
42930001-42935000 0.9706954948193057
42935001-42940000 0.5516638741407085
42940001-42945000 0.7635482636912436
42945001-42950000 0.4178546043856247
42950001-42955000 0.2971576503060535
42955001-42960000 0.5854508069052352
42960001-42965000 0.5936015803966692
42965001-42970000 0.6381159541589084
42970001-42975000 1.2109783830349248
42975001-42980000 0.6225779529286308
42980001-42985000 0.560644328088304
42985001-42990000 0.9141745052791952
42990001-42995000 0.8309764834501101
42995001-43000000 0.5071484281035784
43000001-43005000 0.739369973374025
43005001-43010000 0.7896804020953132
43010001-43015000 0.4742908351130855
43015001-43020000 0.4074268278763009
43020001-43025000 0.4962259705072637
43025001-43030000 1.438231264476178
43030001-43035000 1.0735758658504766
43035001-43040000 0.5425514920575245
43040001-43045000 0.7361046174462862
43045001-43050000 0.6894856147109235
43050001-43055000 0.5160695285608395
43055001-43060000 1.1131049354617093
43060001-43065000 0.816845925046804
43065001-43070000 0.2560085080333081
43070001-43075000 0.27182420272639757
43075001-43080000 0.3627922146351698
43080001-43085000 0.44330848475024054
43085001-43090000 0.5006822715394099
43090001-43095000 0.8334498378216536
43095001-43100000 0.3556350902147844
43100001-43105000 0.2415496655501457
43105001-43110000 0.5373224306411781
43110001-43115000 0.7835871518558212
43115001-43120000 0.6508742297709429
43120001-43125000 0.3626012280142919
43125001-43130000 0.5879384947487198
43130001-43135000 0.5874538322390397
43135001-43140000 0.6354512060225106
43140001-43145000 0.4799285109184429
43145001-43150000 0.4398454811755863
43150001-43155000 0.9645187351944376
43155001-43160000 4.093193809901899
43160001-43165000 1.1571004598699337
43165001-43170000 1.1544593364470623
43170001-43175000 2.075981512835263
43175001-43180000 0.8554601140952751
43180001-43185000 0.7908205956247025
43185001-43190000 1.0415212218850007
43190001-43195000 1.0423542712462492
43195001-43200000 2.839827490870939
43200001-43205000 2.8008840474735184
43205001-43210000 1.1779993491155658
43210001-43215000 0.9959065508663706
43215001-43220000 1.0448559778412951
43220001-43225000 1.925957314898585
43225001-43230000 2.2067582332090976
43230001-43235000 0.8326803123737132
43235001-43240000 0.7039200935538221
43240001-43245000 1.211793003072223
43245001-43250000 1.6548556355231858
43250001-43255000 5.510862406324803
43255001-43260000 2.0714195955458625
43260001-43265000 0.8487956098713781
43265001-43270000 1.1088070596774493
43270001-43275000 1.166187170537699
43275001-43280000 5.07689373261911
43280001-43285000 3.3825087715456714
43285001-43290000 1.776466908751772
43290001-43295000 1.5131700525761234
43295001-43300000 1.0728875578122812
43300001-43305000 2.1543310319551368
43305001-43310000 1.3126860472324995
43310001-43315000 0.44054317988028646
43315001-43320000 0.4086771591935908
43320001-43325000 0.6961431436377906
43325001-43330000 1.5926965219745746
43330001-43335000 1.067171968527633
43335001-43340000 1.0349503278943664
43340001-43345000 2.169397200007317
43345001-43350000 1.097473831823047
43350001-43355000 0.7106486944293741
43355001-43360000 0.7084722788482941
43360001-43365000 1.1348480504381417
43365001-43370000 2.389646481163795
43370001-43375000 1.0187886721014023
43375001-43380000 0.9972810428641564
43380001-43385000 0.943245623156427
43385001-43390000 0.656182892475949
43390001-43395000 0.8494377098319038
43395001-43400000 0.9818238726793136
43400001-43405000 0.6302462756526889
43405001-43410000 0.6184643228900946
43410001-43415000 0.9550033754934782
43415001-43420000 0.6848005213410215
43420001-43425000 0.7805261612586565
43425001-43430000 0.6248458774488898
43430001-43435000 0.6293252244909701
43435001-43440000 0.804167227300383
43440001-43445000 1.5060818428086926
43445001-43450000 9.54781489970369
43450001-43455000 0.5579945917986618
43455001-43460000 0.6853368601060916
43460001-43465000 0.8485151358495985
43465001-43470000 1.0529734657859715
43470001-43475000 2.6679649821100493
43475001-43480000 1.2914798543931574
43480001-43485000 1.4030365666966902
43485001-43490000 1.5023134915582632
43490001-43495000 1.0514250922981563
43495001-43500000 0.6907529668120904
43500001-43505000 0.6905236994581399
43505001-43510000 0.9451380320720513
43510001-43515000 1.2232365815516333
43515001-43520000 1.1330533620392451
43520001-43525000 0.5457385294996641
43525001-43530000 0.6406459625028315
43530001-43535000 0.928145033622552
43535001-43540000 0.7519749137965527
43540001-43545000 0.893442329369412
43545001-43550000 0.9130265213538806
43550001-43555000 0.7043906861721047
43555001-43560000 3.643110014738219
43560001-43565000 6.67463355394551
43565001-43570000 0.6601926036221383
43570001-43575000 0.5092764969059154
43575001-43580000 0.4799930768290216
43580001-43585000 0.6367542485770395
43585001-43590000 0.781881271602993
43590001-43595000 0.8053681361862363
43595001-43600000 0.7114832009538131
43600001-43605000 0.6441646147694221
43605001-43610000 0.5064586711117971
43610001-43615000 0.5758956959471597
43615001-43620000 1.1702445869189901
43620001-43625000 0.8189042881079496
43625001-43630000 0.5650800317841799
43630001-43635000 0.5351601302363597
43635001-43640000 0.5429607311807509
43640001-43645000 0.4737154786589784
43645001-43650000 0.6701550032345991
43650001-43655000 2.338730271807191
43655001-43660000 1.0227760955853813
43660001-43665000 0.6778145868756664
43665001-43670000 0.6158456517955092
43670001-43675000 0.7010253511681726
43675001-43680000 0.5752994121765471
43680001-43685000 0.5226823532722085
43685001-43690000 0.7028251503678976
43690001-43695000 0.6392180509587697
43695001-43700000 0.5525551656886554
43700001-43705000 0.6147094033847199
43705001-43710000 0.9855866084941464
43710001-43715000 0.5612718629701003
43715001-43720000 0.19156391585003943
43720001-43725000 0.1227940901502768
43725001-43730000 0.3756899165605761
43730001-43735000 0.9264666097906354
43735001-43740000 0.24840659004322757
43740001-43745000 0.27615658141673455
43745001-43750000 0.3683528952377881
43750001-43755000 0.3030882155912856
43755001-43760000 0.351585605626262
43760001-43765000 0.5812114749770294
43765001-43770000 0.48990042645339255
43770001-43775000 0.3396111297475185
43775001-43780000 0.5479204216807592
43780001-43785000 0.7316226220481464
43785001-43790000 0.5099422996489718
43790001-43795000 0.29032589841999606
43795001-43800000 0.3518041384317963
43800001-43805000 0.8943382083206737
43805001-43810000 0.3520262376117939
43810001-43815000 0.0569889231653822
43815001-43820000 0.03869741198284056
43820001-43825000 0.18723657291665818
43825001-43830000 0.6477276085172174
43830001-43835000 0.5444177446055624
43835001-43840000 0.23622233614823882
43840001-43845000 0.4777798458578713
43845001-43850000 0.6528790555953387
43850001-43855000 0.4113088025055616
43855001-43860000 0.8206447379525661
43860001-43865000 0.9252426084324918
43865001-43870000 0.6457886745055038
43870001-43875000 0.7797544466697759
43875001-43880000 0.8787712884401526
43880001-43885000 0.5615638927117863
43885001-43890000 0.52909697193454
43890001-43895000 2.4434220717225927
43895001-43900000 1.4038029959717622
43900001-43905000 0.8721222265827087
43905001-43910000 0.9525640601580367
43910001-43915000 0.6630510354251175
43915001-43920000 0.677490246565383
43920001-43925000 0.7808880652914689
43925001-43930000 1.084583402838362
43930001-43935000 0.896239022760368
43935001-43940000 0.629401342845919
43940001-43945000 0.5460933331249831
43945001-43950000 0.4767160250646412
43950001-43955000 0.49859264618629856
43955001-43960000 0.3259521787076333
43960001-43965000 0.33372181588547206
43965001-43970000 1.066547049496774
43970001-43975000 0.999779787777191
43975001-43980000 0.4351491057532844
43980001-43985000 0.6688176337138757
43985001-43990000 0.7437486863057531
43990001-43995000 0.5269677239040504
43995001-44000000 0.5801375454306167
44000001-44005000 0.9711864953445211
44005001-44010000 1.8165224167686969
44010001-44015000 1.7981403034372574
44015001-44020000 4.697500188397058
44020001-44025000 3.927256761218565
44025001-44030000 2.6247328538437387
44030001-44035000 3.2099910799339364
44035001-44040000 3.0922718654161843
44040001-44045000 3.0922718654161843
44045001-44050000 3.0922718654161843
44050001-44055000 3.0922718654161843
44055001-44060000 3.0922718654161843
44060001-44065000 3.0922718654161843
44065001-44070000 2.810359973133432
44070001-44075000 3.515334092275365
44075001-44080000 2.451501198274086
44080001-44085000 0.993924437064715
44085001-44090000 0.5386571534813103
44090001-44095000 0.752006673466055
44095001-44100000 0.7541784739778451
44100001-44105000 0.5309010799747483
44105001-44110000 0.9275118228561584
44110001-44115000 0.8489276014185256
44115001-44120000 0.6584579836103291
44120001-44125000 0.41031911562835155
44125001-44130000 1.380195277545977
44130001-44135000 8.244874128554013
44135001-44140000 0.8443913212086012
44140001-44145000 0.9735661349916777
44145001-44150000 1.839600728587964
44150001-44155000 0.8008701920517987
44155001-44160000 0.6259016403774601
44160001-44165000 0.8195668094597114
44165001-44170000 1.0471551843370512
44170001-44175000 1.7971856521689042
44175001-44180000 1.163875323182584
44180001-44185000 0.7554761231156802
44185001-44190000 1.683724381747668
44190001-44195000 1.7565568484326888
44195001-44200000 1.07779357261526
44200001-44205000 1.4848626086661938
44205001-44210000 0.7190038442741687
44210001-44215000 0.3970674499941883
44215001-44220000 1.9277443940205834
44220001-44225000 4.723735490002488
44225001-44230000 0.6073126332857508
44230001-44235000 0.8174938452358271
44235001-44240000 0.6346669738385681
44240001-44245000 0.6304580739751848
44245001-44250000 0.7596919163752466
44250001-44255000 0.6891002036750251
44255001-44260000 0.8811300917416363
44260001-44265000 0.986728257184512
44265001-44270000 4.309660089059568
44270001-44275000 1.4571709033481033
44275001-44280000 0.8293866545858265
44280001-44285000 1.2901172349081798
44285001-44290000 0.89040294490078
44290001-44295000 0.9772532378538871
44295001-44300000 1.5005834089391346
44300001-44305000 1.3895592786601427
44305001-44310000 1.0023673218127458
44310001-44315000 1.3849403904837307
44315001-44320000 1.5195762279988292
44320001-44325000 1.047060933832922
44325001-44330000 1.6571321667443848
44330001-44335000 1.0720966412455937
44335001-44340000 0.7182979545892114
44340001-44345000 0.9101068718550195
44345001-44350000 1.6278649430269778
44350001-44355000 1.5394213897800415
44355001-44360000 0.6871427812441241
44360001-44365000 0.8025540324137471
44365001-44370000 0.9379359733362879
44370001-44375000 1.350040288756754
44375001-44380000 4.5029811907469615
44380001-44385000 0.622857485521292
44385001-44390000 0.6621974783844599
44390001-44395000 0.7841443857136785
44395001-44400000 0.4327998025499841
44400001-44405000 0.5243042821528708
44405001-44410000 0.6082503812997518
44410001-44415000 0.6718164815462632
44415001-44420000 0.8975346032508431
44420001-44425000 0.7904488657298843
44425001-44430000 0.7108278887315387
44430001-44435000 0.6113640458341193
44435001-44440000 0.6139065968164291
44440001-44445000 0.5880862306370112
44445001-44450000 0.4224872359123251
44450001-44455000 0.5357117040973111
44455001-44460000 0.6675092097618125
44460001-44465000 0.518341346928062
44465001-44470000 0.4945024919245982
44470001-44475000 0.5100831408731634
44475001-44480000 0.4436869271773392
44480001-44485000 0.5312925174189309
44485001-44490000 0.7132440974554993
44490001-44495000 0.602288539857797
44495001-44500000 0.5746248997350342
44500001-44505000 0.4731094191617386
44505001-44510000 0.48009981317877026
44510001-44515000 0.45482123518531997
44515001-44520000 0.47555371333421476
44520001-44525000 0.6261227320747915
44525001-44530000 0.6720472402712482
44530001-44535000 0.7937679321793963
44535001-44540000 0.679346478622571
44540001-44545000 0.5664224771831109
44545001-44550000 0.857035132080501
44550001-44555000 1.228620692572751
44555001-44560000 1.0290596891416528
44560001-44565000 1.0622623795007444
44565001-44570000 1.3548044726757824
44570001-44575000 1.1113496241165455
44575001-44580000 0.860985701898903
44580001-44585000 1.4539640766167363
44585001-44590000 1.4078505353997748
44590001-44595000 1.2235867788323747
44595001-44600000 1.1202184904956098
44600001-44605000 0.7488356264326635
44605001-44610000 0.6484574173893208
44610001-44615000 0.5114403724240497
44615001-44620000 0.39279950229306276
44620001-44625000 0.5166000101133114
44625001-44630000 0.694451812600957
44630001-44635000 0.5855912772036758
44635001-44640000 0.32640799154460953
44640001-44645000 0.24699890860995063
44645001-44650000 0.4506015259970426
44650001-44655000 0.617814866709906
44655001-44660000 0.6267068728273806
44660001-44665000 0.6003963719393017
44665001-44670000 0.33759385614496135
44670001-44675000 0.3537232588597655
44675001-44680000 0.45923310485781277
44680001-44685000 0.33437327959120605
44685001-44690000 0.2075600257271662
44690001-44695000 0.7734610024182457
44695001-44700000 0.3233347922985213
44700001-44705000 0.06006251532896429
44705001-44710000 0.43716114286503444
44710001-44715000 1.0879630726439178
44715001-44720000 0.5745019521507858
44720001-44725000 0.4105242548954958
44725001-44730000 0.20720685692636828
44730001-44735000 0.2657186436082715
44735001-44740000 0.7004148949889161
44740001-44745000 0.4424382610094092
44745001-44750000 0.6654153644225405
44750001-44755000 0.8754528277347836
44755001-44760000 0.8159763056017396
44760001-44765000 3.719958689505777
44765001-44770000 1.2254040147129852
44770001-44775000 0.5597270671513559
44775001-44780000 0.9434897055127954
44780001-44785000 1.455247328018649
44785001-44790000 0.6501674894983394
44790001-44795000 0.4617712894529358
44795001-44800000 0.4276655752919423
44800001-44805000 0.9354164352132521
44805001-44810000 1.6496592704369457
44810001-44815000 0.6472146376690951
44815001-44820000 0.8385926876249123
44820001-44825000 0.8589874404149116
44825001-44830000 0.5075869408875533
44830001-44835000 0.613641579945494
44835001-44840000 0.76285681609245
44840001-44845000 0.46868587199657874
44845001-44850000 0.5373944901017726
44850001-44855000 0.6651520899475205
44855001-44860000 0.9626068160445197
44860001-44865000 0.9908183490890268
44865001-44870000 0.4781605583754139
44870001-44875000 0.7347379897541326
44875001-44880000 0.8992096431746815
44880001-44885000 0.5511448394414893
44885001-44890000 0.597649096541995
44890001-44895000 0.35315514172196977
44895001-44900000 0.49997587051686176
44900001-44905000 0.40067923396092664
44905001-44910000 0.5373658282773888
44910001-44915000 0.8418715181348702
44915001-44920000 0.4646069151887279
44920001-44925000 0.6798653304282096
44925001-44930000 0.588738322389195
44930001-44935000 0.6412216738671722
44935001-44940000 1.3809812929838388
44940001-44945000 1.3436185118601542
44945001-44950000 0.8527633925776058
44950001-44955000 0.615686806365796
44955001-44960000 0.5397749817961627
44960001-44965000 0.558188749321249
44965001-44970000 0.4867635293739549
44970001-44975000 1.513497904481822
44975001-44980000 2.6712609308051802
44980001-44985000 2.124458814788281
44985001-44990000 6.6682955380868645
44990001-44995000 0.9082173491890867
44995001-45000000 0.49864088154450514
45000001-45005000 1.6468302940930102
45005001-45010000 1.0855120351741598
45010001-45015000 0.4526948922273889
45015001-45020000 2.264533523652209
45020001-45025000 1.5397204005706324
45025001-45030000 0.35215211545103015
45030001-45035000 0.3061105139320648
45035001-45040000 0.6168879984151865
45040001-45045000 0.7916131583110532
45045001-45050000 0.4910844089768938
45050001-45055000 0.7533608353670324
45055001-45060000 0.5883669731626013
45060001-45065000 0.5166698611414428
45065001-45070000 0.3689444019410878
45070001-45075000 0.4812508950078172
45075001-45080000 0.689419755013508
45080001-45085000 0.7547548393297914
45085001-45090000 1.1490052533505977
45090001-45095000 0.6125471663884517
45095001-45100000 0.5248903788970337
45100001-45105000 0.6262484130596433
45105001-45110000 0.5399408830958012
45110001-45115000 0.7733873731019113
45115001-45120000 3.0564793353102133
45120001-45125000 1.5014028176464884
45125001-45130000 0.6132786041753744
45130001-45135000 0.8169539164533932
45135001-45140000 1.6681167421441658
45140001-45145000 1.0912505511440322
45145001-45150000 0.8495872648166907
45150001-45155000 1.0395499049085934
45155001-45160000 1.5672562143937177
45160001-45165000 1.455929580989718
45165001-45170000 1.7047624305609355
45170001-45175000 1.7475371421949089
45175001-45180000 0.8387985508256304
45180001-45185000 1.6401659013699272
45185001-45190000 1.2085005039417238
45190001-45195000 0.6251603726272013
45195001-45200000 1.0053361120239366
45200001-45205000 1.320613454043661
45205001-45210000 2.9295647793548354
45210001-45215000 2.53974605072781
45215001-45220000 1.3898520848735796
45220001-45225000 1.1093031880748763
45225001-45230000 2.5098496366924143
45230001-45235000 7.692156533491723
45235001-45240000 5.11243117842207
45240001-45245000 14.871267831808087
45245001-45250000 6.75539471327011
45250001-45255000 2.0034247756904993
45255001-45260000 2.4540215980149203
45260001-45265000 1.1682828036344757
45265001-45270000 0.6590298699143136
45270001-45275000 0.500821533248422
45275001-45280000 4.739072394025006
45280001-45285000 4.439043551191212
45285001-45290000 0.7075192916806752
45290001-45295000 0.8723243984827508
45295001-45300000 1.176082433941094
45300001-45305000 0.8228759769440845
45305001-45310000 0.6119116199568049
45310001-45315000 1.1255711349862882
45315001-45320000 0.9763605555485856
45320001-45325000 0.3935513816205
45325001-45330000 0.4749376060884287
45330001-45335000 0.7675404440944733
45335001-45340000 0.5217855197269028
45340001-45345000 0.5076353030606505
45345001-45350000 0.812485070911304
45350001-45355000 0.8575942098283853
45355001-45360000 0.5201063742168281
45360001-45365000 0.6636426324626827
45365001-45370000 0.6701233135371455
45370001-45375000 0.3924478298666047
45375001-45380000 0.3482943084876952
45380001-45385000 1.004133696424392
45385001-45390000 1.064265304727422
45390001-45395000 0.22185540061654685
45395001-45400000 0.2573297046904165
45400001-45405000 0.35050118655234846
45405001-45410000 0.4719324373180751
45410001-45415000 0.6891085572588728
45415001-45420000 0.7092256348672995
45420001-45425000 0.7469841131867324
45425001-45430000 1.3153981526995915
45430001-45435000 0.85142958627219
45435001-45440000 0.7815054913737003
45440001-45445000 0.47083187527448683
45445001-45450000 0.4016038370681681
45450001-45455000 0.5774458954330135
45455001-45460000 0.565636707845485
45460001-45465000 0.575615487615957
45465001-45470000 0.3894692968534155
45470001-45475000 1.3993897861760622
45475001-45480000 0.8165537218561457
45480001-45485000 0.547290484611692
45485001-45490000 1.2937503518821183
45490001-45495000 1.2561185027309405
45495001-45500000 1.30332919200761
45500001-45505000 0.5535130119557169
45505001-45510000 0.43499714355131325
45510001-45515000 1.1352941963846823
45515001-45520000 2.924857656767501
45520001-45525000 4.612973611409383
45525001-45530000 1.2745538200170776
45530001-45535000 0.5568382199836868
45535001-45540000 0.5830600486759292
45540001-45545000 0.465573709616272
45545001-45550000 0.5678297479717108
45550001-45555000 0.551821004993405
45555001-45560000 0.5436483969241872
45560001-45565000 0.76865284836359
45565001-45570000 0.8260754774456815
45570001-45575000 0.8076008754357559
45575001-45580000 0.8521347414813064
45580001-45585000 0.9473279384734802
45585001-45590000 0.68794220946874
45590001-45595000 0.5571330172783967
45595001-45600000 0.715833496324504
45600001-45605000 0.814112817167339
45605001-45610000 1.254246491368973
45610001-45615000 0.9344028642670424
45615001-45620000 0.6845865442374115
45620001-45625000 0.8344973365907766
45625001-45630000 0.7887813786054617
45630001-45635000 0.884886793576276
45635001-45640000 0.8071780460394106
45640001-45645000 0.6239952157097247
45645001-45650000 0.3520391005550762
45650001-45655000 0.3115350360178601
45655001-45660000 0.5540727445719252
45660001-45665000 2.010946408843821
45665001-45670000 1.1399555396448533
45670001-45675000 0.6912136127985251
45675001-45680000 0.6795367362718844
45680001-45685000 1.0271865442346055
45685001-45690000 0.9942600242598272
45690001-45695000 2.0719973181592266
45695001-45700000 6.0085349669089245
45700001-45705000 0.7623570675918774
45705001-45710000 0.7737985100146533
45710001-45715000 0.6256973756058938
45715001-45720000 0.7166260028027372
45720001-45725000 1.3392876981158075
45725001-45730000 0.9708164129652597
45730001-45735000 0.8892571973351807
45735001-45740000 0.8985531976222212
45740001-45745000 0.4655554510499275
45745001-45750000 1.460408114680109
45750001-45755000 2.9918511667718204
45755001-45760000 0.5881915224442277
45760001-45765000 0.549965194071665
45765001-45770000 0.8375710066072496
45770001-45775000 0.1636771018542999
45775001-45780000 0.0510584009927777
45780001-45785000 0.142555967823647
45785001-45790000 0.7701459078160608
45790001-45795000 0.6355591793735446
45795001-45800000 0.32226012719489844
45800001-45805000 0.48513371554764834
45805001-45810000 0.7273646091652265
45810001-45815000 0.47320152466999027
45815001-45820000 2.0451616512689132
45820001-45825000 1.545157202638077
45825001-45830000 0.26710410848600524
45830001-45835000 0.599581536615929
45835001-45840000 1.129546424201036
45840001-45845000 1.6027056599766107
45845001-45850000 1.38446942042737
45850001-45855000 2.5680672767637085
45855001-45860000 3.275248865626459
45860001-45865000 1.0874927147116107
45865001-45870000 1.6468194856582465
45870001-45875000 1.12978774024065
45875001-45880000 0.39944386550594785
45880001-45885000 2.0440937525700598
45885001-45890000 2.820272654517338
45890001-45895000 1.5577181499991792
45895001-45900000 1.8824164111078858
45900001-45905000 1.0541712089363284
45905001-45910000 1.3349729892145186
45910001-45915000 1.0124976006615234
45915001-45920000 0.4322597738831064
45920001-45925000 0.7692432585004072
45925001-45930000 1.3042824600365346
45930001-45935000 0.5143003063281651
45935001-45940000 0.4734385210113377
45940001-45945000 0.44261647830959683
45945001-45950000 1.0127613146322614
45950001-45955000 6.855476879112658
45955001-45960000 1.0667890928309811
45960001-45965000 0.5816505112563067
45965001-45970000 0.6710665757302916
45970001-45975000 0.8114418543959889
45975001-45980000 0.8397292554711834
45980001-45985000 0.5269484780180217
45985001-45990000 0.5280389376586979
45990001-45995000 0.47155554835816077
45995001-46000000 0.36756101209907677
46000001-46005000 1.1100537047644785
46005001-46010000 1.5975782945986026
46010001-46015000 1.2727935529995227
46015001-46020000 1.2848222680210224
46020001-46025000 1.89456517437755
46025001-46030000 1.4289405088639529
46030001-46035000 0.7193284311123715
46035001-46040000 0.5662456946670044
46040001-46045000 0.6850148321470994
46045001-46050000 1.3969433738908608
46050001-46055000 0.6177405341042637
46055001-46060000 0.5149653023460029
46060001-46065000 0.44614039112322573
46065001-46070000 0.4047686323389925
46070001-46075000 0.6581764248437194
46075001-46080000 1.3846487513856875
46080001-46085000 0.800965468607167
46085001-46090000 0.5562134491569342
46090001-46095000 0.6527775946647175
46095001-46100000 0.5745453829393005
46100001-46105000 0.927349614384816
46105001-46110000 0.8135621434692872
46110001-46115000 0.5386695317914727
46115001-46120000 0.5524818516180924
46120001-46125000 0.4487795192237659
46125001-46130000 0.6410428095361275
46130001-46135000 0.3741588819348701
46135001-46140000 0.20544012329015945
46140001-46145000 0.9223637323302242
46145001-46150000 1.9955774028170976
46150001-46155000 0.30051380314725257
46155001-46160000 0.35037614210262785
46160001-46165000 0.8012030180720512
46165001-46170000 2.19952861387984
46170001-46175000 1.5221449365789737
46175001-46180000 0.5729871621080812
46180001-46185000 0.5153281713928172
46185001-46190000 0.5384745868259064
46190001-46195000 0.3312025084990137
46195001-46200000 0.3831378805133973
46200001-46205000 0.5088926308252033
46205001-46210000 0.5214652730674376
46210001-46215000 3.221851696076734
46215001-46220000 1.3222122331555426
46220001-46225000 0.3364129763401664
46225001-46230000 0.6306730121655403
46230001-46235000 1.077291227461989
46235001-46240000 0.653678345805454
46240001-46245000 0.8507806716419519
46245001-46250000 3.187109005745613
46250001-46255000 1.4333329119130853
46255001-46260000 0.8194245014688419
46260001-46265000 0.6757105426749234
46265001-46270000 1.0130136618031063
46270001-46275000 1.8954842533163918
46275001-46280000 1.2364142482375196
46280001-46285000 1.2756495744308503
46285001-46290000 0.870630533032297
46290001-46295000 0.5421162987141258
46295001-46300000 0.61985161714111
46300001-46305000 0.7216868325202715
46305001-46310000 0.5060323103202308
46310001-46315000 1.7205842904739828
46315001-46320000 1.5061896654713551
46320001-46325000 0.5609122832052951
46325001-46330000 1.3359432205338304
46330001-46335000 0.8663305991546772
46335001-46340000 0.5708551877186548
46340001-46345000 0.7452985646180535
46345001-46350000 0.49346495015835484
46350001-46355000 0.3739115397162987
46355001-46360000 0.7312286175609356
46360001-46365000 0.885391703019349
46365001-46370000 0.46920736857044265
46370001-46375000 0.3386751195171049
46375001-46380000 0.38083256247507286
46380001-46385000 0.511181378337827
46385001-46390000 0.9267309830266788
46390001-46395000 0.9222999979076073
46395001-46400000 0.6069570813391586
46400001-46405000 0.639430083602815
46405001-46410000 0.5407072386281638
46410001-46415000 0.5231711170191854
46415001-46420000 0.7835933659140208
46420001-46425000 0.6935401624573699
46425001-46430000 0.6121544885008373
46430001-46435000 0.8185834305746854
46435001-46440000 0.5789113171263213
46440001-46445000 0.403578608139366
46445001-46450000 0.5514191067250594
46450001-46455000 0.569634399111995
46455001-46460000 0.6371815352696194
46460001-46465000 1.3286356063128475
46465001-46470000 0.7579835210853811
46470001-46475000 0.6105802806228853
46475001-46480000 0.545382745506427
46480001-46485000 0.4937529750766718
46485001-46490000 0.6968460442272565
46490001-46495000 0.6819310165074635
46495001-46500000 0.5304636202145133
46500001-46505000 0.4389764511875234
46505001-46510000 0.5865127458756736
46510001-46515000 0.7394696812307497
46515001-46520000 0.5983563154460463
46520001-46525000 0.5122200855080087
46525001-46530000 0.5441941587360403
46530001-46535000 0.546718469746405
46535001-46540000 0.36461401972019397
46540001-46545000 0.6692147535306873
46545001-46550000 0.31474146294411387
46550001-46555000 0.20006307994967296
46555001-46560000 0.8506090155902803
46560001-46565000 1.2020007100547445
46565001-46570000 0.5688006421548134
46570001-46575000 0.5184047700215028
46575001-46580000 0.6672947893378974
46580001-46585000 0.8426388929783859
46585001-46590000 0.5725820995584859
46590001-46595000 0.5307206722697925
46595001-46600000 0.4586905558818021
46600001-46605000 1.9786946714654696
46605001-46610000 5.602589264214149
46610001-46615000 0.6083504765183194
46615001-46620000 0.7035452040160595
46620001-46625000 1.0279750542619015
46625001-46630000 0.7200103874040314
46630001-46635000 0.5672846844230189
46635001-46640000 0.763862811637956
46640001-46645000 1.433057504906112
46645001-46650000 0.8981493526126324
46650001-46655000 0.6149841422940426
46655001-46660000 0.6591271397714455
46660001-46665000 0.5818309286908568
46665001-46670000 2.2249777824110626
46670001-46675000 2.565500941989381
46675001-46680000 1.1595030179535333
46680001-46685000 0.9783824942338675
46685001-46690000 1.3085609406641385
46690001-46695000 1.5010927894126527
46695001-46700000 0.6575326765387679
46700001-46705000 3.4872269351856193
46705001-46710000 4.351168559850534
46710001-46715000 0.8071137136181872
46715001-46720000 1.1185699984099489
46720001-46725000 0.6869021790985582
46725001-46730000 0.4967492713794561
46730001-46735000 0.9278156466727281
46735001-46740000 0.8457335043969306
46740001-46745000 1.0179910325290584
46745001-46750000 1.038883450654308
46750001-46755000 0.6109304101988197
46755001-46760000 0.7563223430096269
46760001-46765000 0.7372713936788237
46765001-46770000 0.8150596369947635
46770001-46775000 0.8486440380684563
46775001-46780000 0.5121521240148544
46780001-46785000 0.6862957315085833
46785001-46790000 0.7096573249714505
46790001-46795000 1.4157475888971598
46795001-46800000 5.371417632179461
46800001-46805000 0.8293276145143733
46805001-46810000 1.0678100077526946
46810001-46815000 1.3404284398638
46815001-46820000 0.5069621023302718
46820001-46825000 0.41105993182010675
46825001-46830000 0.7875035266986371
46830001-46835000 0.6749991463788542
46835001-46840000 0.5707817768960424
46840001-46845000 0.8078186283163916
46845001-46850000 0.868175893488738
46850001-46855000 1.3896778723636727
46855001-46860000 0.7996340254400379
46860001-46865000 0.3949863781451809
46865001-46870000 0.6274729300187897
46870001-46875000 0.9572883209602523
46875001-46880000 1.088151389693967
46880001-46885000 1.2053551822682895
46885001-46890000 0.8121244871713729
46890001-46895000 0.8266606380959496
46895001-46900000 0.8071387795284158
46900001-46905000 1.1567444615266915
46905001-46910000 0.726188460156955
46910001-46915000 0.7012075137151166
46915001-46920000 1.7688386560329334
46920001-46925000 1.1441138440576843
46925001-46930000 0.6034416116333661
46930001-46935000 0.9269416788142092
46935001-46940000 1.5707003774038277
46940001-46945000 0.8595963167679841
46945001-46950000 1.6450905249463945
46950001-46955000 2.448960634863565
46955001-46960000 1.1397666802911826
46960001-46965000 0.8596623047525292
46965001-46970000 0.8494639609918112
46970001-46975000 1.1150896500828615
46975001-46980000 0.9466319744348969
46980001-46985000 3.7404802701362887
46985001-46990000 6.444665945662675
46990001-46995000 1.0726881145306872
46995001-47000000 1.1697481053649963
47000001-47005000 0.9732776461771184
47005001-47010000 0.8686109974132191
47010001-47015000 0.9611354558210872
47015001-47020000 1.2340556379592533
47020001-47025000 1.505545888915236
47025001-47030000 2.1400199056365943
47030001-47035000 1.3658644049653041
47035001-47040000 0.7131700246540792
47040001-47045000 0.45672234283192487
47045001-47050000 0.6730260762021493
47050001-47055000 0.45182380321032345
47055001-47060000 0.4214035726893094
47060001-47065000 1.1561289991516486
47065001-47070000 0.47669243177252774
47070001-47075000 0.4149426770096312
47075001-47080000 3.158410505418157
47080001-47085000 1.322243203757823
47085001-47090000 0.5893553779665321
47090001-47095000 1.3652569297239925
47095001-47100000 1.2150969127604063
47100001-47105000 2.5355118804255437
47105001-47110000 1.3989805413113778
47110001-47115000 0.5010113523494127
47115001-47120000 0.667134408695023
47120001-47125000 1.5556284261593856
47125001-47130000 0.9374790332361452
47130001-47135000 0.6275130093679797
47135001-47140000 1.0737268802388813
47140001-47145000 3.2846222361420856
47145001-47150000 1.1200362934789903
47150001-47155000 0.7586967639260463
47155001-47160000 1.7624761212262003
47160001-47165000 1.9151716242637278
47165001-47170000 1.0311046922202765
47170001-47175000 0.643345416897446
47175001-47180000 0.4949920966256048
47180001-47185000 0.6647026511324332
47185001-47190000 0.7360691885884288
47190001-47195000 0.9069741015426938
47195001-47200000 0.749812042952566
47200001-47205000 0.6668889570453215
47205001-47210000 2.300843210089186
47210001-47215000 3.550577649871607
47215001-47220000 1.0755966852621432
47220001-47225000 0.8947303888849497
47225001-47230000 0.8196482531529784
47230001-47235000 0.8814848782468091
47235001-47240000 0.8891443363179187
47240001-47245000 0.632439043282785
47245001-47250000 0.47248782259280503
47250001-47255000 2.1763741587913352
47255001-47260000 1.9469240111538628
47260001-47265000 0.7413417378363577
47265001-47270000 1.988277766653888
47270001-47275000 0.8820148672030272
47275001-47280000 1.0617151852358906
47280001-47285000 6.908367826736762
47285001-47290000 0.8325276759554484
47290001-47295000 0.8369947515295738
47295001-47300000 0.7397646266765967
47300001-47305000 0.5664889835367204
47305001-47310000 0.7468581279975758
47310001-47315000 0.5556990782509023
47315001-47320000 0.7455285597862069
47320001-47325000 1.1051154780108612
47325001-47330000 0.5110960724890345
47330001-47335000 1.353598088114535
47335001-47340000 2.478138229009805
47340001-47345000 0.45792328398021775
47345001-47350000 0.6510578630706132
47350001-47355000 0.9098101440430182
47355001-47360000 0.5354575414984761
47360001-47365000 0.574409545927441
47365001-47370000 0.8281351378332209
47370001-47375000 0.6133690081064027
47375001-47380000 0.8432796599239085
47380001-47385000 0.6579265539686956
47385001-47390000 0.3832709533565072
47390001-47395000 0.8334146172796597
47395001-47400000 1.784815140400055
47400001-47405000 0.9969970644575481
47405001-47410000 0.82156421580219
47410001-47415000 0.6625990305824225
47415001-47420000 0.7374181051188552
47420001-47425000 1.539079534362941
47425001-47430000 3.611057701041275
47430001-47435000 2.543744319294453
47435001-47440000 1.8920017385808063
47440001-47445000 1.0883501163475882
47445001-47450000 0.7762069006037566
47450001-47455000 0.7488064458994057
47455001-47460000 0.7183717239775078
47460001-47465000 0.6475786698945956
47465001-47470000 0.6925989378816474
47470001-47475000 0.883599267670762
47475001-47480000 1.1013188261251734
47480001-47485000 2.00393180477037
47485001-47490000 2.634135810009538
47490001-47495000 1.811761718906589
47495001-47500000 1.2142798082839545
47500001-47505000 1.6311415871783466
47505001-47510000 1.2731016569414568
47510001-47515000 0.6909021415546365
47515001-47520000 0.994990915051945
47520001-47525000 0.9784089178178359
47525001-47530000 0.6494191047119479
47530001-47535000 0.9577078260635188
47535001-47540000 4.550110087294987
47540001-47545000 1.6905550479049474
47545001-47550000 1.0017259523399844
47550001-47555000 1.017978233219672
47555001-47560000 0.9372433639253019
47560001-47565000 3.250481347489629
47565001-47570000 4.041562581644293
47570001-47575000 1.964897044300765
47575001-47580000 1.9231242372910553
47580001-47585000 1.0246639252898846
47585001-47590000 0.8254567148409008
47590001-47595000 1.488746591952827
47595001-47600000 1.1742906162786353
47600001-47605000 0.6023167086041383
47605001-47610000 0.7972256106359454
47610001-47615000 1.2666040938387755
47615001-47620000 0.8969520758845296
47620001-47625000 0.8426676558384637
47625001-47630000 2.48306666007228
47630001-47635000 2.1836188710128717
47635001-47640000 1.7410321051244542
47640001-47645000 1.356979111773297
47645001-47650000 0.7881739091648384
47650001-47655000 0.9912895075251263
47655001-47660000 1.0993146369496902
47660001-47665000 1.0094814318801968
47665001-47670000 0.8857516677544698
47670001-47675000 1.589092840584395
47675001-47680000 1.3908085002469746
47680001-47685000 1.0616106163867693
47685001-47690000 1.3730127740133362
47690001-47695000 0.7285332566219347
47695001-47700000 0.5724331422355943
47700001-47705000 1.7771084820423309
47705001-47710000 4.692878907581048
47710001-47715000 1.1582535632881474
47715001-47720000 2.0652303003141452
47720001-47725000 3.1701512423127327
47725001-47730000 1.4194805175836187
47730001-47735000 2.1515424759634083
47735001-47740000 3.33465586331517
47740001-47745000 2.468402920171646
47745001-47750000 4.258542144838064
47750001-47755000 5.422983921837197
47755001-47760000 1.4419805764063347
47760001-47765000 1.0648875680050074
47765001-47770000 0.8258439293455009
47770001-47775000 0.8639158981814322
47775001-47780000 1.98724869556936
47780001-47785000 2.143769023741541
47785001-47790000 1.2433885215185219
47790001-47795000 1.048900958129201
47795001-47800000 7.976364758186313
47800001-47805000 8.260903073612168
47805001-47810000 0.7776214537543044
47810001-47815000 1.5021367616210695
47815001-47820000 1.9360796435922083
47820001-47825000 1.2302153586265479
47825001-47830000 1.6234558655241211
47830001-47835000 1.605122281146603
47835001-47840000 0.8250292188446483
47840001-47845000 0.8379751126857209
47845001-47850000 2.820283337167842
47850001-47855000 0.6945935289776224
47855001-47860000 0.4960316454037628
47860001-47865000 0.5143547858053192
47865001-47870000 0.9831399601444969
47870001-47875000 1.4234302224523052
47875001-47880000 0.7774985375630671
47880001-47885000 0.9451847584952406
47885001-47890000 0.759359664133992
47890001-47895000 0.7483420110582377
47895001-47900000 1.9877310888549495
47900001-47905000 3.4222903348833076
47905001-47910000 1.1598731399291704
47910001-47915000 0.9122494500506853
47915001-47920000 7.3131469954592605
47920001-47925000 13.17704757381902
47925001-47930000 0.32242865711331203
47930001-47935000 0.32339063956938463
47935001-47940000 1.9653525082516958
47940001-47945000 1.8606332716767369
47945001-47950000 0.6182403744536566
47950001-47955000 0.75041014187727
47955001-47960000 0.4114534377808317
47960001-47965000 0.8655617180393788
47965001-47970000 1.3608361738648245
47970001-47975000 0.46288398007923726
47975001-47980000 0.6838644154664177
47980001-47985000 1.285659832363571
47985001-47990000 1.2600214630699322
47990001-47995000 0.5257853361049813
47995001-48000000 0.40427693740242293
48000001-48005000 0.5590466531982503
48005001-48010000 0.6933244071618416
48010001-48015000 0.5516899359785533
48015001-48020000 1.9146307147577593
48020001-48025000 1.0903014761785883
48025001-48030000 0.5768027415462149
48030001-48035000 1.0662550509690263
48035001-48040000 0.7224801155916419
48040001-48045000 1.013225187817995
48045001-48050000 1.2681161872867794
48050001-48055000 0.8161886047315131
48055001-48060000 0.787258986976808
48060001-48065000 0.6193349636199026
48065001-48070000 0.52694327992336
48070001-48075000 1.154456293941266
48075001-48080000 1.7810225053827862
48080001-48085000 0.869455321265528
48085001-48090000 0.6036693912331204
48090001-48095000 0.6663788295586641
48095001-48100000 0.9618482659344832
48100001-48105000 0.8300377314421058
48105001-48110000 0.8389088891227875
48110001-48115000 0.5201285186412666
48115001-48120000 0.714236262322207
48120001-48125000 0.8599653929852958
48125001-48130000 0.6282670558997442
48130001-48135000 0.7511895122369978
48135001-48140000 0.7819372836983571
48140001-48145000 1.0550180308943726
48145001-48150000 0.9474884507451358
48150001-48155000 1.1242734466449107
48155001-48160000 0.9856986947961646
48160001-48165000 0.7671118800266915
48165001-48170000 0.4674974124818421
48170001-48175000 0.9137048680789801
48175001-48180000 1.998623725170476
48180001-48185000 0.7890587679371174
48185001-48190000 0.9705380187115662
48190001-48195000 1.4716936211069698
48195001-48200000 1.9165799591846326
48200001-48205000 0.749891358186707
48205001-48210000 0.591897442470771
48210001-48215000 1.0558126883967527
48215001-48220000 0.6993678747760201
48220001-48225000 0.6934038838304404
48225001-48230000 0.7511519311882022
48230001-48235000 0.45605648112305586
48235001-48240000 0.6925768586076442
48240001-48245000 2.302685432019368
48245001-48250000 0.5792910006107364
48250001-48255000 0.5737637641098177
48255001-48260000 0.6091836792057652
48260001-48265000 0.673809553200565
48265001-48270000 2.590391197489578
48270001-48275000 1.3636982279981738
48275001-48280000 0.8666189222754032
48280001-48285000 1.0397328402691486
48285001-48290000 0.763469008489457
48290001-48295000 0.4973932588425792
48295001-48300000 0.5451561938581092
48300001-48305000 0.8521393739174631
48305001-48310000 0.657225978030541
48310001-48315000 0.575236955037517
48315001-48320000 0.7284852179399234
48320001-48325000 0.5836656851687744
48325001-48330000 0.6208322832639896
48330001-48335000 0.6253129049194482
48335001-48340000 1.9519245421602318
48340001-48345000 1.625897934926969
48345001-48350000 0.6854481202783872
48350001-48355000 0.6233461136607796
48355001-48360000 0.4170279907252236
48360001-48365000 2.6281818681325286
48365001-48370000 1.3127823613058294
48370001-48375000 0.3265746943662548
48375001-48380000 0.8656781982898273
48380001-48385000 0.8418967078977132
48385001-48390000 0.4125982580898528
48390001-48395000 0.6388581067061133
48395001-48400000 0.8797093686034958
48400001-48405000 0.6608731244165914
48405001-48410000 0.6703060184042477
48410001-48415000 0.721937514119148
48415001-48420000 0.9569484097292797
48420001-48425000 0.8870667535806726
48425001-48430000 0.55047301534432
48430001-48435000 1.0899983350442715
48435001-48440000 2.2294636732927096
48440001-48445000 0.6400707047569957
48445001-48450000 0.5530333244430259
48450001-48455000 2.4933955413980566
48455001-48460000 22.99978833699057
48460001-48465000 1.5647970732027028
48465001-48470000 1.1697833142691232
48470001-48475000 1.4142802606412712
48475001-48480000 2.6886600268669816
48480001-48485000 2.995327082801471
48485001-48490000 1.3920692208467162
48490001-48495000 1.5526197141741025
48495001-48500000 1.0257404157898717
48500001-48505000 0.6213918879910896
48505001-48510000 1.006552909375431
48510001-48515000 0.8082998040299811
48515001-48520000 0.47614790122727496
48520001-48525000 0.6526385694184748
48525001-48530000 0.5710867597915147
48530001-48535000 0.3893603985896911
48535001-48540000 0.5753864794806841
48540001-48545000 0.6607486391238563
48545001-48550000 0.7349002409997011
48550001-48555000 0.53019482273916
48555001-48560000 0.5962583709249055
48560001-48565000 0.960864426775683
48565001-48570000 0.7163645446190969
48570001-48575000 0.5129341513832795
48575001-48580000 0.4171217754679619
48580001-48585000 0.6518865678425042
48585001-48590000 1.1403642712161026
48590001-48595000 0.8327786947524591
48595001-48600000 0.9499448632651402
48600001-48605000 2.0681310892130362
48605001-48610000 0.8780674365211432
48610001-48615000 0.5317312333671277
48615001-48620000 0.44390319225566854
48620001-48625000 0.6892116981638968
48625001-48630000 1.0506401495173383
48630001-48635000 1.065695062862801
48635001-48640000 1.2019555314675694
48640001-48645000 0.3864322100434471
48645001-48650000 0.5313224522525769
48650001-48655000 1.2656734902381686
48655001-48660000 0.45377351596066134
48660001-48665000 0.5735514168692624
48665001-48670000 0.6685294998769327
48670001-48675000 0.5939779780893546
48675001-48680000 0.37371911352662024
48680001-48685000 0.5393489218007496
48685001-48690000 1.535611864437181
48690001-48695000 0.7267829007043
48695001-48700000 1.0634992943425932
48700001-48705000 2.051445615969026
48705001-48710000 0.6568425191455086
48710001-48715000 0.5781381905942443
48715001-48720000 1.1718990011656782
48720001-48725000 2.569470975735872
48725001-48730000 2.6456262731610716
48730001-48735000 1.452106346536102
48735001-48740000 0.821469116723178
48740001-48745000 0.7506324199779214
48745001-48750000 1.1692253399584642
48750001-48755000 0.5714336130160461
48755001-48760000 0.37954008362341285
48760001-48765000 0.661341651544189
48765001-48770000 0.8391539398464299
48770001-48775000 0.6393532171574005
48775001-48780000 0.4496449260204026
48780001-48785000 0.4462777008401836
48785001-48790000 0.9140919587937849
48790001-48795000 0.63431424764128
48795001-48800000 0.5015068719105577
48800001-48805000 0.6437307422071122
48805001-48810000 0.7099834695861191
48810001-48815000 0.7325637082460265
48815001-48820000 0.5405167657922902
48820001-48825000 1.3418149636268788
48825001-48830000 1.4021696815145388
48830001-48835000 0.3666420576268639
48835001-48840000 0.5067205992997722
48840001-48845000 0.5848795580130994
48845001-48850000 0.8258687959859703
48850001-48855000 2.7649583302365013
48855001-48860000 0.8697434668456726
48860001-48865000 0.6572120857780563
48865001-48870000 0.9610705464477496
48870001-48875000 1.163862507063856
48875001-48880000 1.6671923554939427
48880001-48885000 0.928825314185549
48885001-48890000 1.2233222636017014
48890001-48895000 1.6795285330090286
48895001-48900000 0.4677575236836357
48900001-48905000 0.4732627844327367
48905001-48910000 1.0297873287747923
48910001-48915000 0.7551288913793632
48915001-48920000 0.2677679282613727
48920001-48925000 0.5650172781256602
48925001-48930000 4.054387520380527
48930001-48935000 1.133331709550221
48935001-48940000 1.4054338895471539
48940001-48945000 1.6601799519293485
48945001-48950000 1.0777062830282822
48950001-48955000 0.8197217311634896
48955001-48960000 1.142993984460144
48960001-48965000 2.448184066555292
48965001-48970000 0.9926919548292824
48970001-48975000 0.7694628228780971
48975001-48980000 0.6658873445380171
48980001-48985000 0.9626536190961785
48985001-48990000 1.4733745371921216
48990001-48995000 0.7494525174247801
48995001-49000000 0.8633413841057545
49000001-49005000 1.0157861018520418
49005001-49010000 0.9283172392588027
49010001-49015000 1.3727496193103406
49015001-49020000 0.807824469846869
49020001-49025000 1.0230349132136722
49025001-49030000 1.3123890628740948
49030001-49035000 0.698676517975141
49035001-49040000 0.8628786498929539
49040001-49045000 1.135672825404413
49045001-49050000 1.0778956177742451
49050001-49055000 1.0513305339579553
49055001-49060000 1.4419416274172403
49060001-49065000 1.5382738718314966
49065001-49070000 0.6221666090344457
49070001-49075000 0.6361442034234485
49075001-49080000 0.7304266218480334
49080001-49085000 0.5333112998514762
49085001-49090000 0.6634814604491175
49090001-49095000 0.4797276992376061
49095001-49100000 0.7002271389111575
49100001-49105000 1.6154697894727361
49105001-49110000 0.6043286215798003
49110001-49115000 0.7105562315961022
49115001-49120000 1.7227377774788506
49120001-49125000 2.1876370200390225
49125001-49130000 0.9495136857280011
49130001-49135000 2.141719999097235
49135001-49140000 3.251014201065746
49140001-49145000 0.5043537171804919
49145001-49150000 0.8043928382928687
49150001-49155000 0.6521263403744767
49155001-49160000 0.32463429705471414
49160001-49165000 0.6074706825386668
49165001-49170000 0.5919490775581621
49170001-49175000 0.36932470329388223
49175001-49180000 0.42391942180139214
49180001-49185000 0.5443585592967665
49185001-49190000 0.5093219090326577
49190001-49195000 0.39156430542708026
49195001-49200000 0.6729338775843757
49200001-49205000 0.47799143618590917
49205001-49210000 1.1122616803427523
49210001-49215000 3.60539244005038
49215001-49220000 0.5041258937503493
49220001-49225000 0.30420535425927686
49225001-49230000 0.5061172391139673
49230001-49235000 0.4971256047987236
49235001-49240000 0.34949402944649355
49240001-49245000 1.7238171043571704
49245001-49250000 1.067916377924831
49250001-49255000 0.5956011507385554
49255001-49260000 0.5865517575136372
49260001-49265000 0.5238301138964483
49265001-49270000 0.4498930582970439
49270001-49275000 0.4179293524533633
49275001-49280000 0.3894917126671532
49280001-49285000 1.9163749178830412
49285001-49290000 5.314987819039825
49290001-49295000 0.6645495259694336
49295001-49300000 0.8916873844747909
49300001-49305000 0.8399770869645217
49305001-49310000 0.5743438547855426
49310001-49315000 0.6919804606689488
49315001-49320000 0.7581269862541326
49320001-49325000 0.6223278982322749
49325001-49330000 0.5617827727474314
49330001-49335000 0.792030162705337
49335001-49340000 1.0694812385639516
49340001-49345000 0.728158397127095
49345001-49350000 0.6233182068541199
49350001-49355000 0.7568385579416477
49355001-49360000 0.837448415788962
49360001-49365000 0.6499943065799664
49365001-49370000 0.722332837810557
49370001-49375000 0.7956715697947775
49375001-49380000 0.4899284827478564
49380001-49385000 0.4941585714661854
49385001-49390000 0.7578945471544418
49390001-49395000 0.7042580856157248
49395001-49400000 0.6006785891486397
49400001-49405000 0.9551972521526538
49405001-49410000 1.0712923631157691
49410001-49415000 1.9067492393185805
49415001-49420000 1.9830285559419913
49420001-49425000 0.4923753832435552
49425001-49430000 0.5414645327906608
49430001-49435000 0.5740479324171226
49435001-49440000 0.4168315414842504
49440001-49445000 0.942262157844572
49445001-49450000 0.8835810979920659
49450001-49455000 0.2890400550814152
49455001-49460000 0.6651941559628227
49460001-49465000 0.868978611703091
49465001-49470000 0.5763578098909479
49470001-49475000 0.5827438592632294
49475001-49480000 1.1135845876508215
49480001-49485000 2.702463691578706
49485001-49490000 0.9984444191368107
49490001-49495000 0.7951178266163482
49495001-49500000 0.665936589505052
49500001-49505000 0.7822360534383835
49505001-49510000 1.1284403877658529
49510001-49515000 0.9500057938548542
49515001-49520000 0.7420056730330161
49520001-49525000 0.7137644404598068
49525001-49530000 0.847189659257893
49530001-49535000 0.8585941161046344
49535001-49540000 0.9414592089560337
49540001-49545000 1.2697218636937952
49545001-49550000 0.7229608819545957
49550001-49555000 0.42849311459890116
49555001-49560000 0.5205708648979888
49560001-49565000 0.5323072399304131
49565001-49570000 0.7414209261523931
49570001-49575000 1.3762493490283523
49575001-49580000 0.709242585206565
49580001-49585000 0.7016638020146215
49585001-49590000 1.0423713825774024
49590001-49595000 1.4505711481778374
49595001-49600000 0.75650428243162
49600001-49605000 0.8760328759902587
49605001-49610000 1.1301002258323873
49610001-49615000 0.9508850840448507
49615001-49620000 1.0965276465762124
49620001-49625000 0.792424721191549
49625001-49630000 2.6833476179528457
49630001-49635000 12.635542472589936
49635001-49640000 0.8057250308008793
49640001-49645000 0.9034941066231754
49645001-49650000 0.8693596661317651
49650001-49655000 0.5530313234318192
49655001-49660000 0.8061161481887813
49660001-49665000 2.6394262565576714
49665001-49670000 1.4529206401410868
49670001-49675000 1.5475312177129024
49675001-49680000 1.132925234453883
49680001-49685000 0.9202284269594123
49685001-49690000 0.6605577289166422
49690001-49695000 0.5945980036808209
49695001-49700000 0.7356923290612155
49700001-49705000 0.4619370805233874
49705001-49710000 0.6853160142982134
49710001-49715000 0.9535930300798836
49715001-49720000 0.4282455040802763
49720001-49725000 0.39426919139962846
49725001-49730000 0.9857052514006719
49730001-49735000 1.2822058507411145
49735001-49740000 0.6182014817112429
49740001-49745000 2.243409315605188
49745001-49750000 3.639674655673282
49750001-49755000 0.8476373825159068
49755001-49760000 1.1174614969922376
49760001-49765000 0.7097704578553822
49765001-49770000 0.6354455871759433
49770001-49775000 0.7225400405409949
49775001-49780000 0.3875305385358538
49780001-49785000 0.4830106209748788
49785001-49790000 0.7283568349464642
49790001-49795000 0.6741154264757581
49795001-49800000 0.5444129710473538
49800001-49805000 0.49594783496061745
49805001-49810000 1.304694046888341
49810001-49815000 1.0023515830372665
49815001-49820000 0.572927077579014
49820001-49825000 5.026441376216422
49825001-49830000 3.364115691422165
49830001-49835000 1.1306069496693432
49835001-49840000 1.2188642607147666
49840001-49845000 0.9864816278276346
49845001-49850000 0.7762857539876118
49850001-49855000 2.5656137157290764
49855001-49860000 1.5548654288487205
49860001-49865000 0.38618947187090846
49865001-49870000 0.7010312635635252
49870001-49875000 0.6447782616887304
49875001-49880000 0.9909222085160977
49880001-49885000 1.2054467430668847
49885001-49890000 0.4402127303783
49890001-49895000 0.7570955240359174
49895001-49900000 1.5369407646369764
49900001-49905000 0.5744396820567407
49905001-49910000 0.6004706182378434
49910001-49915000 0.6977247172536808
49915001-49920000 0.6512673168520291
49920001-49925000 0.5766291327521093
49925001-49930000 0.49876157007988303
49930001-49935000 0.6717048811003142
49935001-49940000 0.5047541078084892
49940001-49945000 0.5670912034712807
49945001-49950000 0.6253905011803215
49950001-49955000 0.6644915067990532
49955001-49960000 0.6227975028222408
49960001-49965000 0.4700214836662535
49965001-49970000 0.512978339061745
49970001-49975000 0.473467761423248
49975001-49980000 0.6985227872651145
49980001-49985000 0.678679830078891
49985001-49990000 0.5287554671071301
49990001-49995000 0.5984945341253134
49995001-50000000 0.6022725303642187
50000001-50005000 0.5476480235133483
50005001-50010000 0.7205281322029446
50010001-50015000 0.43167717937842726
50015001-50020000 1.2780416008879911
50020001-50025000 1.8260880046071926
50025001-50030000 0.7875019686138287
50030001-50035000 0.7675687068453483
50035001-50040000 0.6314641573981759
50040001-50045000 1.333828916403338
50045001-50050000 1.0203217958054986
50050001-50055000 0.35885762468198845
50055001-50060000 0.36697727981872164
50060001-50065000 1.1946653291562743
50065001-50070000 1.200158769397745
50070001-50075000 0.7530262759361248
50075001-50080000 0.6980670905512387
50080001-50085000 0.6429829916226919
50085001-50090000 0.7300213740113065
50090001-50095000 1.442098887764752
50095001-50100000 0.8645369069110558
50100001-50105000 0.6005958565559555
50105001-50110000 0.8022074653042579
50110001-50115000 0.5991552793861192
50115001-50120000 0.577418133112805
50120001-50125000 0.6955559928230469
50125001-50130000 0.6492403427847244
50130001-50135000 0.4839253234327749
50135001-50140000 0.5360189040199255
50140001-50145000 0.8510614716586158
50145001-50150000 1.4537292006721176
50150001-50155000 0.9750267289610666
50155001-50160000 0.5323278568868215
50160001-50165000 1.0030661936121872
50165001-50170000 0.8628363907652037
50170001-50175000 0.8978079930249291
50175001-50180000 1.1054290286013198
50180001-50185000 0.8544006705450415
50185001-50190000 0.8527073580912349
50190001-50195000 1.4794114429095668
50195001-50200000 1.6550460345497118
50200001-50205000 0.6985117448803876
50205001-50210000 1.0392110999450517
50210001-50215000 1.0179323192628749
50215001-50220000 1.1732911016368999
50220001-50225000 1.765460065489769
50225001-50230000 0.8979486446868217
50230001-50235000 1.0282492927479607
50235001-50240000 1.3819769788231298
50240001-50245000 1.6732212513628137
50245001-50250000 2.096197192924017
50250001-50255000 1.9006599656123269
50255001-50260000 2.4260208954892217
50260001-50265000 1.1560780466996043
50265001-50270000 0.5062473317569729
50270001-50275000 0.6160070312346074
50275001-50280000 0.6885167607489024
50280001-50285000 0.5144212152998753
50285001-50290000 0.6374140559186593
50290001-50295000 0.39060418185874174
50295001-50300000 0.3786869212157248
50300001-50305000 0.6688454040413957
50305001-50310000 0.8814856723375095
50310001-50315000 0.8428913307806395
50315001-50320000 0.7798083899370348
50320001-50325000 1.354538185558817
50325001-50330000 1.6223331144592725
50330001-50335000 2.3207800976237416
50335001-50340000 1.452717293637956
50340001-50345000 0.6468733168858277
50345001-50350000 1.096124886713023
50350001-50355000 0.9335108615764034
50355001-50360000 0.8304743346840346
50360001-50365000 3.1344399887264927
50365001-50370000 6.31836472442709
50415001-50420000 2.5236669649079126
50420001-50425000 2.815707576546524
50425001-50430000 1.1165450616640176
50430001-50435000 0.6291076294373064
50435001-50440000 1.059666132610399
50440001-50445000 1.636558917340996
50445001-50450000 0.4731019592921777
50450001-50455000 0.41400888833403154
50455001-50460000 0.6377475039603412
50460001-50465000 0.9511777937520902
50465001-50470000 0.7532371257521474
50470001-50475000 1.1202935893216346
50475001-50480000 1.2621563676254597
50480001-50485000 0.7082259492254368
50485001-50490000 0.8671791267371505
50490001-50495000 0.5243963168483043
50495001-50500000 0.5098700494139744
50500001-50505000 0.36391691664788184
50505001-50510000 0.23889567111974155
50510001-50515000 0.3259442903706069
50515001-50520000 0.36467526804080524
50520001-50525000 0.39848143699211597
50525001-50530000 0.879495031556119
50530001-50535000 0.7149762990193744
50535001-50540000 0.45775204320650714
50540001-50545000 1.360398349861134
50545001-50550000 2.3705611751849065
50550001-50555000 0.5764147652063984
50555001-50560000 0.4030161498655122
50560001-50565000 0.6078409527810246
50565001-50570000 0.7701151590659875
50570001-50575000 0.7696501262201557
50575001-50580000 1.869443251055031
50580001-50585000 0.8641383018018528
50585001-50590000 0.3366732516166054
50590001-50595000 0.4335647708481873
50595001-50600000 0.4690254072661574
50600001-50605000 0.34424629344915186
50605001-50610000 0.6804746564657306
50610001-50615000 0.6708732621231628
50615001-50620000 0.7657466178360524
50620001-50625000 1.3215658967047135
50625001-50630000 0.8803739635650523
50630001-50635000 1.200510704489979
50635001-50640000 0.7008253321583803
50640001-50645000 0.5418806891639846
50645001-50650000 1.0784316132389893
50650001-50655000 1.8967919969343496
50655001-50660000 1.4709866124421949
50660001-50665000 1.4727682581493327
50665001-50670000 1.3157881617716174
50670001-50675000 1.0563233209494294
50675001-50680000 0.7580968073804194
50680001-50685000 1.359233950020017
50685001-50690000 1.4685824922956365
50690001-50695000 2.580344328860632
50695001-50700000 8.900728950678518
50700001-50705000 1.090056682282122
50705001-50710000 1.1445621549066465
50710001-50715000 0.9475642427374495
50715001-50720000 0.8741903901697123
50720001-50725000 0.9964562777004886
50725001-50730000 0.9330912014839916
50730001-50735000 1.9622787559982948
50735001-50740000 1.6448405165414086
50740001-50745000 0.6946173168519337
50745001-50750000 0.6780862858318593
50750001-50755000 0.9700673189914868
50755001-50760000 0.8379225440133553
50760001-50765000 0.6522963094418768
50765001-50770000 0.5668257078653965
50770001-50775000 0.49192001547993075
50775001-50780000 0.6400515577937786
50780001-50785000 0.8423946930055928
50785001-50790000 1.1432410701031648
50790001-50795000 0.7585693115281931
50795001-50800000 0.5705166020802203
50800001-50805000 0.7452893985112938
50805001-50810000 0.9340067493320375
50810001-50815000 0.9035641206033429
50815001-50820000 0.788078529720722
50820001-50825000 0.9880750251052199
50825001-50830000 0.842449100093646
50830001-50835000 0.6878250510868763
50835001-50840000 0.8001079761985608
50840001-50845000 0.7536590550787512
50845001-50850000 0.745280080501667
50850001-50855000 0.7586649945643015
50855001-50860000 0.7872759833836834
50860001-50865000 0.7337545076500515
50865001-50870000 0.6657902147149257
50870001-50875000 0.538948734984515
50875001-50880000 1.424773751130957
50880001-50885000 3.4422355103165634
50885001-50890000 0.7429509376302381
50890001-50895000 0.5072442016948678
50895001-50900000 3.4092070988179755
50900001-50905000 8.152354393486059
50905001-50910000 0.8896251437919651
50910001-50915000 0.9404654965711159
50915001-50920000 1.4024127069928292
50920001-50925000 1.3590977566649274
50925001-50930000 0.6790383827005013
50930001-50935000 0.5905198542962211
50935001-50940000 0.5631382334625327
50940001-50945000 0.5547885804798596
50945001-50950000 0.5436702223001253
50950001-50955000 0.5061727607796482
50955001-50960000 0.6342764681242349
50960001-50965000 0.6463472252467327
50965001-50970000 0.6427119061706349
50970001-50975000 0.4669896628549177
50975001-50980000 0.3801657867562647
50980001-50985000 0.5287754018504085
50985001-50990000 0.7193313632904571
50990001-50995000 0.5659271526101193
50995001-51000000 0.5513407777457001
51000001-51005000 0.6117493001350451
51005001-51010000 1.3166335895889314
51010001-51015000 2.826721444579954
51015001-51020000 2.4793125709576755
51020001-51025000 1.45714105357361
51025001-51030000 0.7389738861943487
51030001-51035000 0.8315203218290407
51035001-51040000 0.611223452525867
51040001-51045000 0.44929519631625675
51045001-51050000 0.5876034373861351
51050001-51055000 1.053964703670654
51055001-51060000 0.9926588608446419
51060001-51065000 0.6840382042065715
51065001-51070000 0.5461914818952313
51070001-51075000 0.5944182523124448
51075001-51080000 2.6054699192104716
51080001-51085000 2.0181492337450084
51085001-51090000 1.0395386316495616
51090001-51095000 2.1025532151982995
51095001-51100000 1.975436855197721
51100001-51105000 1.051683824697428
51105001-51110000 0.32900476468953405
51110001-51115000 0.25559706886195555
51115001-51120000 0.6370289543056895
51120001-51125000 0.737663604761526
51125001-51130000 0.7298380682567477
51130001-51135000 1.76777281480324
51135001-51140000 1.1118892167243295
51140001-51145000 0.43373860254069835
51145001-51150000 1.3439737647227326
51150001-51155000 2.0808171243849816
51155001-51160000 0.552823176925097
51160001-51165000 0.8145664566802235
51165001-51170000 1.0182713600532878
51170001-51175000 1.1118445967114896
51175001-51180000 1.2105973155306302
51180001-51185000 0.6990189686539074
51185001-51190000 0.8915231439506446
51190001-51195000 0.7790577768922795
51195001-51200000 0.9585444705521551
51200001-51205000 0.9103361555090287
51205001-51210000 0.44209933605407914
51210001-51215000 0.5762745988222948
51215001-51220000 0.318870503378865
51220001-51225000 0.33325471210459706
51225001-51230000 0.5778179760244194
51230001-51235000 0.5777116034486905
51235001-51240000 0.6272781660879617
51240001-51245000 0.5926167988694572
51245001-51250000 0.9986498746400685
51250001-51255000 0.7703246651696042
51255001-51260000 0.7670603460131136
51260001-51265000 0.37873711068105315
51265001-51270000 0.0971743992994439
51270001-51275000 0.3142094646474447
51275001-51280000 0.6503957789130664
51280001-51285000 0.31409882823243773
51285001-51290000 0.7712353650390734
51290001-51295000 0.9231596817714837
51295001-51300000 1.0102254023974078
51300001-51305000 1.1071340254777942
51305001-51310000 0.76984697245646
51310001-51315000 0.6506382987301197
51315001-51320000 0.9014106257115851
51320001-51325000 0.5315181381165112
51325001-51330000 0.47404113949620713
51330001-51335000 0.6599452224619129
51335001-51340000 0.6020195763807599
51340001-51345000 0.4956830465576989
51345001-51350000 0.6948840422314749
51350001-51355000 0.6541461902868368
51355001-51360000 0.2843548567337541
51360001-51365000 0.49175773324498046
51365001-51370000 0.9883737745596693
51370001-51375000 0.7614598159193974
51375001-51380000 1.025337563170584
51380001-51385000 0.6050059856636041
51385001-51390000 0.6273822241809826
51390001-51395000 1.5944125311474429
51395001-51400000 0.8507384000847575
51400001-51405000 0.7390108126840091
51405001-51410000 1.003622339324676
51410001-51415000 0.5209486018973868
51415001-51420000 0.5153952993607924
51420001-51425000 1.0045316851044563
51425001-51430000 1.0236221808388137
51430001-51435000 1.6984363169814845
51435001-51440000 1.2071376643056513
51440001-51445000 1.3049498783291107
51445001-51450000 1.796607087294307
51450001-51455000 0.9885364221831375
51455001-51460000 0.6214533391735598
51460001-51465000 2.0380461243978276
51465001-51470000 1.2189802658689666
51470001-51475000 0.44848887655883024
51475001-51480000 1.0706147499291196
51480001-51485000 0.6035502780920639
51485001-51490000 0.9860965003051487
51490001-51495000 1.0557109043942965
51495001-51500000 0.8715235606678862
51500001-51505000 1.2318480003570302
51505001-51510000 0.9879398547124759
51510001-51515000 0.919409929857412
51515001-51520000 1.9177681888832192
51520001-51525000 0.8216801636561215
51525001-51530000 0.5394718271082474
51530001-51535000 0.6471768440867809
51535001-51540000 0.9463505432363553
51540001-51545000 1.0759564958626295
51545001-51550000 1.3153286310161614
51550001-51555000 3.1032526696124036
51555001-51560000 2.0138279607145693
51560001-51565000 0.8807686961978163
51565001-51570000 0.9095806290361848
51570001-51575000 0.8141024035269905
51575001-51580000 0.5159601360623494
51580001-51585000 0.4810446851971628
51585001-51590000 1.0587200885507044
51590001-51595000 0.7606545382247623
51595001-51600000 0.5256737974044768
51600001-51605000 0.615378942237902
51605001-51610000 0.7368900780885116
51610001-51615000 2.800959071555527
51615001-51620000 0.7507433857584401
51620001-51625000 0.4624822117523415
51625001-51630000 0.9491375606750823
51630001-51635000 0.8320043823351424
51635001-51640000 0.5392368846791494
51640001-51645000 0.9715209716145413
51645001-51650000 1.361425059930023
51650001-51655000 0.854529012569029
51655001-51660000 0.7469444861179263
51660001-51665000 0.8016124061244162
51665001-51670000 0.998517515486053
51670001-51675000 7.975876703118549
51675001-51680000 5.832594739831897
51680001-51685000 2.631102037761233
51685001-51690000 1.5210466728394627
51690001-51695000 0.8185407520781339
51695001-51700000 2.4330588322349236
51700001-51705000 1.498234053829823
51705001-51710000 0.9009403097827773
51710001-51715000 0.9876301960209841
51715001-51720000 0.7207601287377677
51720001-51725000 1.023502580458
51725001-51730000 1.161879611453285
51730001-51735000 0.6746100957553351
51735001-51740000 0.48467444735285625
51740001-51745000 0.4917056678415268
51745001-51750000 0.4629698785917991
51750001-51755000 0.2524566864396555
51755001-51760000 1.2061804476555615
51760001-51765000 2.452240904548013
51765001-51770000 0.9355028400255208
51770001-51775000 1.1135107161565352
51775001-51780000 0.7219187287325439
51780001-51785000 0.5244264192807905
51785001-51790000 0.6207592171790032
51790001-51795000 0.900989979496545
51795001-51800000 1.0184827314582352
51800001-51805000 1.0072942642705676
51805001-51810000 0.9928331367053624
51810001-51815000 1.1483570188039842
51815001-51820000 1.276663368959406
51820001-51825000 4.622506503377155
51825001-51830000 1.9873704759969653
51830001-51835000 0.6781848679380974
51835001-51840000 1.3677542253939592
51840001-51845000 1.3887729280343712
51845001-51850000 1.601920795956988
51850001-51855000 0.8251490843396282
51855001-51860000 0.48976849465610117
51860001-51865000 0.5522694493418805
51865001-51870000 1.1306623577110635
51870001-51875000 3.6497108251167107
51875001-51880000 0.5639687213178518
51880001-51885000 0.5081582374558741
51885001-51890000 0.9662331245776822
51890001-51895000 0.690935542789102
51895001-51900000 0.2533147576745505
51900001-51905000 0.3502304533535453
51905001-51910000 0.8393672217065015
51910001-51915000 0.6553870852626077
51915001-51920000 0.6584914789024089
51920001-51925000 0.8122525926057925
51925001-51930000 0.4962605771781843
51930001-51935000 0.5425600079049502
51935001-51940000 1.023410540988859
51940001-51945000 1.0573041859958454
51945001-51950000 5.864865774636232
51950001-51955000 3.9415937924345594
51955001-51960000 0.6712127135455823
51960001-51965000 0.603730990009957
51965001-51970000 0.7450491117458546
51970001-51975000 0.6154988275468511
51975001-51980000 0.5511314256971316
51980001-51985000 0.8121670879787612
51985001-51990000 1.462848688632643
51990001-51995000 1.071959842803647
51995001-52000000 0.42533439933752404
52000001-52005000 0.3646674084197511
52005001-52010000 0.4211887825462409
52010001-52015000 0.627966682430908
52015001-52020000 0.7788081239583116
52020001-52025000 0.6555049995027805
52025001-52030000 0.6799593069163814
52030001-52035000 0.6413341665872517
52035001-52040000 0.7110854234860084
52040001-52045000 2.083761736421484
52045001-52050000 2.126743068101179
52050001-52055000 0.9355171306472264
52055001-52060000 0.9212926646206178
52060001-52065000 0.6134703216930131
52065001-52070000 0.7052734483224298
52070001-52075000 1.5677767191211203
52075001-52080000 1.5159082109239783
52080001-52085000 0.9762473351892775
52085001-52090000 1.0112733019779787
52090001-52095000 5.986090993236966
52095001-52100000 1.5807942207274028
52100001-52105000 0.8531193622675387
52105001-52110000 0.898723830573031
52110001-52115000 0.8579405034200336
52115001-52120000 0.7689543270313235
52120001-52125000 0.6245099115037196
52125001-52130000 0.863740742669146
52130001-52135000 0.839264563362992
52135001-52140000 0.6879447004354504
52140001-52145000 0.7091347688607651
52145001-52150000 0.9278720578225761
52150001-52155000 1.1881634824824645
52155001-52160000 1.601981032899005
52160001-52165000 2.457067022484628
52165001-52170000 2.947658633048776
52170001-52175000 1.0475269037223127
52175001-52180000 0.9848602196283102
52180001-52185000 1.2078156762193606
52185001-52190000 0.8676853685843885
52190001-52195000 0.7684757710775996
52195001-52200000 0.8153288736660156
52200001-52205000 1.326638904310888
52205001-52210000 0.8335076005656058
52210001-52215000 1.0594386590005727
52215001-52220000 2.2360498213038826
52220001-52225000 0.6220170102030541
52225001-52230000 0.4962120643458534
52230001-52235000 1.498344648392954
52235001-52240000 1.3980843739391469
52240001-52245000 0.6070999971415161
52245001-52250000 1.3555884118561712
52250001-52255000 2.559093138840665
52255001-52260000 0.638917349090554
52260001-52265000 0.6452788218586272
52265001-52270000 0.6010571817373579
52270001-52275000 1.5398896623568266
52275001-52280000 1.9048735133116321
52280001-52285000 0.6757562838104361
52285001-52290000 0.9158385262128258
52290001-52295000 0.7704018296758014
52295001-52300000 0.5392354820291093
52300001-52305000 0.49326675982784446
52305001-52310000 0.4514922619898445
52310001-52315000 0.8754650343838807
52315001-52320000 1.4280191238179505
52320001-52325000 0.5117214190766769
52325001-52330000 0.509341579047791
52330001-52335000 1.2568010623183323
52335001-52340000 2.2581829824530053
52340001-52345000 1.5777351032537381
52345001-52350000 0.9765014289526043
52350001-52355000 0.8392779174524388
52355001-52360000 0.6868424895988572
52360001-52365000 0.45995188996556063
52365001-52370000 0.8075724543321646
52370001-52375000 1.1637504985622145
52375001-52380000 0.7197348688517426
52380001-52385000 0.9691797673958615
52385001-52390000 0.6895976041587812
52390001-52395000 0.4351403932884059
52395001-52400000 0.532206894854029
52400001-52405000 0.4930982362631415
52405001-52410000 0.5167668918964903
52410001-52415000 0.9243179364247929
52415001-52420000 1.2420333862908262
52420001-52425000 0.8191158149382246
52425001-52430000 1.106566540747662
52430001-52435000 1.972195711914396
52435001-52440000 0.8241511773712317
52440001-52445000 0.8322530264301503
52445001-52450000 0.7531485695191581
52450001-52455000 0.4005065610745206
52455001-52460000 0.42692994882959934
52460001-52465000 3.874272135283407
52465001-52470000 3.598048466221943
52470001-52475000 0.6707765277168662
52475001-52480000 0.9539038436616444
52480001-52485000 2.4293749599169288
52485001-52490000 0.7237485441635468
52490001-52495000 0.7043902704338725
52495001-52500000 0.9620338849446636
52500001-52505000 0.6442949882523574
52505001-52510000 0.667881783084134
52510001-52515000 0.887798202229439
52515001-52520000 1.4405370029888271
52520001-52525000 1.9480427849725324
52525001-52530000 1.7805461139443264
52530001-52535000 0.6706406929021671
52535001-52540000 0.5276618133157808
52540001-52545000 0.7438107014226931
52545001-52550000 0.4100542979982318
52550001-52555000 0.6279181061019674
52555001-52560000 0.608944033621175
52560001-52565000 0.7235884054507845
52565001-52570000 1.0471491174463752
52570001-52575000 0.5330467493563079
52575001-52580000 1.9002787755685897
52580001-52585000 1.0462292727414455
52585001-52590000 0.2828246268774296
52590001-52595000 0.27324239267762235
52595001-52600000 0.5696551653695474
52600001-52605000 1.1905617428374584
52605001-52610000 0.48645319024098216
52610001-52615000 0.520596185395611
52615001-52620000 1.16551924423458
52620001-52625000 1.4029662547218227
52625001-52630000 1.465303671660092
52630001-52635000 1.7254931186514257
52635001-52640000 0.8673031085026469
52640001-52645000 0.9393279364607867
52645001-52650000 0.748057085589924
52650001-52655000 0.6605090100252854
52655001-52660000 2.937450191241611
52660001-52665000 1.370068377385427
52665001-52670000 0.8563661632696195
52670001-52675000 0.8386700585689717
52675001-52680000 0.6442680275123436
52680001-52685000 0.6955805291779392
52685001-52690000 0.8279992898488223
52690001-52695000 0.7244372408724661
52695001-52700000 0.8847087723637365
52700001-52705000 0.7552104817476426
52705001-52710000 0.6499696120478666
52710001-52715000 1.1890061470630098
52715001-52720000 2.3419425560732603
52720001-52725000 2.1222656872158225
52725001-52730000 0.9079860711781174
52730001-52735000 0.9887084890390098
52735001-52740000 1.7690190381174746
52740001-52745000 3.97101206883331
52745001-52750000 4.400746970752472
52750001-52755000 1.3155390455241527
52755001-52760000 1.2414698580967702
52760001-52765000 2.946625019158845
52765001-52770000 2.2842882006439367
52770001-52775000 1.2285899186704567
52775001-52780000 1.3139440485459513
52780001-52785000 1.419456149814101
52785001-52790000 17.74264187236699
52790001-52795000 13.441294247015513
52795001-52800000 1.8979619913217236
52800001-52805000 1.050266380581538
52805001-52810000 0.49886410611273174
52810001-52815000 0.5526593651673504
52815001-52820000 1.5790762880154297
52820001-52825000 0.9714125111585774
52825001-52830000 0.627935955289289
52830001-52835000 0.7707694300906112
52835001-52840000 0.751255475384447
52840001-52845000 0.8289735564948589
52845001-52850000 0.8587293165418347
52850001-52855000 0.8568280237284719
52855001-52860000 1.7310685177056933
52860001-52865000 2.0120591504430156
52865001-52870000 0.6092149951445242
52870001-52875000 0.8511445660634807
52875001-52880000 2.1676980298260755
52880001-52885000 2.2537254739393253
52885001-52890000 3.1144466905778407
52890001-52895000 1.8197658156318544
52895001-52900000 1.297674273513266
52900001-52905000 1.6903756853505465
52905001-52910000 1.8521038794208606
52910001-52915000 1.1501556563332145
52915001-52920000 0.8320965279664495
52920001-52925000 0.6297278920570155
52925001-52930000 0.4768727127044914
52930001-52935000 0.45076972465304205
52935001-52940000 0.4163714860966984
52940001-52945000 1.5049084745882697
52945001-52950000 3.199610595828551
52950001-52955000 0.48577632059312637
52955001-52960000 0.3963961157056743
52960001-52965000 0.8977155152456766
52965001-52970000 1.8629640584115457
52970001-52975000 0.7246237459543858
52975001-52980000 0.8650394008209155
52980001-52985000 0.9658037844593678
52985001-52990000 4.266053978959565
52990001-52995000 4.331245312584089
52995001-53000000 0.4359002486972424
53000001-53005000 0.6218423430310346
53005001-53010000 1.8785720218989541
53010001-53015000 4.764688694091368
53015001-53020000 1.1992130125285303
53020001-53025000 0.6510745540864754
53025001-53030000 0.5234042522232384
53030001-53035000 2.0729514314258175
53035001-53040000 1.196427743930112
53040001-53045000 0.379239704336709
53045001-53050000 0.6114833844573566
53050001-53055000 0.88005939205659
53055001-53060000 0.8478870685065855
53060001-53065000 0.7459262884529287
53065001-53070000 1.549411791040492
53070001-53075000 1.2535675272758484
53075001-53080000 0.579151574125671
53080001-53085000 0.9218448967734943
53085001-53090000 0.7860102555916801
53090001-53095000 0.53295568046309
53095001-53100000 0.971704890006808
53100001-53105000 2.5513369544839026
53105001-53110000 1.173374713448163
53110001-53115000 0.6327073607641055
53115001-53120000 2.5916276408640417
53120001-53125000 2.9989640003554205
53125001-53130000 0.5640236769554013
53130001-53135000 0.6881620944266252
53135001-53140000 1.1687466060617182
53140001-53145000 1.1449054097106754
53145001-53150000 0.6133271320001578
53150001-53155000 0.5853058779860326
53155001-53160000 0.7259072753278126
53160001-53165000 1.3861409625248338
53165001-53170000 4.985457605282103
53170001-53175000 4.9286850288642645
53175001-53180000 4.903966008756551
53180001-53185000 2.2768958234547614
53185001-53190000 1.7390623874121436
53190001-53195000 2.8726553166252944
53195001-53200000 2.1106980415371197
53200001-53205000 1.5146605882794688
53205001-53210000 2.1192830221709915
53210001-53215000 2.9307005335326086
53215001-53220000 1.2645368480556418
53220001-53225000 0.8914841562753012
53225001-53230000 1.0554481637169553
53230001-53235000 1.4168749205312343
53235001-53240000 1.4195233763325212
53240001-53245000 1.2537079964385427
53245001-53250000 1.091176499416127
53250001-53255000 1.1560757593579527
53255001-53260000 1.0312747552046435
53260001-53265000 0.703991626894411
53265001-53270000 1.030529486379885
53270001-53275000 1.5116769042384992
53275001-53280000 0.9989144223702646
53280001-53285000 1.8448292051571078
53285001-53290000 2.5430834965053384
53290001-53295000 1.05231512768385
53295001-53300000 0.6666932905137879
53300001-53305000 0.8767910102752441
53305001-53310000 2.268559547700336
53310001-53315000 1.2044964405763714
53315001-53320000 0.9575970928968034
53320001-53325000 0.9836861730272387
53325001-53330000 1.1507239433683047
53330001-53335000 1.5204614179873572
53335001-53340000 1.4075157386572796
53340001-53345000 2.143869884682056
53345001-53350000 3.4231537023072542
53350001-53355000 1.091036622899113
53355001-53360000 0.8094054144418322
53360001-53365000 0.8424157632882558
53365001-53370000 0.7508796619099615
53370001-53375000 1.0163276997465926
53375001-53380000 0.7812568852601071
53380001-53385000 0.7325749053921331
53385001-53390000 1.3935360584070282
53390001-53395000 0.9065459919831134
53395001-53400000 0.505265832909161
53400001-53405000 0.48165754308226905
53405001-53410000 0.6106479050967449
53410001-53415000 0.4765600170846679
53415001-53420000 0.493497949343127
53420001-53425000 0.6010868440292723
53425001-53430000 0.6264588843928484
53430001-53435000 0.7117308588508965
53435001-53440000 0.4599180850149339
53440001-53445000 0.5575696545781371
53445001-53450000 1.369007800021665
53450001-53455000 0.7927109342191696
53455001-53460000 0.6101497030352347
53460001-53465000 1.1377567057728388
53465001-53470000 2.0450204321088847
53470001-53475000 0.6896742532914943
53475001-53480000 0.5991081505147507
53480001-53485000 0.37756459065367765
53485001-53490000 0.3185619401140953
53490001-53495000 1.0014455193420524
53495001-53500000 0.7195362680240828
53500001-53505000 0.5859842702769402
53505001-53510000 1.1731123029674675
53510001-53515000 0.598674188601158
53515001-53520000 0.4072696231000878
53520001-53525000 0.5798705187422051
53525001-53530000 0.6240254584861636
53530001-53535000 0.4984639314758765
53535001-53540000 0.6287720544076459
53540001-53545000 0.6737913502001324
53545001-53550000 0.7980252961571332
53550001-53555000 1.3544509770319217
53555001-53560000 0.6583719659063092
53560001-53565000 0.5926238789849675
53565001-53570000 0.8137728349328163
53570001-53575000 0.6282761910834952
53575001-53580000 0.5867574252093023
53580001-53585000 0.6652487629127102
53585001-53590000 0.6984204461403866
53590001-53595000 0.5875858554587652
53595001-53600000 0.5635425054754718
53600001-53605000 0.7307737162071505
53605001-53610000 0.45889564093723006
53610001-53615000 0.6749674897600118
53615001-53620000 1.6776166830233383
53620001-53625000 0.7649867658467798
53625001-53630000 0.8559047553056831
53630001-53635000 0.9409000776723339
53635001-53640000 0.9422621681780728
53640001-53645000 1.0025399691467176
53645001-53650000 0.770657384015035
53650001-53655000 1.1330833537886567
53655001-53660000 2.64409004897579
53660001-53665000 2.7086022107767835
53665001-53670000 1.0510690301114682
53670001-53675000 1.002714814616043
53675001-53680000 1.0852925831289781
53680001-53685000 0.7844373547085757
53685001-53690000 0.9951704382418398
53690001-53695000 0.6341001091257956
53695001-53700000 0.5915583887195067
53700001-53705000 1.0713264243337106
53705001-53710000 1.5501773485899368
53710001-53715000 1.0180908351026938
53715001-53720000 0.7688328420065155
53720001-53725000 1.591501266723178
53725001-53730000 2.030719377642989
53730001-53735000 0.5351908469245581
53735001-53740000 0.3268575656232875
53740001-53745000 0.41893615149796964
53745001-53750000 0.6074469112048114
53750001-53755000 0.3183010839596344
53755001-53760000 0.4256023410638408
53760001-53765000 0.8678364700096712
53765001-53770000 0.5659211687439161
53770001-53775000 0.6832635740480384
53775001-53780000 0.8053847683568583
53780001-53785000 0.6956842283694629
53785001-53790000 1.5915193521217883
53790001-53795000 1.9522970967389195
53795001-53800000 0.6429042862502958
53800001-53805000 0.8103713536584376
53805001-53810000 0.9758466977138821
53810001-53815000 0.7482900685000319
53815001-53820000 0.7349274805921637
53820001-53825000 0.5709816179312294
53825001-53830000 0.7550103511267705
53830001-53835000 0.944579073199127
53835001-53840000 0.6111793301581907
53840001-53845000 0.46855341883162455
53845001-53850000 0.36619834126674083
53850001-53855000 0.6688348067445185
53855001-53860000 1.6228093716856318
53860001-53865000 0.7574000867266902
53865001-53870000 0.7271906284850668
53870001-53875000 0.6455841133221434
53875001-53880000 0.567462641528979
53880001-53885000 0.6781891097934923
53885001-53890000 0.8192482798141455
53890001-53895000 0.9560867332084547
53895001-53900000 0.6557574497869451
53900001-53905000 0.610054823814958
53905001-53910000 2.069122386706183
53910001-53915000 1.302506122479703
53915001-53920000 0.6536942503288179
53920001-53925000 0.7226615917858633
53925001-53930000 0.7490437527230508
53930001-53935000 0.656261849387571
53935001-53940000 0.6738469775222375
53940001-53945000 0.6298482439558346
53945001-53950000 0.6411590361016059
53950001-53955000 0.6446157794211216
53955001-53960000 0.446039850678615
53960001-53965000 0.6547522538567757
53965001-53970000 0.6718491133131912
53970001-53975000 0.36289819770312914
53975001-53980000 0.6365069006724928
53980001-53985000 1.7197927932257802
53985001-53990000 0.6612206018077638
53990001-53995000 0.7303357104667993
53995001-54000000 0.926586860305734
54000001-54005000 1.3452580610030795
54005001-54010000 1.4368303074114883
54010001-54015000 0.7371112591807452
54015001-54020000 3.4401213925551266
54020001-54025000 1.7328946437042683
54025001-54030000 0.4416446731045811
54030001-54035000 0.8583140844751027
54035001-54040000 0.5020962010845622
54040001-54045000 0.4080369041527226
54045001-54050000 0.641066464983896
54050001-54055000 0.8536908623504764
54055001-54060000 0.8374377436442997
54060001-54065000 1.274130952578274
54065001-54070000 1.7607018292171464
54070001-54075000 1.1928129337952293
54075001-54080000 0.6008878406845806
54080001-54085000 1.7454255522389703
54085001-54090000 1.5955153560607829
54090001-54095000 0.5948676126516225
54095001-54100000 2.2561501967211037
54100001-54105000 0.4230244985616807
54105001-54110000 0.24313775002228596
54110001-54115000 0.5220416883978686
54115001-54120000 0.6339880366032284
54120001-54125000 0.6657603223396344
54125001-54130000 2.177990589028982
54130001-54135000 3.6003317726445667
54135001-54140000 1.48913931326563
54140001-54145000 1.4801864912911953
54145001-54150000 5.740961819758109
54150001-54155000 1.4778865356585775
54155001-54160000 0.6732555631221829
54160001-54165000 0.5943736246261195
54165001-54170000 0.6151433147482331
54170001-54175000 0.9932762792518548
54175001-54180000 0.801670523836924
54180001-54185000 0.6401067669977539
54185001-54190000 6.532585160819389
54190001-54195000 2.803364333675954
54195001-54200000 0.6580946057741369
54200001-54205000 1.5818820285318327
54205001-54210000 3.482216499519794
54210001-54215000 0.8784172903505911
54215001-54220000 0.6409188796898694
54220001-54225000 0.6546656562795516
54225001-54230000 0.8129727207422025
54230001-54235000 0.6708223160058983
54235001-54240000 0.7471384715658984
54240001-54245000 1.0995231167470318
54245001-54250000 0.6094436731125479
54250001-54255000 0.5383620666587048
54255001-54260000 0.5396938241668954
54260001-54265000 1.261775948765439
54265001-54270000 2.093760129003385
54270001-54275000 0.5618685896086762
54275001-54280000 0.484475914572671
54280001-54285000 0.8569242222684867
54285001-54290000 1.3787818259071618
54290001-54295000 0.8969265140400022
54295001-54300000 0.4856940160367249
54300001-54305000 0.3776299881793123
54305001-54310000 0.6152772092176743
54310001-54315000 0.40980331101746875
54315001-54320000 0.3284960615866103
54320001-54325000 0.5415129079207596
54325001-54330000 0.9007262868845172
54330001-54335000 0.7206951158106906
54335001-54340000 0.5495874244989749
54340001-54345000 0.5264067567557971
54345001-54350000 0.454154971374562
54350001-54355000 0.6781055535080807
54355001-54360000 0.6752173484132
54360001-54365000 0.5810277096877422
54365001-54370000 0.9030175668769835
54370001-54375000 0.6097349293047681
54375001-54380000 1.1657790326767306
54380001-54385000 1.9738060899591894
54385001-54390000 0.6443669374986194
54390001-54395000 0.5100815360404349
54395001-54400000 0.6271697649241381
54400001-54405000 0.7889236346990189
54405001-54410000 0.5982918018444943
54410001-54415000 1.166461037169674
54415001-54420000 2.1538913609539527
54420001-54425000 0.7670797272319713
54425001-54430000 0.6673627304745556
54430001-54435000 0.8027668213910896
54435001-54440000 0.6399428319968059
54440001-54445000 0.6104246430769759
54445001-54450000 0.7760639669527315
54450001-54455000 0.6789614652915452
54455001-54460000 0.5597533435395099
54460001-54465000 2.869332354351647
54465001-54470000 1.4421007078998702
54470001-54475000 0.4698250593164279
54475001-54480000 0.5667179074992658
54480001-54485000 0.7091895300116247
54485001-54490000 0.7975767977661199
54490001-54495000 0.6450264143417406
54495001-54500000 1.0492648003798468
54500001-54505000 0.7895971716321597
54505001-54510000 0.8960845500573025
54510001-54515000 1.3459529209906722
54515001-54520000 1.3711862530283012
54520001-54525000 1.8944737780992644
54525001-54530000 1.5681790362750532
54530001-54535000 2.7451353227307944
54535001-54540000 4.300369164372256
54540001-54545000 1.000710152572783
54545001-54550000 1.0060666643096663
54550001-54555000 1.847637455822856
54555001-54560000 1.3917893594770752
54560001-54565000 0.9865082743181031
54565001-54570000 0.9846486639684856
54570001-54575000 0.4997487041085324
54575001-54580000 0.3185129792972863
54580001-54585000 0.4889259190426574
54585001-54590000 0.7831895785789229
54590001-54595000 0.8966386317921815
54595001-54600000 0.8769884676054299
54600001-54605000 0.7008501468417152
54605001-54610000 1.02117280011645
54610001-54615000 1.884087699979016
54615001-54620000 1.5070744080263416
54620001-54625000 2.206912351401219
54625001-54630000 0.6521299757839227
54630001-54635000 0.3211627843977317
54635001-54640000 0.5839276479024044
54640001-54645000 0.5158401035280474
54645001-54650000 0.5524275719216981
54650001-54655000 0.8187562403883855
54655001-54660000 0.7999058451146812
54660001-54665000 0.5426709638032214
54665001-54670000 0.4078247828383092
54670001-54675000 2.8967560306070714
54675001-54680000 3.4049728101255807
54680001-54685000 0.739651687425022
54685001-54690000 1.0449575850069355
54690001-54695000 1.5403312683992083
54695001-54700000 1.398147768054541
54700001-54705000 2.67158820486331
54705001-54710000 7.475295834539977
54710001-54715000 1.3309298191605117
54715001-54720000 0.7999050687235344
54720001-54725000 0.7093021704516371
54725001-54730000 0.999160496298487
54730001-54735000 1.160300892194266
54735001-54740000 0.8179202243740631
54740001-54745000 1.144796864723057
54745001-54750000 7.681098419757009
54750001-54755000 1.3706549690670564
54755001-54760000 0.721505582330046
54760001-54765000 1.3993078126925418
54765001-54770000 2.3626696143937047
54770001-54775000 0.9879248501376123
54775001-54780000 0.7441843524266571
54780001-54785000 0.7593872167738062
54785001-54790000 0.8860003951492625
54790001-54795000 0.8055022729192383
54795001-54800000 0.46915827436611424
54800001-54805000 0.5108449162805154
54805001-54810000 0.7973189376645267
54810001-54815000 0.6865952086786901
54815001-54820000 0.664747624479703
54820001-54825000 0.46320768460158174
54825001-54830000 0.33992403988408054
54830001-54835000 0.5914362326990081
54835001-54840000 0.8021169491423654
54840001-54845000 0.3584548853191116
54845001-54850000 0.488006631716279
54850001-54855000 0.540363625251886
54855001-54860000 0.48213387262607815
54860001-54865000 0.6865205511668045
54865001-54870000 0.6308990474931429
54870001-54875000 0.6784878447419671
54875001-54880000 0.6627036254061948
54880001-54885000 0.7798705241242444
54885001-54890000 0.6998817688180585
54890001-54895000 0.8148434868376303
54895001-54900000 0.9839485819705408
54900001-54905000 5.877354779477456
54905001-54910000 7.947630511197078
54910001-54915000 0.7742076796341002
54915001-54920000 0.8138585741895384
54920001-54925000 0.7549991444996755
54925001-54930000 0.6882854732263785
54930001-54935000 0.7130299213935647
54935001-54940000 0.7013611866764823
54940001-54945000 0.6234228480032131
54945001-54950000 0.554392336413263
54950001-54955000 0.5960211739162428
54955001-54960000 0.6588634364852385
54960001-54965000 0.5621835024512891
54965001-54970000 0.8113168329992364
54970001-54975000 1.2439875857463447
54975001-54980000 0.9997441942673988
54980001-54985000 1.347449245177583
54985001-54990000 0.9038780871682742
54990001-54995000 0.5474496252833463
54995001-55000000 0.7523973790687235
55000001-55005000 0.6755005920013553
55005001-55010000 0.49352529808673634
55010001-55015000 0.3474845892603298
55015001-55020000 0.3845252327373465
55020001-55025000 0.5826809967446852
55025001-55030000 0.4887856017373
55030001-55035000 0.4779416147114503
55035001-55040000 0.5630985486428642
55040001-55045000 0.5724019945540894
55045001-55050000 0.4597811185799873
55050001-55055000 0.7208530999782905
55055001-55060000 0.5345876815789319
55060001-55065000 0.4066558868162414
55065001-55070000 0.648414113464757
55070001-55075000 1.5990232948806993
55075001-55080000 0.6260453272455856
55080001-55085000 0.7238157675281295
55085001-55090000 1.5273445019322691
55090001-55095000 0.5203827909756334
55095001-55100000 0.8959589271390631
55100001-55105000 1.6749648836228002
55105001-55110000 0.4733435686035796
55110001-55115000 0.42654382112955663
55115001-55120000 0.5265128951669547
55120001-55125000 0.9026607140418157
55125001-55130000 1.0013905612826057
55130001-55135000 0.7340890662261114
55135001-55140000 0.7681369193069238
55140001-55145000 0.9635991246426137
55145001-55150000 1.187475223442424
55150001-55155000 0.8589454924434865
55155001-55160000 0.9017206175072027
55160001-55165000 14.19298528885007
55165001-55170000 3.5535063155886832
55170001-55175000 0.8239888603255984
55175001-55180000 4.664321747461003
55180001-55185000 1.7703848591644185
55185001-55190000 0.5708072530430316
55190001-55195000 0.9726098605128463
55195001-55200000 1.6810406711616441
55200001-55205000 0.9703008097353563
55205001-55210000 1.0344033677653055
55210001-55215000 1.4579744524549076
55215001-55220000 0.7039089700023161
55220001-55225000 1.1140202860630162
55225001-55230000 1.6402379551753052
55230001-55235000 1.7052725667562894
55235001-55240000 2.020307037142251
55240001-55245000 1.2827243890686917
55245001-55250000 3.2960034971144454
55250001-55255000 2.3052870172663362
55255001-55260000 0.9819813115097222
55260001-55265000 1.3815785916171308
55265001-55270000 0.8332255964752873
55270001-55275000 0.9115703828478614
55275001-55280000 1.2629633150826451
55280001-55285000 0.3956493044002755
55285001-55290000 0.6096644298789935
55290001-55295000 1.235843847450988
55295001-55300000 1.0163171222651846
55300001-55305000 1.1270094465265135
55305001-55310000 1.6066165132569703
55310001-55315000 0.9174014199267018
55315001-55320000 0.41242699881177225
55320001-55325000 1.9113249128397936
55325001-55330000 3.544828366635271
55330001-55335000 0.3856449207252383
55335001-55340000 0.46381937737182155
55340001-55345000 0.7371940208235623
55345001-55350000 0.7944826490035377
55350001-55355000 0.5846603011092398
55355001-55360000 0.43412298614931094
55360001-55365000 2.4500916392195005
55365001-55370000 3.2974411104674863
55370001-55375000 0.2656725145404057
55375001-55380000 0.2939240465598431
55380001-55385000 0.3089846767268385
55385001-55390000 0.4386050044848886
55390001-55395000 1.195549855479881
55395001-55400000 0.8305504019319382
55400001-55405000 0.6742182923532761
55405001-55410000 1.5577213244071937
55410001-55415000 1.4056229637221218
55415001-55420000 0.8869843310234975
55420001-55425000 1.6116069977826692
55425001-55430000 1.9358761384949352
55430001-55435000 1.007162115141621
55435001-55440000 0.5587816310686186
55440001-55445000 0.5308731088621528
55445001-55450000 0.6856619068698192
55450001-55455000 0.5992977537718591
55455001-55460000 0.7032281232049744
55460001-55465000 0.6154060074916464
55465001-55470000 0.44101213821698204
55470001-55475000 0.9588660621456803
55475001-55480000 1.398740260791558
55480001-55485000 0.8216673415017689
55485001-55490000 0.3541274703137059
55490001-55495000 0.34850839869256006
55495001-55500000 0.7930356628117786
55500001-55505000 0.7919726554515671
55505001-55510000 1.090206147296591
55510001-55515000 1.3835339654360104
55515001-55520000 1.2873541280722356
55520001-55525000 0.5958823960004574
55525001-55530000 0.2812594993544074
55530001-55535000 0.36916308126819414
55535001-55540000 0.7453451888418806
55540001-55545000 0.6987259245091558
55545001-55550000 1.2459278174423096
55550001-55555000 1.1390948464102033
55555001-55560000 0.9761395996810569
55560001-55565000 0.857793917670673
55565001-55570000 0.4069833765252332
55570001-55575000 0.3238590770533863
55575001-55580000 0.35897493108294537
55580001-55585000 0.4109615803270491
55585001-55590000 0.43472261225382147
55590001-55595000 0.3200183547434032
55595001-55600000 0.45421308926165904
55600001-55605000 0.81706175845709
55605001-55610000 0.5434635379652679
55610001-55615000 0.4151773316854637
55615001-55620000 0.45773343584912
55620001-55625000 0.6341573487526303
55625001-55630000 0.7236283937261494
55630001-55635000 0.533752216355141
55635001-55640000 0.44715366301138215
55640001-55645000 0.5263777630545289
55645001-55650000 0.6235022641963974
55650001-55655000 5.424327044121451
55655001-55660000 10.101807521011414
55660001-55665000 1.167467277799155
55665001-55670000 0.7767445363214055
55670001-55675000 0.6120071608625294
55675001-55680000 0.9247748000743418
55680001-55685000 1.11612415739506
55685001-55690000 1.927519339069124
55690001-55695000 3.6697030482744677
55695001-55700000 1.023926346739721
55700001-55705000 0.9569497186387196
55705001-55710000 0.7844552415650967
55710001-55715000 0.7135494813041624
55715001-55720000 2.8293042659760386
55720001-55725000 1.4910174436670018
55725001-55730000 0.7006366813628394
55730001-55735000 0.8231712973758574
55735001-55740000 0.9980708500253872
55740001-55745000 3.405787656572605
55745001-55750000 4.941154949449646
55750001-55755000 1.2863829963724787
55755001-55760000 1.2735106487640266
55760001-55765000 2.1520015641354493
55765001-55770000 1.2315303471783274
55770001-55775000 1.1925472992883384
55775001-55780000 1.6239650714281526
55780001-55785000 0.7556529431449678
55785001-55790000 0.5984105077927936
55790001-55795000 0.7551162519659278
55795001-55800000 0.9342192217957319
55800001-55805000 0.7815695885512579
55805001-55810000 1.2647149127522874
55810001-55815000 0.9471891271435616
55815001-55820000 1.976288461093099
55820001-55825000 2.4054309934572045
55825001-55830000 1.0491766456411118
55830001-55835000 1.0250538703992913
55835001-55840000 0.6259592993937461
55840001-55845000 0.776650894303717
55845001-55850000 0.9200173084958515
55850001-55855000 0.7586541484153061
55855001-55860000 0.7996818212356743
55860001-55865000 0.7801712614368057
55865001-55870000 0.6993277122422598
55870001-55875000 0.7172246867060306
55875001-55880000 0.42168737847734306
55880001-55885000 0.311120144318798
55885001-55890000 1.0231303957083464
55890001-55895000 0.5272538892798513
55895001-55900000 0.3664575283497448
55900001-55905000 0.802725193482738
55905001-55910000 0.45662448038184983
55910001-55915000 0.4470963457529192
55915001-55920000 0.5666082400471508
55920001-55925000 1.2383937061827432
55925001-55930000 0.844012405234332
55930001-55935000 0.509366028288724
55935001-55940000 0.7341883011896149
55940001-55945000 0.39673675170484135
55945001-55950000 0.4250109087910852
55950001-55955000 1.8949724992229362
55955001-55960000 0.8398544276952713
55960001-55965000 0.34775940834983265
55965001-55970000 0.3076497572082524
55970001-55975000 0.44742311063695583
55975001-55980000 0.5880675593617876
55980001-55985000 0.6627840736583676
55985001-55990000 0.5026861441483781
55990001-55995000 0.503444947730137
55995001-56000000 0.3819038577207119
56000001-56005000 0.38410641676112706
56005001-56010000 0.7733158660668211
56010001-56015000 0.8759162166036356
56015001-56020000 0.6404698093502285
56020001-56025000 0.49311958124017213
56025001-56030000 0.9293684435238411
56030001-56035000 1.0155238825540829
56035001-56040000 0.5190306384737615
56040001-56045000 0.3832939580491964
56045001-56050000 0.4588841546551888
56050001-56055000 0.5598670484829282
56055001-56060000 0.5824595901802463
56060001-56065000 0.5431594840794033
56065001-56070000 0.7160477911466093
56070001-56075000 2.197527550776924
56075001-56080000 0.605163396842076
56080001-56085000 0.5556929104507043
56085001-56090000 1.1425367287435004
56090001-56095000 0.43265105550152194
56095001-56100000 0.4729949209658361
56100001-56105000 1.1490009199476667
56105001-56110000 0.1621402528939459
56110001-56115000 0.18281360801750315
56115001-56120000 0.5947301190419124
56120001-56125000 0.9510721214259
56125001-56130000 0.5416948453941297
56130001-56135000 0.4088768880528085
56135001-56140000 0.4416087644591718
56140001-56145000 0.5096530746510544
56145001-56150000 0.5650432269145661
56150001-56155000 0.9930926209983456
56155001-56160000 0.6527086071769975
56160001-56165000 0.4223788393359969
56165001-56170000 0.4186351758379083
56170001-56175000 0.48288301193230593
56175001-56180000 0.6756589320997736
56180001-56185000 1.0457794935805391
56185001-56190000 1.290072005991321
56190001-56195000 1.1145141870773512
56195001-56200000 0.6072694157902797
56200001-56205000 0.3501455099237157
56205001-56210000 0.5637846899820705
56210001-56215000 0.8561043968609369
56215001-56220000 0.3733354009926384
56220001-56225000 0.38949420123136236
56225001-56230000 0.9126951259885534
56230001-56235000 1.8439232893181603
56235001-56240000 1.810493651049909
56240001-56245000 1.241992078077116
56245001-56250000 0.6563056438916433
56250001-56255000 0.5414048517286487
56255001-56260000 0.7587076416351373
56260001-56265000 0.6064579519546766
56265001-56270000 0.36519471036448853
56270001-56275000 1.5956982301916827
56275001-56280000 1.9223663133282707
56280001-56285000 0.42137320907687664
56285001-56290000 0.7773842045432409
56290001-56295000 1.4597558095591732
56295001-56300000 1.6715154622516257
56300001-56305000 3.2866067093975606
56305001-56310000 1.5681709961408448
56310001-56315000 1.1178868125159258
56315001-56320000 1.2144998188001668
56320001-56325000 0.5325256467362071
56325001-56330000 0.4866324877004848
56330001-56335000 1.266428407769416
56335001-56340000 1.394804816357221
56340001-56345000 0.507518507574653
56345001-56350000 0.5676686899009538
56350001-56355000 0.7278290700676291
56355001-56360000 0.3865156347487892
56360001-56365000 0.5171297967110011
56365001-56370000 0.8742563741498861
56370001-56375000 0.7158514171097439
56375001-56380000 0.5670939870739289
56380001-56385000 0.5347268924620733
56385001-56390000 0.8356170733389727
56390001-56395000 3.628298226593983
56395001-56400000 3.8055969579137408
56400001-56405000 0.3850300630080577
56405001-56410000 0.2871920859482471
56410001-56415000 0.49373978999184626
56415001-56420000 2.078199064190289
56420001-56425000 0.5288892544976947
56425001-56430000 0.4890705422674344
56430001-56435000 1.062277128698879
56435001-56440000 1.6198549098072674
56440001-56445000 1.8452955907192652
56445001-56450000 0.9318304381337629
56450001-56455000 0.4169236109508278
56455001-56460000 0.3116892233505637
56460001-56465000 0.8526394610310246
56465001-56470000 0.5028344903331655
56470001-56475000 0.3254553192455346
56475001-56480000 0.7251745786159666
56480001-56485000 0.4865672611616093
56485001-56490000 1.0320234122665461
56490001-56495000 1.552173010084802
56495001-56500000 0.33045589541911097
56500001-56505000 0.3706619378805925
56505001-56510000 0.5441923951919773
56510001-56515000 0.8903165800920556
56515001-56520000 0.685541730639044
56520001-56525000 0.6637923982859587
56525001-56530000 0.6034022272372224
56530001-56535000 0.5939019067445891
56535001-56540000 0.6525058029383581
56540001-56545000 0.8805421730505516
56545001-56550000 1.0623980373027244
56550001-56555000 0.790313450158113
56555001-56560000 0.7576849127376468
56560001-56565000 0.9195290910721912
56565001-56570000 0.8645202872163317
56570001-56575000 0.8645901166764949
56575001-56580000 0.5613551046976973
56580001-56585000 0.41966865549038085
56585001-56590000 0.5797243342289744
56590001-56595000 0.5359938758714423
56595001-56600000 0.6513685955655739
56600001-56605000 1.212241615199356
56605001-56610000 0.9106672391987962
56610001-56615000 0.5817774673481
56615001-56620000 1.4046679186592586
56620001-56625000 1.812232524549311
56625001-56630000 0.6474955147699121
56630001-56635000 0.8396366046669508
56635001-56640000 0.6742376477694222
56640001-56645000 0.45162903905888546
56645001-56650000 0.6703207388007839
56650001-56655000 1.4167463075116182
56655001-56660000 0.6303655150884632
56660001-56665000 0.5776928412689544
56665001-56670000 1.1260173112764083
56670001-56675000 2.2350089868820926
56675001-56680000 1.3727970028248349
56680001-56685000 0.8409586629397325
56685001-56690000 0.6633095309503837
56690001-56695000 0.7652692394368439
56695001-56700000 2.0265027638523727
56700001-56705000 1.2615611327444993
56705001-56710000 1.205885439439618
56710001-56715000 1.5985375588423258
56715001-56720000 1.9839233907203149
56720001-56725000 7.965901193275645
56725001-56730000 2.1061585167269
56730001-56735000 0.9638539067359415
56735001-56740000 0.8675704087304696
56740001-56745000 1.5029755694555058
56745001-56750000 1.8694070013780335
56750001-56755000 1.1043894987851637
56755001-56760000 1.0383488639194227
56760001-56765000 0.9571703265231666
56765001-56770000 0.4880296694247038
56770001-56775000 0.5828013550691467
56775001-56780000 1.3100300361615618
56780001-56785000 1.1310671740534277
56785001-56790000 0.2783455936391567
56790001-56795000 0.09955710825668466
56795001-56800000 1.8730049617515556
56800001-56805000 6.486373774125319
56805001-56810000 0.6713565236438225
56810001-56815000 1.709013167705464
56815001-56820000 5.3739685417974306
56820001-56825000 1.3523780732904191
56825001-56830000 1.3072737946771247
56830001-56835000 1.7660956054738048
56835001-56840000 1.2322355046228701
56840001-56845000 1.50782699872069
56845001-56850000 0.8792471319188502
56850001-56855000 0.45503955080005604
56855001-56860000 1.2097292370444435
56860001-56865000 2.4653586619726786
56865001-56870000 1.8104994635099
56870001-56875000 1.4818795854838454
56875001-56880000 1.2609436422770193
56880001-56885000 1.0178988213867883
56885001-56890000 0.9309685010701232
56890001-56895000 0.8436906787232862
56895001-56900000 0.35646995110228163
56900001-56905000 0.9789688317258822
56905001-56910000 3.642899939331306
56910001-56915000 2.0622112855014056
56915001-56920000 2.5848465953195983
56920001-56925000 2.5848465953195983
56925001-56930000 2.5848465953195983
56930001-56935000 2.5848465953195983
56935001-56940000 2.5848465953195983
56940001-56945000 2.5848465953195983
56945001-56950000 2.5848465953195983
56950001-56955000 2.5848465953195983
56955001-56960000 2.5848465953195983
56960001-56965000 2.5848465953195983
56965001-56970000 2.5848465953195983
56970001-56975000 2.5848465953195983
56975001-56980000 2.5848465953195983
56980001-56985000 2.5848465953195983
56985001-56990000 2.5848465953195983
56990001-56995000 2.5848465953195983
56995001-57000000 2.5848465953195983
57000001-57005000 2.5848465953195983
57005001-57010000 2.5848465953195983
57010001-57015000 2.5848465953195983
57015001-57020000 2.5848465953195983
57020001-57025000 2.5848465953195983
57025001-57030000 2.5848465953195983
57030001-57035000 2.5848465953195983
57035001-57040000 2.5848465953195983
57040001-57045000 2.5848465953195983
57045001-57050000 2.5848465953195983
57050001-57055000 2.5848465953195983
57055001-57060000 2.5848465953195983
57060001-57065000 2.5848465953195983
57065001-57070000 2.5848465953195983
57070001-57075000 2.5848465953195983
57075001-57080000 2.5848465953195983
57080001-57085000 2.5848465953195983
57085001-57090000 2.5848465953195983
57090001-57095000 2.5848465953195983
57095001-57100000 2.5848465953195983
57100001-57105000 2.5848465953195983
57105001-57110000 2.5848465953195983
57110001-57115000 2.5848465953195983
57115001-57120000 2.5848465953195983
57120001-57125000 2.5848465953195983
57125001-57130000 2.5848465953195983
57130001-57135000 2.5848465953195983
57135001-57140000 2.5848465953195983
57140001-57145000 2.5848465953195983
57145001-57150000 2.5848465953195983
57150001-57155000 2.7178045206943486
57155001-57160000 2.2100084233661925
57160001-57165000 3.126343202202557
57165001-57170000 6.144773596167937
57170001-57175000 2.044650928674656
57175001-57180000 0.7304585159586552
57180001-57185000 1.6804327423516219
57185001-57190000 1.7124650010853493
57190001-57195000 0.9135710883469007
57195001-57200000 1.4953262129652787
57200001-57205000 0.6174496635630887
57205001-57210000 0.8246062808488223
57210001-57215000 2.2904326193186826
57215001-57220000 2.3383731413895434
57220001-57225000 1.3404250201281955
57225001-57230000 1.2381076210356947
57230001-57235000 0.8389451596204776
57235001-57240000 0.6184736616896225
57240001-57245000 0.8221728176493643
57245001-57250000 1.847694661563245
57250001-57255000 1.336735989087869
57255001-57260000 0.6767144693862667
57260001-57265000 0.9279270380016414
57265001-57270000 1.2502706507607115
57270001-57275000 2.2586708531540727
57275001-57280000 5.552074499066242
57280001-57285000 1.757566306880986
57285001-57290000 1.8063851529702482
57290001-57295000 1.584094192751231
57295001-57300000 1.197763187671042
57300001-57305000 1.7713929144854104
57305001-57310000 2.3543018035107846
57310001-57315000 1.5205095025472495
57315001-57320000 1.189497232447743
57320001-57325000 1.1864297139370539
57325001-57330000 1.1803193529814082
57330001-57335000 2.025233104388678
57335001-57340000 3.2146627129869945
57340001-57345000 1.9148359730202078
57345001-57350000 1.068193345367586
57350001-57355000 0.8072383247293753
57355001-57360000 1.192998122425792
57360001-57365000 2.0375035752981434
57365001-57370000 1.9340970899751917
57370001-57375000 1.7415850355459452
57375001-57380000 1.8971738070151112
57380001-57385000 27.752588972966542
57385001-57390000 6.679632685810735
57390001-57395000 1.0208948889984284
57395001-57400000 0.8662670806641958
57400001-57405000 1.4842545713918534
57405001-57410000 2.340197699813961
57410001-57415000 1.5260184022906353
57415001-57420000 1.1071150800872134
57420001-57425000 0.6919003163464236
57425001-57430000 3.497331228196111
57430001-57435000 1.8971056386394893
57435001-57440000 0.6449869762156129
57440001-57445000 1.290265154925302
57445001-57450000 1.010934823130111
57450001-57455000 0.6453875213565657
57455001-57460000 0.7741354137715982
57460001-57465000 0.8642190756473219
57465001-57470000 0.4978481207877479
57470001-57475000 0.5227416019591852
57475001-57480000 0.748779490793874
57480001-57485000 0.8762674518148517
57485001-57490000 0.9872450846399857
57490001-57495000 0.5252611658276115
57495001-57500000 0.29165910568347797
57500001-57505000 1.2891383695678136
57505001-57510000 1.2834411029533423
57510001-57515000 0.34795701619822483
57515001-57520000 0.7033103401931715
57520001-57525000 1.3327889985250116
57525001-57530000 1.3606941225680238
57530001-57535000 1.3400203031471118
57535001-57540000 1.9655984492897765
57540001-57545000 1.3819719952987606
57545001-57550000 0.775024865874693
57550001-57555000 0.7297072052829047
57555001-57560000 1.0470311605023732
57560001-57565000 0.9250815637113943
57565001-57570000 0.9404240695211751
57570001-57575000 0.7867799046248107
57575001-57580000 0.5695135092592482
57580001-57585000 1.016203374201144
57585001-57590000 0.6788575229261801
57590001-57595000 0.35564362954572554
57595001-57600000 1.0544391133308988
57600001-57605000 1.0014042978370192
57605001-57610000 0.9700085514587696
57610001-57615000 3.5306419421507065
57615001-57620000 1.723958400948252
57620001-57625000 1.636794959061152
57625001-57630000 0.705660515628342
57630001-57635000 1.5092128986080322
57635001-57640000 2.4430056850459323
57640001-57645000 1.4361674934366848
57645001-57650000 3.665755345704522
57650001-57655000 4.268661686418475
57655001-57660000 3.988030687606327
57660001-57665000 4.511149240573235
57665001-57670000 4.679493497044189
57670001-57675000 2.850798401528963
57675001-57680000 2.4747689408131404
57680001-57685000 2.6830366522336506
57685001-57690000 2.586755405113065
57690001-57695000 2.362367056995069
57695001-57700000 2.941730557002176
57700001-57705000 2.0074009361141147
57705001-57710000 1.0304661369949097
57710001-57715000 0.5226453099733225
57715001-57720000 1.010454689201634
57720001-57725000 3.0908763863790067
57725001-57730000 1.862647808800421
57730001-57735000 2.3779366310589247
57735001-57740000 2.020266747931429
57740001-57745000 2.453369990342854
57745001-57750000 5.661086435557423
57750001-57755000 1.7901454955390033
57755001-57760000 1.059065152712705
57760001-57765000 2.164896367244977
57765001-57770000 1.3670910942500858
57770001-57775000 0.7383196650846112
57775001-57780000 1.0208966926571843
57780001-57785000 0.5133738471588021
57785001-57790000 0.4098158231498587
57790001-57795000 1.6254144701912945
57795001-57800000 2.835603066213462
57800001-57805000 0.9021514283934248
57805001-57810000 1.0126809874599405
57810001-57815000 1.0863027624350878
57815001-57820000 1.0420080827000178
57820001-57825000 1.1282952415008527
57825001-57830000 0.8856412284880827
57830001-57835000 0.9253815913537343
57835001-57840000 0.8525706259660486
57840001-57845000 0.8668245213830919
57845001-57850000 0.8900343534408078
57850001-57855000 0.9486521010450353
57855001-57860000 0.697747203900602
57860001-57865000 0.5649363056366836
57865001-57870000 0.9871640374772088
57870001-57875000 1.0624938357799079
57875001-57880000 0.9056512142946057
57880001-57885000 0.5196032619101077
57885001-57890000 0.9260016845276396
57890001-57895000 2.7423587421726134
57895001-57900000 1.682085336780843
57900001-57905000 2.1284194217186796
57905001-57910000 1.9057271243612612
57910001-57915000 2.3173332518758385
57915001-57920000 4.66139465432355
57920001-57925000 4.029218209956352
57925001-57930000 3.444310010102198
57930001-57935000 1.7675248537453967
57935001-57940000 1.0262880651175381
57940001-57945000 0.8784296772227964
57945001-57950000 0.6540664009821462
57950001-57955000 0.6273915452941864
57955001-57960000 0.5138069250746479
57960001-57965000 3.205818734960927
57965001-57970000 1.822074867028804
57970001-57975000 0.09289985893732615
57975001-57980000 0.7109218325914511
57980001-57985000 1.0743123116188615
57985001-57990000 0.9645610203863814
57990001-57995000 0.7589105030964968
57995001-58000000 0.75801037837713
58000001-58005000 0.6149284498016244
58005001-58010000 0.5152175971721937
58010001-58015000 0.5999162104265833
58015001-58020000 0.5688165631771013
58020001-58025000 0.8538482817045353
58025001-58030000 0.7173637904253146
58030001-58035000 0.5018941363469122
58035001-58040000 0.7263438983173524
58040001-58045000 0.684061689788173
58045001-58050000 0.53742320823571
61055001-61060000 0.8847580316630761
61060001-61065000 0.3366643422766954
61065001-61070000 0.7635116194300484
61070001-61075000 1.169487116419219
61075001-61080000 0.706786206573241
61080001-61085000 0.5891621117564964
61085001-61090000 0.3400340283183978
61090001-61095000 0.7401629596938524
61095001-61100000 0.8075089475850693
61100001-61105000 0.4918826026829715
61105001-61110000 0.7403404293571065
61110001-61115000 0.6624524625958287
61115001-61120000 0.680649758853696
61120001-61125000 0.680649758853696
61125001-61130000 0.680649758853696
61130001-61135000 0.680649758853696
61135001-61140000 0.680649758853696
61140001-61145000 0.680649758853696
61145001-61150000 0.680649758853696
61150001-61155000 0.680649758853696
61155001-61160000 0.680649758853696
61160001-61165000 0.680649758853696
61165001-61170000 0.680649758853696
61170001-61175000 0.680649758853696
61175001-61180000 0.680649758853696
61180001-61185000 0.680649758853696
61185001-61190000 0.680649758853696
61190001-61195000 0.680649758853696
61195001-61200000 0.680649758853696
61200001-61205000 0.680649758853696
61205001-61210000 0.680649758853696
61210001-61215000 0.680649758853696
61215001-61220000 0.680649758853696
61220001-61225000 0.680649758853696
61225001-61230000 0.680649758853696
61230001-61235000 0.6934246238893272
61235001-61240000 0.6587871339384409
61240001-61245000 0.709799925422146
61245001-61250000 0.8809340276213559
61250001-61255000 0.7793552516697823
61515001-61520000 1.2248223132342873
61520001-61525000 0.6356002570708054
61525001-61530000 1.694488414080482
61530001-61535000 2.783763825766209
61535001-61540000 1.678714662491156
61540001-61545000 2.077839039225895
61545001-61550000 2.043699018871766
61550001-61555000 2.043699018871766
61555001-61560000 2.043699018871766
61560001-61565000 2.043699018871766
61565001-61570000 2.043699018871766
61570001-61575000 2.043699018871766
61575001-61580000 2.043699018871766
61580001-61585000 2.043699018871766
61585001-61590000 2.043699018871766
61590001-61595000 2.043699018871766
61595001-61600000 2.043699018871766
61600001-61605000 2.043699018871766
61605001-61610000 2.043699018871766
61610001-61615000 2.043699018871766
61615001-61620000 2.043699018871766
61620001-61625000 2.043699018871766
61625001-61630000 2.043699018871766
61630001-61635000 2.043699018871766
61635001-61640000 2.043699018871766
61640001-61645000 2.043699018871766
61645001-61650000 1.997205541359136
61650001-61655000 1.936419464702003
61655001-61660000 2.3259754495450475
61660001-61665000 1.0297879735727575
61665001-61670000 0.6721740247883957
61670001-61675000 2.8758495069301757
61755001-61760000 0.733381714562959
61760001-61765000 0.6376266589079381
61765001-61770000 0.8750902674296668
61770001-61775000 1.099665972475599
61775001-61780000 2.064580869194063
61780001-61785000 1.8056675730098177
61785001-61790000 0.9734853997122597
61790001-61795000 1.7058331192678378
61795001-61800000 0.9014103682341409
61800001-61805000 0.4215046117823066
61805001-61810000 0.8559930682264739
61810001-61815000 1.8573564834573193
61815001-61820000 1.2619713816016505
61820001-61825000 1.5238931538925404
61825001-61830000 1.0287422764664558
61830001-61835000 2.5407124682786417
61835001-61840000 1.572899548696232
61840001-61845000 0.10490207649450581
61845001-61850000 0.35455598136877314
61850001-61855000 1.3693922796481746
61855001-61860000 0.20012119059515543
61860001-61865000 0.28349171901963144
61970001-61975000 0.4218758794443926
61975001-61980000 0.45882421443994
61980001-61985000 0.8850669455676611
61985001-61990000 0.9738236566622552
61990001-61995000 0.8786010157188895
61995001-62000000 1.110059458498021
62000001-62005000 1.0295646637603744
62005001-62010000 0.9497338146285391
62010001-62015000 1.0533264140196417
62015001-62020000 1.704143885886833
62020001-62025000 1.00902707769711
62025001-62030000 0.8170723012820584
62030001-62035000 1.191948893935654
62035001-62040000 0.8608410178421605
62040001-62045000 0.8156846057631739
62045001-62050000 1.461797176553879
62050001-62055000 1.498066739428216
62055001-62060000 0.7912002175972348
62060001-62065000 0.8887168097975454
62065001-62070000 0.9385443810982655
62070001-62075000 0.9861860965928891
62075001-62080000 1.1804529774700951
62080001-62085000 1.1473073126563889
62085001-62090000 0.9793105406300663
62090001-62095000 0.9495175925613938
62095001-62100000 1.2457627751297609
62100001-62105000 0.9897073098231169
62105001-62110000 1.0728304713399783
62110001-62115000 1.488364466389906
62115001-62120000 1.1806372691652902
62120001-62125000 1.229466650397045
62125001-62130000 1.5088606821363209
62130001-62135000 1.1574609822942494
62135001-62140000 0.8406775273781923
62140001-62145000 0.854358816767857
62145001-62150000 0.6647014034114057
62150001-62155000 0.34401467669371555
62155001-62160000 0.4065308504471387
62160001-62165000 0.9666420192198504
62165001-62170000 0.9428618203342135
62170001-62175000 0.7642998453252103
62175001-62180000 1.0534169900934427
62180001-62185000 1.3924034404573573
62185001-62190000 1.1008082125463459
62190001-62195000 1.1037895826044946
62195001-62200000 0.9312246099970094
62200001-62205000 0.9188789417965463
62205001-62210000 0.995599297359537
62210001-62215000 1.2347963008864895
62215001-62220000 1.4148819810209587
62220001-62225000 0.9370779989032934
62225001-62230000 1.205936488650185
62230001-62235000 1.6949955062612778
62235001-62240000 0.9866016546515595
62240001-62245000 0.8482839378828501
62245001-62250000 0.9341127147220837
62250001-62255000 0.885973755354606
62255001-62260000 0.8498662355265832
62260001-62265000 0.7723190849473615
62265001-62270000 1.088299168911743
62270001-62275000 1.269050177275696
62275001-62280000 1.0514733788574626
62280001-62285000 1.3476068763666889
62285001-62290000 1.6257662848686294
62290001-62295000 1.2337245330795845
62295001-62300000 1.0493626279461652
62300001-62305000 1.2463047573499804
62305001-62310000 1.0232875193920696
62310001-62315000 0.9298468361032921
62315001-62320000 0.9240185823213481
62320001-62325000 0.6761521960175801
62325001-62330000 0.6845427300900003
62330001-62335000 0.9874021537861496
62335001-62340000 1.4439021444789968
62340001-62345000 1.4044474424133337
62345001-62350000 0.877922834372307
62350001-62355000 0.8109074766912245
62355001-62360000 1.3302942705887912
62360001-62365000 1.1704170463219208
62365001-62370000 0.8039045949795758
62370001-62375000 0.9111510315737372
62375001-62380000 1.1393187842557042
62380001-62385000 0.9247255410162631
62385001-62390000 1.0480243304202692
62390001-62395000 1.0998363121869554
62395001-62400000 0.8100336215303692
62400001-62405000 1.1558006959154208
62405001-62410000 1.1808189697913416
62410001-62415000 0.8941937105838731
62415001-62420000 1.1173542666279792
62420001-62425000 1.2771196310654913
62425001-62430000 0.929388337305645
62430001-62435000 0.8874179275838668
62435001-62440000 1.3077330743553313
62440001-62445000 1.5026800784249263
62445001-62450000 1.2806027042425463
62450001-62455000 0.9916923706138415
62455001-62460000 0.7077838556901301
62460001-62465000 0.6693728216834685
62465001-62470000 0.5325255729552894
62470001-62475000 0.9799572277127623
62475001-62480000 1.244547913864837
62480001-62485000 0.6327600518249291
62485001-62490000 1.4969188427877913
62490001-62495000 1.4620227294151025
62495001-62500000 0.8225814875776695
62500001-62505000 0.731703478526717
62505001-62510000 0.6766328310110838
62510001-62515000 1.0771067953635265
62515001-62520000 0.8992175489601505
62520001-62525000 0.4536359835781345
62525001-62530000 0.6205770930153901
62530001-62535000 0.9019599443140629
62535001-62540000 0.7393828456520048
62540001-62545000 0.9499803790869462
62545001-62550000 0.7542415904151153
62550001-62555000 0.5191255811239084
62555001-62560000 2.675375034966717
62560001-62565000 4.572003805567953
62565001-62570000 0.5941244248051042
62570001-62575000 0.6937865015856992
62575001-62580000 0.6936055820922529
62580001-62585000 0.3916943823373141
62585001-62590000 0.4767509801981815
62590001-62595000 0.7755155107535726
62595001-62600000 0.37443245237516254
62600001-62605000 0.7797478530857055
62605001-62610000 0.18930766934275609
62610001-62615000 0.1409393097894869
62615001-62620000 1.1097860166692033
62620001-62625000 1.0825338843449983
62625001-62630000 0.8249181625100785
62630001-62635000 0.9106233043427203
62635001-62640000 1.0232145230877863
62640001-62645000 0.6576025420882379
62645001-62650000 0.9141649680212259
62650001-62655000 0.8616265624860084
62655001-62660000 0.7878663253322092
62660001-62665000 3.583178173118047
62665001-62670000 1.1683035196847347
62670001-62675000 0.5567820011967315
62675001-62680000 0.9473442638172441
62680001-62685000 1.2574700596337947
62685001-62690000 0.8029229953747885
62690001-62695000 1.1373845734521844
62695001-62700000 0.7780181697125904
62700001-62705000 0.9053028911286983
62705001-62710000 1.6435073249683774
62710001-62715000 1.7874176813797449
62715001-62720000 0.8444106240299237
62720001-62725000 1.5900410423797768
62725001-62730000 2.177610075525941
62730001-62735000 1.3726131563530153
62735001-62740000 0.8791754307091866
62740001-62745000 0.4691291340123106
62745001-62750000 0.7211818062369725
62750001-62755000 0.7720455441991716
62755001-62760000 0.7204275067475726
62760001-62765000 0.7409363348306885
62765001-62770000 0.7409363348306885
62770001-62775000 0.7409363348306885
62775001-62780000 0.7409363348306885
62780001-62785000 0.7409363348306885
62785001-62790000 0.7409363348306885
62790001-62795000 0.7409363348306885
62795001-62800000 0.7409363348306885
62800001-62805000 0.7409363348306885
62805001-62810000 0.7409363348306885
62810001-62815000 0.7551859451479837
62815001-62820000 0.6689291077491951
62820001-62825000 0.9075102658945828
62825001-62830000 0.7180008791519412
62830001-62835000 0.7057275523442984
62835001-62840000 0.6704092204596096
62840001-62845000 1.1088931878947927
62845001-62850000 1.5664622665629016
62850001-62855000 0.7944093154460189
62855001-62860000 1.07333320863389
62860001-62865000 1.0342567730934171
62865001-62870000 1.0342567730934171
62870001-62875000 1.0342567730934171
62875001-62880000 1.0342567730934171
62880001-62885000 1.0342567730934171
62885001-62890000 1.0342567730934171
62890001-62895000 1.0342567730934171
62895001-62900000 1.0342567730934171
62900001-62905000 1.0342567730934171
62905001-62910000 0.9415381785091177
62910001-62915000 1.2332044832116171
62915001-62920000 0.705737312503194
62920001-62925000 0.5679774737254101
62925001-62930000 0.7897509351984144
62930001-62935000 0.5781778461701996
62935001-62940000 1.775047481033538
62940001-62945000 0.6499289204658004
62945001-62950000 1.2248943065118727
62950001-62955000 6.157984304301394
62955001-62960000 3.2593977104539724
62960001-62965000 4.2187877785271635
62965001-62970000 4.2187877785271635
62970001-62975000 4.443725611971025
62975001-62980000 3.035374627842956
62980001-62985000 7.1175696931859305
62985001-62990000 7.2400601372908895
62990001-62995000 3.1073825055560236
62995001-63000000 4.541351836770637
63000001-63005000 4.3156598755456015
63005001-63010000 4.3156598755456015
63010001-63015000 4.3156598755456015
63015001-63020000 4.3156598755456015
63020001-63025000 4.3156598755456015
63025001-63030000 4.3156598755456015
63030001-63035000 4.3156598755456015
63035001-63040000 4.3156598755456015
63040001-63045000 4.3156598755456015
63045001-63050000 4.3156598755456015
63050001-63055000 4.3156598755456015
63055001-63060000 4.3156598755456015
63060001-63065000 4.3156598755456015
63065001-63070000 4.3156598755456015
63070001-63075000 4.3156598755456015
63075001-63080000 4.3156598755456015
63080001-63085000 4.3156598755456015
63085001-63090000 4.3156598755456015
63090001-63095000 4.3156598755456015
63095001-63100000 4.3156598755456015
63100001-63105000 4.3156598755456015
63105001-63110000 4.3156598755456015
63110001-63115000 4.3156598755456015
63115001-63120000 4.3156598755456015
63120001-63125000 4.3156598755456015
63125001-63130000 4.3156598755456015
63130001-63135000 4.3156598755456015
63135001-63140000 4.3156598755456015
63140001-63145000 4.3156598755456015
63145001-63150000 4.3156598755456015
63150001-63155000 4.3156598755456015
63155001-63160000 4.3156598755456015
63160001-63165000 4.3156598755456015
63165001-63170000 4.3156598755456015
63170001-63175000 4.3156598755456015
63175001-63180000 4.3156598755456015
63180001-63185000 4.3156598755456015
63185001-63190000 4.3156598755456015
63190001-63195000 3.3952230306899587
63195001-63200000 6.168824739453318
63200001-63205000 1.506285828565065
63205001-63210000 0.44177828602949365
63210001-63215000 0.8821094593626613
63215001-63220000 0.8415971335196607
63220001-63225000 1.0095478668556874
63225001-63230000 1.0814903983536899
63230001-63235000 0.590827805605108
63235001-63240000 0.7061357994351514
63240001-63245000 0.39751941893433057
63245001-63250000 0.671813422509296
63250001-63255000 1.6743694438949963
63255001-63260000 0.3935746340073967
63260001-63265000 0.3834144333606123
63265001-63270000 0.7925604842187688
63270001-63275000 1.6632871345906304
63275001-63280000 5.678496952914352
63280001-63285000 3.126576877549807
63285001-63290000 1.2246216660521105
63290001-63295000 2.249291549436399
63295001-63300000 1.0854922416046027
63300001-63305000 2.6286308885196226
63305001-63310000 9.19306547371187
63310001-63315000 0.7173142069462797
63315001-63320000 0.6288840960194374
63320001-63325000 1.3283193662639183
63325001-63330000 2.84025817641173
63330001-63335000 1.1290483299238065
63335001-63340000 0.8460403563132929
63340001-63345000 0.7791678319789522
63345001-63350000 0.6934501064610666
63350001-63355000 0.8154581780800491
63355001-63360000 0.4938683241847563
63360001-63365000 0.5565858168271949
63365001-63370000 0.10782728788642391
63370001-63375000 0.11585860326161257
63375001-63380000 0.6208637061783338
63380001-63385000 0.5448382748888252
63385001-63390000 0.6099896354585732
63390001-63395000 0.37847556614147904
63395001-63400000 0.6448377645813025
63400001-63405000 0.7807673641741152
63405001-63410000 0.700312856855395
63410001-63415000 1.201949317877327
63415001-63420000 0.8316598153534352
63420001-63425000 0.41050765281586604
63425001-63430000 0.5282072106478756
63430001-63435000 0.2878372813374934
63435001-63440000 0.20874167575710523
63440001-63445000 0.7032733635223458
63445001-63450000 0.6285244446125854
63450001-63455000 0.35160437007337275
63455001-63460000 0.6814493851631396
63460001-63465000 0.7962933242117443
63465001-63470000 0.43943834204904875
63470001-63475000 0.6653542391901557
63475001-63480000 0.6546120059745111
63480001-63485000 0.5192229630632879
63485001-63490000 0.5013931866701576
63490001-63495000 0.5607785551566592
63495001-63500000 0.7199585221416464
63500001-63505000 0.7412299095607066
63505001-63510000 1.4864480287016975
63510001-63515000 1.0099975045836567
63515001-63520000 0.5447954920407798
63520001-63525000 1.9971703716280111
63525001-63530000 1.0254550420746154
63530001-63535000 0.4293469543863042
63535001-63540000 0.7166294374716987
63540001-63545000 0.5932823467570435
63545001-63550000 1.3605582980526705
63550001-63555000 1.6504042750454295
63555001-63560000 0.7414936936408892
63560001-63565000 1.2756401189163942
63565001-63570000 0.9483794797424825
63570001-63575000 0.8104863045557055
63575001-63580000 1.1125909130741574
63580001-63585000 1.0341779463372611
63585001-63590000 0.636101888665415
63590001-63595000 0.49261032381069375
63595001-63600000 0.6610683580308909
63600001-63605000 0.8904560835267042
63605001-63610000 0.910350495333011
63610001-63615000 1.0929629269623966
63615001-63620000 0.6732436880740681
63620001-63625000 0.8669318107924932
63625001-63630000 0.9457370742426796
63630001-63635000 0.8231580471673835
63635001-63640000 2.2857461895803164
63640001-63645000 0.7484311150925391
63645001-63650000 0.4852245055167085
63650001-63655000 0.8775154841119326
63655001-63660000 0.8162861949312955
63660001-63665000 0.6138782202021449
63665001-63670000 0.7714380863179187
63670001-63675000 0.7366378600777458
63675001-63680000 0.6875651314570264
63680001-63685000 0.7634648313013883
63685001-63690000 0.5467904649281538
63690001-63695000 0.8042238728862605
63695001-63700000 2.938572234425353
63700001-63705000 0.8286540076227301
63705001-63710000 0.5955423087376092
63710001-63715000 1.0118616479472533
63715001-63720000 1.075668945871976
63720001-63725000 0.7772325287318631
63725001-63730000 0.887663908825153
63730001-63735000 0.7072223507919461
63735001-63740000 0.9720864496816806
63740001-63745000 0.8109298642080666
63745001-63750000 0.7009200415618073
63750001-63755000 1.3181833863854395
63755001-63760000 0.5231422725085184
63760001-63765000 0.571828940781314
63765001-63770000 0.811438391363991
63770001-63775000 0.7121458679400698
63775001-63780000 0.9542131683750493
63780001-63785000 0.7878416508133692
63785001-63790000 1.1211739009180741
63790001-63795000 1.246171849643498
63795001-63800000 0.5831226774960934
63800001-63805000 0.5693169048528606
63805001-63810000 0.43418595954519174
63810001-63815000 0.6943893472564422
63815001-63820000 1.7292047729045787
63820001-63825000 0.8495122631439752
63825001-63830000 1.1573913371723021
63830001-63835000 1.0206171329654317
63835001-63840000 0.5921663674309138
63840001-63845000 0.6409612450332134
63845001-63850000 1.019053537922674
63850001-63855000 0.7316635881185498
63855001-63860000 0.6151360042193744
63860001-63865000 0.626257297360424
63865001-63870000 0.5434826860292278
63870001-63875000 1.0937739216604545
63875001-63880000 1.8829483140138643
63880001-63885000 1.0427532150430945
63885001-63890000 1.0966033294461335
63890001-63895000 1.1759774865643269
63895001-63900000 1.0591734407152247
63900001-63905000 0.6992327371741599
63905001-63910000 0.8056142453500121
63910001-63915000 2.0803829665872704
63915001-63920000 0.7078396886998588
63920001-63925000 0.5382609169285342
63925001-63930000 0.5166697586973029
63930001-63935000 0.42316495158160927
63935001-63940000 0.5176866804244914
63940001-63945000 0.4837543448456326
63945001-63950000 0.5876368708751969
63950001-63955000 0.5631308642826954
63955001-63960000 0.4846336729675197
63960001-63965000 0.34785910449154783
63965001-63970000 0.3967268238651649
63970001-63975000 0.544313857895307
63975001-63980000 0.33813245364515926
63980001-63985000 0.64010673282166
63985001-63990000 0.5142451197958445
63990001-63995000 0.4637263358533219
63995001-64000000 0.6541766325563861
64000001-64005000 0.37419848510365733
64005001-64010000 0.41673951197744236
64010001-64015000 0.7033179441881768
64015001-64020000 0.8140457305796737
64020001-64025000 0.631324099648935
64025001-64030000 0.5799489037936666
64030001-64035000 0.7890066182472926
64035001-64040000 1.1711937975823907
64040001-64045000 1.5875311781236527
64045001-64050000 0.9106076887626204
64050001-64055000 0.42482991285940214
64055001-64060000 0.21551329427693713
64060001-64065000 0.18881834687622895
64065001-64070000 0.5204400182414365
64070001-64075000 0.792607102097572
64075001-64080000 0.334453901267115
64080001-64085000 0.44269242973483636
64085001-64090000 0.6304704071428229
64090001-64095000 0.577002978734449
64095001-64100000 1.3931302119527633
64100001-64105000 3.0118255905825118
64105001-64110000 1.0085458142011758
64110001-64115000 0.7839768380529631
64115001-64120000 0.7221536312189214
64120001-64125000 0.700089771998893
64125001-64130000 0.5927290770667805
64130001-64135000 0.36316246398981333
64135001-64140000 0.4904871498959273
64140001-64145000 0.7976967361558861
64145001-64150000 0.4638305769064327
64150001-64155000 0.6259829190279819
64155001-64160000 0.6541882772006414
64160001-64165000 0.5814640547030198
64165001-64170000 0.6559607773785233
64170001-64175000 0.2947022787852023
64175001-64180000 0.41187131168104046
64180001-64185000 1.0680089938167288
64185001-64190000 0.8036609217934922
64190001-64195000 0.7711284883007584
64195001-64200000 1.1357258939286996
64200001-64205000 0.6200907260456021
64205001-64210000 0.6404215505418029
64210001-64215000 3.8144938030228035
64215001-64220000 1.3420929096838883
64220001-64225000 0.8062917109820636
64225001-64230000 1.0320040079240231
64230001-64235000 1.9275629823786378
64235001-64240000 1.01239689030861
64240001-64245000 0.4965124410324975
64245001-64250000 1.0108854001143186
64250001-64255000 1.4618763725732984
64255001-64260000 1.0552658139822737
64260001-64265000 1.8202904374926256
64265001-64270000 0.8941751635290967
64270001-64275000 0.8141741441131161
64275001-64280000 0.9914960066870953
64280001-64285000 0.8701902483335328
64285001-64290000 1.3493205580668781
64290001-64295000 0.9992774981294491
64295001-64300000 1.0446262641629807
64300001-64305000 1.7793663590907323
64305001-64310000 1.7279652332974245
64310001-64315000 1.0839356108978724
64315001-64320000 0.6286836300315698
64320001-64325000 1.2746319441937506
64325001-64330000 0.9501309391058625
64330001-64335000 0.5617759358115496
64335001-64340000 0.6870603799182012
64340001-64345000 0.681434129151235
64345001-64350000 1.172249008919289
64350001-64355000 0.8144838248340354
64355001-64360000 0.7049306822842026
64360001-64365000 1.2576223889690517
64365001-64370000 1.0232033398432676
64370001-64375000 0.714079049359588
64375001-64380000 0.7136307175788147
64380001-64385000 0.6552578724345343
64385001-64390000 0.660628488597521
64390001-64395000 0.7391064741367599
64395001-64400000 0.6469085882415854
64400001-64405000 0.6386674073448838
64405001-64410000 2.838390886803431
64410001-64415000 1.392011666650325
64415001-64420000 0.4609692482223267
64420001-64425000 0.48759533957078693
64425001-64430000 0.4621223203275925
64430001-64435000 0.6250471315563754
64435001-64440000 0.6148120929889989
64440001-64445000 0.505654339662168
64445001-64450000 0.7804556957771847
64450001-64455000 0.7530794303986741
64455001-64460000 0.915423833802489
64460001-64465000 0.7507990873932275
64465001-64470000 0.4694629834313776
64470001-64475000 1.029642937700145
64475001-64480000 2.0599607369261546
64480001-64485000 1.0412236157878356
64485001-64490000 0.7375028535071199
64490001-64495000 0.8662026085671201
64495001-64500000 0.5736200587769504
64500001-64505000 0.5732633597390122
64505001-64510000 0.8039210406039728
64510001-64515000 0.9462494145501064
64515001-64520000 3.1825739693552233
64520001-64525000 1.0158043086082296
64525001-64530000 0.6453259462901264
64530001-64535000 1.0579731918945827
64535001-64540000 0.6959179218433248
64540001-64545000 1.1230767108692084
64545001-64550000 0.7189750281984018
64550001-64555000 1.1043529939966659
64555001-64560000 4.4868681929545575
64560001-64565000 2.979017295552753
64565001-64570000 5.597323283748966
64570001-64575000 4.327309120499727
64575001-64580000 3.185469707193019
64580001-64585000 3.6964154666714686
64585001-64590000 3.5624753445401676
64590001-64595000 3.5624753445401676
64595001-64600000 3.5624753445401676
64600001-64605000 3.5624753445401676
64605001-64610000 3.5624753445401676
64610001-64615000 3.5624753445401676
64615001-64620000 3.5624753445401676
64620001-64625000 3.5624753445401676
64625001-64630000 3.5624753445401676
64630001-64635000 3.5624753445401676
64635001-64640000 3.5624753445401676
64640001-64645000 3.5624753445401676
64645001-64650000 3.5624753445401676
64650001-64655000 3.5624753445401676
64655001-64660000 3.5624753445401676
64660001-64665000 3.2465465447173565
64665001-64670000 3.9932118384545325
64670001-64675000 2.995156077017695
64675001-64680000 0.9029355598141775
64680001-64685000 0.8156614368093608
64685001-64690000 1.485855627215759
64690001-64695000 0.9197786689404578
64695001-64700000 1.0570709697279816
64700001-64705000 1.4038313445292683
64705001-64710000 0.7508220419468015
64710001-64715000 0.7086230144530877
64715001-64720000 1.1182671115759262
64720001-64725000 0.7732448842177315
64725001-64730000 0.9776069178678339
64730001-64735000 1.1566528167839163
64735001-64740000 0.7252056973884364
64740001-64745000 0.6877453224912895
64745001-64750000 0.7174117295438771
64750001-64755000 0.9447075303234732
64755001-64760000 0.610859964289352
64760001-64765000 0.6736598092709428
64765001-64770000 2.2697357835209653
64770001-64775000 1.0663836641756297
64775001-64780000 0.689453363114255
64780001-64785000 0.8397190733170915
64785001-64790000 0.5249493133348435
64790001-64795000 0.4215829062490304
64795001-64800000 0.5494097887445993
64800001-64805000 0.8120234045904331
64805001-64810000 0.5141491561805206
64810001-64815000 0.7200320709172914
64815001-64820000 0.41162931822507093
64820001-64825000 0.1524468403152552
64825001-64830000 1.1382611857060432
64830001-64835000 0.887677823398674
64835001-64840000 0.43476561294154137
64840001-64845000 0.6448877481352138
64845001-64850000 0.502813387434951
64850001-64855000 0.7967688243610387
64855001-64860000 0.6671648352937467
64860001-64865000 0.5282816960132852
64865001-64870000 1.0214801477003232
64870001-64875000 0.911720573214003
64875001-64880000 0.744681966192128
64880001-64885000 0.5979895140685282
64885001-64890000 0.939168906248527
64890001-64895000 2.2017946288043784
64895001-64900000 0.9236819143345126
64900001-64905000 1.06945012086527
64905001-64910000 1.4087279723871384
64910001-64915000 1.3427384282496533
64915001-64920000 0.9936615370207551
64920001-64925000 0.6516956272550806
64925001-64930000 0.7302740774671431
64930001-64935000 0.720970521091413
64935001-64940000 0.7228144249087463
64940001-64945000 1.7978511340839174
64945001-64950000 0.8325275807351908
64950001-64955000 0.7323698754503646
64955001-64960000 1.0865135413173903
64960001-64965000 0.7100717125331305
64965001-64970000 3.8442264568012803
64970001-64975000 3.098809123350903
64975001-64980000 0.03640332067637059
64980001-64985000 0.08576050610080616
64985001-64990000 0.23468688314685554
64990001-64995000 0.14836330408388457
64995001-65000000 0.17561050099894376
65000001-65005000 0.17561050099894376
65005001-65010000 0.17561050099894376
65010001-65015000 0.17561050099894376
65015001-65020000 0.17561050099894376
65020001-65025000 0.17561050099894376
65025001-65030000 0.17561050099894376
65030001-65035000 0.17561050099894376
65035001-65040000 0.17561050099894376
65040001-65045000 0.17561050099894376
65045001-65050000 0.18387929605812134
65050001-65055000 0.17099672645805836
65055001-65060000 0.19915707130765878
65060001-65065000 0.44711880456500774
65065001-65070000 0.7146751134027207
65070001-65075000 0.5437869481121477
65075001-65080000 0.9704001460477966
65080001-65085000 1.0220882483857385
65085001-65090000 0.6001670013012739
65090001-65095000 0.6870915276600028
65095001-65100000 1.3278285533130192
65100001-65105000 2.024644149177659
65105001-65110000 1.5946106841749614
65110001-65115000 1.7505376480918264
65115001-65120000 1.7505376480918264
65120001-65125000 1.7505376480918264
65125001-65130000 1.7505376480918264
65130001-65135000 1.7505376480918264
65135001-65140000 1.7505376480918264
65140001-65145000 1.7505376480918264
65145001-65150000 1.7505376480918264
65150001-65155000 1.7505376480918264
65155001-65160000 1.7505376480918264
65160001-65165000 1.7505376480918264
65165001-65170000 1.7505376480918264
65170001-65175000 1.8164849522826123
65175001-65180000 1.2469559314590624
65180001-65185000 3.0385491185201254
65185001-65190000 1.2871739890102567
65190001-65195000 0.3454582100239587
65195001-65200000 0.5996062311429456
65200001-65205000 0.8161925205367001
65205001-65210000 0.9457118572900818
65210001-65215000 0.5669476324376558
65215001-65220000 1.0353893229365574
65220001-65225000 0.5892616024279258
65225001-65230000 0.07559183430245028
65230001-65235000 1.25814076206182
65235001-65240000 2.8865243431821765
65240001-65245000 0.8805577486099283
65245001-65250000 2.991086554577555
65250001-65255000 4.546710510284546
65255001-65260000 3.116666033504842
65260001-65265000 5.3634491429574656
65265001-65270000 6.777293918281562
65270001-65275000 3.0578574070619347
65275001-65280000 3.9357203399328986
65280001-65285000 10.58351352250525
65285001-65290000 2.245467613695838
65290001-65295000 1.0143622271869805
65295001-65300000 0.48348967005879834
65300001-65305000 0.6077055271074934
65305001-65310000 0.2516344293717503
65310001-65315000 0.17177889590198644
65315001-65320000 0.9897903665355928
65320001-65325000 0.5223549206394252
65325001-65330000 0.3393916777589288
65330001-65335000 0.6513972076198605
65335001-65340000 0.46624495654244047
65340001-65345000 0.46384037506695214
65345001-65350000 0.5759073668713691
65350001-65355000 0.48751243686948703
65355001-65360000 0.6621921260466387
65360001-65365000 0.37718438932959036
65365001-65370000 0.42110251881262234
65370001-65375000 0.6509725571109909
65375001-65380000 0.6329808081162319
65380001-65385000 0.5427041751796152
65385001-65390000 0.3878380549014055
65390001-65395000 0.47502616212329835
65395001-65400000 0.5334975517845666
65400001-65405000 0.41626798146596017
65405001-65410000 0.5665412759110487
65410001-65415000 0.5183058261818612
65415001-65420000 0.4957886948154289
65420001-65425000 0.8036243792838528
65425001-65430000 0.9091844761241298
65430001-65435000 0.6946441224907804
65435001-65440000 1.02648789833513
65440001-65445000 1.2846803997849854
65445001-65450000 0.4370947492102993
65450001-65455000 0.4992129541991264
65455001-65460000 0.377099258543811
65460001-65465000 0.35010538950937736
65465001-65470000 0.42983292145058916
65470001-65475000 0.4770666896578579
65475001-65480000 1.4125446729533486
65480001-65485000 0.6366907976013196
65485001-65490000 0.5220450132201143
65490001-65495000 0.48084460545826574
65495001-65500000 0.6630317551283674
65500001-65505000 1.5450519761649786
65505001-65510000 0.9397285006055317
65510001-65515000 1.4177668115264435
65515001-65520000 0.9349151670712877
65520001-65525000 0.5787554078603883
65525001-65530000 0.8301003103217172
65530001-65535000 0.6056054577227862
65535001-65540000 0.7795167942885357
65540001-65545000 0.701923304113288
65545001-65550000 0.43713276770921383
65550001-65555000 0.8468498374383517
65555001-65560000 0.5818035605016307
65560001-65565000 0.5120653866328984
65565001-65570000 0.9178126657657636
65570001-65575000 0.8150782880807236
65575001-65580000 0.5163600406247115
65580001-65585000 0.47927416219000607
65585001-65590000 0.6819703700861192
65590001-65595000 0.6477932234038978
65595001-65600000 0.6107902161367026
65600001-65605000 0.5572120735583225
65605001-65610000 0.6020330989268831
65610001-65615000 0.7474148736291818
65615001-65620000 0.526810170819835
65620001-65625000 0.3606473037755443
65625001-65630000 0.31809270658447564
65630001-65635000 0.39675271907407456
65635001-65640000 0.625559532339842
65640001-65645000 0.48746381205655365
65645001-65650000 0.34550828991435106
65650001-65655000 0.4137841246205222
65655001-65660000 0.9294347151086685
65660001-65665000 0.8242071343818319
65665001-65670000 0.5997350967383371
65670001-65675000 0.41723716012806844
65675001-65680000 0.43903193572016147
65680001-65685000 0.9024875123304723
65685001-65690000 0.5261612154242025
65690001-65695000 0.40231625209916394
65695001-65700000 0.9090145229678621
65700001-65705000 0.9446804937224909
65705001-65710000 0.8503525354547549
65710001-65715000 0.8895652140701361
65715001-65720000 0.5418854174856228
65720001-65725000 0.6197175662181057
65725001-65730000 0.7612157563837025
65730001-65735000 0.5556631651364315
65735001-65740000 0.5935499517220556
65740001-65745000 1.022955304718546
65745001-65750000 0.6509022695548147
65750001-65755000 0.312818806103588
65755001-65760000 0.2893604678050908
65760001-65765000 0.9198192563336918
65765001-65770000 0.6374635546172837
65770001-65775000 0.5296226129460507
65775001-65780000 0.8254008262067113
65780001-65785000 0.7451030665414848
65785001-65790000 0.3960256196325064
65790001-65795000 0.43262506349500085
65795001-65800000 0.7225659265984182
65800001-65805000 0.46638128018315855
65805001-65810000 0.5527633305231653
65810001-65815000 0.5247803981765153
65815001-65820000 0.5230784448581703
65820001-65825000 1.348677501445688
65825001-65830000 1.1473695970307065
65830001-65835000 0.7618669076104818
65835001-65840000 1.1755975844506636
65840001-65845000 0.9788644583057533
65845001-65850000 0.5532882540786894
65850001-65855000 0.3621463511847015
65855001-65860000 0.36459008269488186
65860001-65865000 0.5464595642983303
65865001-65870000 0.7826090739497156
65870001-65875000 0.7537719081236781
65875001-65880000 0.440990190419991
65880001-65885000 0.576311648499825
65885001-65890000 0.6229693299863228
65890001-65895000 0.6140160401384491
65895001-65900000 0.5185496453416184
65900001-65905000 0.3706860878601631
65905001-65910000 0.7667364257580711
65910001-65915000 0.7290537788358742
65915001-65920000 0.45772333238437507
65920001-65925000 0.39477197746242065
65925001-65930000 0.36382595905958537
65930001-65935000 0.4532028921335957
65935001-65940000 0.6775077613314521
65940001-65945000 0.58984641301338
65945001-65950000 0.4350607876877512
65950001-65955000 0.44956302609468274
65955001-65960000 0.6840321193773972
65960001-65965000 0.8417335622201176
65965001-65970000 0.7990571195689335
65970001-65975000 0.7724737578721098
65975001-65980000 0.8593693173808521
65980001-65985000 0.7773736058825763
65985001-65990000 0.4503091658888996
65990001-65995000 0.5319867020526196
65995001-66000000 0.633933151103525
66000001-66005000 1.08222069187225
66005001-66010000 1.6615095800685518
66010001-66015000 0.550040692179652
66015001-66020000 2.2533988214831897
66020001-66025000 2.2328645423675413
66025001-66030000 0.6921876788596579
66030001-66035000 0.6589642938527099
66035001-66040000 0.49249429250920995
66040001-66045000 0.7616283500495782
66045001-66050000 0.7184867635079916
66050001-66055000 0.5307940837436761
66055001-66060000 0.5562640343261667
66060001-66065000 0.6208003305752765
66065001-66070000 0.4068921812025362
66070001-66075000 0.5264038174179663
66075001-66080000 0.8802490824960935
66080001-66085000 0.47892258271068994
66085001-66090000 0.3485356358876818
66090001-66095000 0.4475477393976032
66095001-66100000 0.7337822180620364
66100001-66105000 0.28740187687124186
66105001-66110000 0.293194213520297
66110001-66115000 0.6490824601300919
66115001-66120000 0.506412527299391
66120001-66125000 0.5651177415971254
66125001-66130000 0.7274904140693916
66130001-66135000 0.9659849599190664
66135001-66140000 1.203451346881113
66140001-66145000 0.4781708987031909
66145001-66150000 0.5690120479709931
66150001-66155000 0.6737983160197689
66155001-66160000 0.6392882076658438
66160001-66165000 0.990324794823556
66165001-66170000 0.7037708894988929
66170001-66175000 0.5597226422638459
66175001-66180000 0.5553838643864385
66180001-66185000 0.6240291229414148
66185001-66190000 0.9108958065457795
66190001-66195000 0.7706818630915211
66195001-66200000 0.5187963240527187
66200001-66205000 0.6810526964502882
66205001-66210000 0.5798637970354015
66210001-66215000 0.5470127417886209
66215001-66220000 0.8216314182868623
66220001-66225000 0.6597392018530724
66225001-66230000 0.6272705918174045
66230001-66235000 0.7147692310487447
66235001-66240000 0.7421366283678085
66240001-66245000 0.8052176029809882
66245001-66250000 0.49524522514894187
66250001-66255000 0.3669515774519502
66255001-66260000 0.44217908021712266
66260001-66265000 0.6308639169705795
66265001-66270000 0.5224093125997105
66270001-66275000 0.4538569383213927
66275001-66280000 0.578728065585551
66280001-66285000 1.0897923067391038
66285001-66290000 0.6810880459303539
66290001-66295000 0.3504731310374178
66295001-66300000 0.6572336642632695
66300001-66305000 0.9453520076265858
66305001-66310000 0.6860629126191797
66310001-66315000 1.0472460601740452
66315001-66320000 0.5126424181866626
66320001-66325000 0.24860792617826882
66325001-66330000 0.5696363608403714
66330001-66335000 0.7855753769309011
66335001-66340000 0.37715896256347936
66340001-66345000 0.34579141330134827
66345001-66350000 0.4519688758236857
66350001-66355000 0.8671199579834378
66355001-66360000 0.4225532275864602
66360001-66365000 0.47839553998866047
66365001-66370000 0.5710567689405087
66370001-66375000 0.41651444164219614
66375001-66380000 0.6264403359018739
66380001-66385000 0.7562224275083288
66385001-66390000 0.500639738256929
66390001-66395000 0.7196172542817404
66395001-66400000 0.5189369565947781
66400001-66405000 0.3174081994797628
66405001-66410000 0.42348089541323825
66410001-66415000 0.6854571787890001
66415001-66420000 0.6217232701178468
66420001-66425000 0.5369727924623825
66425001-66430000 0.6325095779070906
66430001-66435000 0.8698623519356667
66435001-66440000 5.204629795740172
66440001-66445000 15.95769986660728
66445001-66450000 0.8725436124212933
66450001-66455000 0.5474617455064149
66455001-66460000 7.708844775417965
66460001-66465000 3.459549375580915
66465001-66470000 0.5279994911561648
66470001-66475000 0.8328077199433911
66475001-66480000 6.16466533018084
66480001-66485000 1.1622423434117874
66485001-66490000 0.8449578683924448
66490001-66495000 1.7606824799949228
66495001-66500000 1.2385494513131274
66500001-66505000 1.158130378095396
66505001-66510000 0.8206648094960806
66510001-66515000 0.9686138007202386
66515001-66520000 1.7928457613145148
66520001-66525000 0.9132279624326572
66525001-66530000 0.8563818574033379
66530001-66535000 1.302683263992384
66535001-66540000 1.791272758248126
66540001-66545000 0.9176559182235979
66545001-66550000 0.45312849911794667
66550001-66555000 0.5267401247024452
66555001-66560000 0.27571792806485307
66560001-66565000 0.2987122009738086
66565001-66570000 1.209924471492791
66570001-66575000 0.8365537792535408
66575001-66580000 0.8055864755769886
66580001-66585000 1.3348914770409692
66585001-66590000 1.9891986668143176
66590001-66595000 1.1386175382446586
66595001-66600000 1.657354745205687
66600001-66605000 4.608791481628481
66605001-66610000 2.6429015640891356
66610001-66615000 2.2848487317989195
66615001-66620000 1.5163666952421453
66620001-66625000 1.8001143803728734
66625001-66630000 3.308794568812218
66630001-66635000 4.337575690064715
66635001-66640000 2.6329853571115254
66640001-66645000 1.4464033181448979
66645001-66650000 2.7521044066017524
66650001-66655000 1.745282654055839
66655001-66660000 0.8680605448771299
66660001-66665000 1.1245032445338496
66665001-66670000 1.6757425759046678
66670001-66675000 3.3702005005176305
66675001-66680000 1.1768831105584414
66680001-66685000 0.43988019859493216
66685001-66690000 0.5412681899444561
66690001-66695000 0.9968518625405304
66695001-66700000 1.2122878365541336
66700001-66705000 2.0064166887856087
66705001-66710000 2.403714180486594
66710001-66715000 0.7769497957716872
66715001-66720000 1.0144531600718156
66720001-66725000 1.6365159561595384
66725001-66730000 0.48818948560285874
66730001-66735000 0.7389349530267869
66735001-66740000 1.3099216433517429
66740001-66745000 0.8833409928078909
66745001-66750000 0.7716781123182559
66750001-66755000 0.9708344138681203
66755001-66760000 0.6874482741836593
66760001-66765000 0.7331584470933153
66765001-66770000 1.0600375067418717
66770001-66775000 0.7184584024398598
66775001-66780000 3.305180403741267
66780001-66785000 5.867169323764313
66785001-66790000 1.747890945536891
66790001-66795000 0.9559381269088034
66795001-66800000 2.713391823802763
66800001-66805000 1.8670656284846785
66805001-66810000 0.4758326859062011
66810001-66815000 1.2389713552254178
66815001-66820000 0.8446645579878982
66820001-66825000 1.385391395551627
66825001-66830000 1.1338495700778732
66830001-66835000 0.9616207832903936
66835001-66840000 0.8342724080208442
66840001-66845000 0.8826008921703932
66845001-66850000 1.3694365756800644
66850001-66855000 0.942566891543349
66855001-66860000 1.8939659275526195
66860001-66865000 2.306713959245963
66865001-66870000 0.7200337871817633
66870001-66875000 0.5665749106166671
66875001-66880000 0.507240432321455
66880001-66885000 1.1886805749166425
66885001-66890000 5.801719898009105
66890001-66895000 1.6046220155547066
66895001-66900000 1.6342572880449397
66900001-66905000 5.012368698503812
66905001-66910000 4.729799079674681
66910001-66915000 1.3548882391452606
66915001-66920000 0.8762041723376175
66920001-66925000 1.2300841582400774
66925001-66930000 4.428946763768022
66930001-66935000 1.255535806464725
66935001-66940000 0.6559266700449079
66940001-66945000 0.643514553110132
66945001-66950000 1.1684674885977882
66950001-66955000 0.5333627018547282
66955001-66960000 0.3952248942321399
66960001-66965000 0.73574788746867
66965001-66970000 0.4388722864653156
66970001-66975000 0.32785914228073443
66975001-66980000 0.4006898653709543
66980001-66985000 1.2786472483988585
66985001-66990000 1.1855570519831071
66990001-66995000 0.7208197995533767
66995001-67000000 2.633231951408199
67000001-67005000 1.9224016149772087
67005001-67010000 0.931310643126325
67010001-67015000 5.084198232582098
67015001-67020000 1.0504373174320971
67020001-67025000 0.4238684814470286
67025001-67030000 0.45194401860227845
67030001-67035000 0.5113702408915745
67035001-67040000 0.7924854676490972
67040001-67045000 0.8227284860846494
67045001-67050000 0.6662432568540969
67050001-67055000 0.5463639423917068
67055001-67060000 0.8508526256149548
67060001-67065000 0.8357926362820012
67065001-67070000 0.585108328149276
67070001-67075000 1.0819821402701284
67075001-67080000 0.5490897320303258
67080001-67085000 1.1417758409607486
67085001-67090000 1.8814892914710115
67090001-67095000 0.9583392335568889
67095001-67100000 2.6010108028392276
67100001-67105000 4.159966614202322
67105001-67110000 2.053304032571396
67110001-67115000 1.056817869562609
67115001-67120000 0.6444034243931512
67120001-67125000 0.5737567121246873
67125001-67130000 0.7345736334226041
67130001-67135000 1.0493008250641105
67135001-67140000 0.9515960285530205
67140001-67145000 1.0072041058063768
67145001-67150000 2.446808868486034
67150001-67155000 2.5863141757418777
67155001-67160000 1.3486135609696754
67160001-67165000 0.9655342239544368
67165001-67170000 0.894010105450371
67170001-67175000 0.9391401094371175
67175001-67180000 0.7814329710514487
67180001-67185000 0.8340782613089791
67185001-67190000 0.773915538154289
67190001-67195000 0.7608607674112784
67195001-67200000 2.1633387920432092
67200001-67205000 2.105894411714843
67205001-67210000 0.9774718130497946
67210001-67215000 1.19100432845772
67215001-67220000 1.5222880362613225
67220001-67225000 1.1160889138721861
67225001-67230000 0.9552070802329066
67230001-67235000 1.9917094703898297
67235001-67240000 6.06195269162616
67240001-67245000 1.1805867688231617
67245001-67250000 0.9048029306737845
67250001-67255000 1.0896988124817837
67255001-67260000 0.8741850393597407
67260001-67265000 0.914320535671042
67265001-67270000 1.001075641565593
67270001-67275000 1.026796890552963
67275001-67280000 1.3354582879737094
67280001-67285000 1.0503757300271814
67285001-67290000 0.6370063913441074
67290001-67295000 1.0056003239328735
67295001-67300000 1.284458007005962
67300001-67305000 0.5784772143368261
67305001-67310000 0.6358909086977221
67310001-67315000 1.4867359929234567
67315001-67320000 1.509120854593169
67320001-67325000 0.5983640148476954
67325001-67330000 0.4711364628455455
67330001-67335000 0.533064817170262
67335001-67340000 1.4160069316822659
67340001-67345000 2.8251463534922183
67345001-67350000 0.8955446785762315
67350001-67355000 0.875471481417673
67355001-67360000 0.6694913123591172
67360001-67365000 0.3921887628540486
67365001-67370000 1.780689437633356
67370001-67375000 3.5966622407252395
67375001-67380000 0.7668936439199763
67380001-67385000 0.7141316165325707
67385001-67390000 0.6380228871302508
67390001-67395000 0.7742433577928687
67395001-67400000 1.3276963519308884
67400001-67405000 1.3397333535023161
67405001-67410000 1.167700773842396
67410001-67415000 5.168394688843694
67415001-67420000 1.6433222439230049
67420001-67425000 0.7252601987657445
67425001-67430000 1.6515163225992708
67430001-67435000 3.8903870145437875
67435001-67440000 4.644247516266947
67440001-67445000 2.540970050885923
67445001-67450000 0.8533476837340074
67450001-67455000 0.7091190261618543
67455001-67460000 1.1947521201980709
67460001-67465000 0.816958455917164
67465001-67470000 0.6898575110541466
67470001-67475000 3.0376581947800543
67475001-67480000 7.63295515799225
67480001-67485000 0.8701568825827851
67485001-67490000 0.9230771196985161
67490001-67495000 1.0672019241960096
67495001-67500000 1.1868046753602497
67500001-67505000 1.0268620450560233
67505001-67510000 0.7045989383045379
67510001-67515000 0.9596017114662014
67515001-67520000 0.8449882260759071
67520001-67525000 0.6319869048973168
67525001-67530000 0.9056464656285583
67530001-67535000 1.1042706784969332
67535001-67540000 2.38297528980714
67540001-67545000 1.4118733275120383
67545001-67550000 0.5319255957572598
67550001-67555000 4.135537091825045
67555001-67560000 9.722547899296986
67560001-67565000 2.244690072010836
67565001-67570000 7.455473208808648
67570001-67575000 2.465871975758765
67575001-67580000 0.4249204970449652
67580001-67585000 0.7754751820907639
67585001-67590000 1.3171209487112034
67590001-67595000 3.2216068571427794
67595001-67600000 2.134477082609967
67600001-67605000 1.7450701255908976
67605001-67610000 4.107556588729012
67610001-67615000 1.4958736450778667
67615001-67620000 0.8431291148228052
67620001-67625000 0.6745699814757327
67625001-67630000 4.6260229320282376
67630001-67635000 6.441322940666938
67635001-67640000 1.2583642798791088
67640001-67645000 7.398423853548732
67645001-67650000 6.186493334952234
67650001-67655000 1.1279305974568166
67655001-67660000 1.2512144463677195
67660001-67665000 1.4835740030564373
67665001-67670000 1.2147491398350407
67670001-67675000 0.89986920977826
67675001-67680000 0.9666750503499739
67680001-67685000 1.003794767775524
67685001-67690000 1.1138328260497945
67690001-67695000 2.362648356380814
67695001-67700000 4.341805510718769
67700001-67705000 1.4135997904430158
67705001-67710000 1.0315817672433796
67710001-67715000 0.786496759747089
67715001-67720000 0.9123429106415765
67720001-67725000 0.8521965060442908
67725001-67730000 0.619843718908514
67730001-67735000 1.2126569958808966
67735001-67740000 1.69899855964904
67740001-67745000 0.647758134520946
67745001-67750000 0.3894445935512477
67750001-67755000 0.4991070475443506
67755001-67760000 0.6341724469771968
67760001-67765000 0.6243674799508951
67765001-67770000 0.8884813932600435
67770001-67775000 1.5939928588671977
67775001-67780000 1.227274398568259
67780001-67785000 0.9343540605445388
67785001-67790000 1.0597953897128831
67790001-67795000 0.9426918615276013
67795001-67800000 1.120694591621992
67800001-67805000 0.8925401675370691
67805001-67810000 0.8352010668407862
67810001-67815000 4.938366117356311
67815001-67820000 3.3709644158917262
67820001-67825000 1.3439934522942432
67825001-67830000 1.6023962146357673
67830001-67835000 1.0617771061540409
67835001-67840000 1.1083500400907322
67840001-67845000 0.6451623208069239
67845001-67850000 0.4785931902252701
67850001-67855000 0.6739131567549024
67855001-67860000 1.1558266596465967
67860001-67865000 1.136798390194928
67865001-67870000 0.6368105174364939
67870001-67875000 1.0232942746173155
67875001-67880000 1.1239877275408614
67880001-67885000 1.0855504061075043
67885001-67890000 1.1272858993137638
67890001-67895000 0.9178371737480371
67895001-67900000 0.720436800904865
67900001-67905000 1.1433365985339834
67905001-67910000 1.5866877790688063
67910001-67915000 0.7769692033239314
67915001-67920000 0.6205990221252624
67920001-67925000 0.8274213201356019
67925001-67930000 1.0903096796166662
67930001-67935000 0.8587960112358397
67935001-67940000 0.6093789365570512
67940001-67945000 0.5166302619331445
67945001-67950000 5.724451468702079
67950001-67955000 1.132627453002806
67955001-67960000 0.5464725488167447
67960001-67965000 1.2141629174934083
67965001-67970000 0.5309978389946216
67970001-67975000 0.2957566098158883
67975001-67980000 0.7710475202446648
67980001-67985000 0.8244157100848976
67985001-67990000 0.5268925300833106
67990001-67995000 1.4047910626486708
67995001-68000000 1.1206239173072994
68000001-68005000 0.7186919987202893
68005001-68010000 0.9922177236991143
68010001-68015000 1.6004360170098686
68015001-68020000 1.5079028267277528
68020001-68025000 4.642932010361064
68025001-68030000 2.612878972326998
68030001-68035000 1.2482509187648028
68035001-68040000 1.3972938863156343
68040001-68045000 2.7362595889871915
68045001-68050000 2.1782465526623636
68050001-68055000 1.2322772205377626
68055001-68060000 1.5626164039223496
68060001-68065000 1.524808881783121
68065001-68070000 3.48993981795709
68070001-68075000 1.2401007917881028
68075001-68080000 0.7548652882846163
68080001-68085000 0.5881669455666887
68085001-68090000 0.6044074795348148
68090001-68095000 2.5195869029982694
68095001-68100000 1.0637937528900907
68100001-68105000 0.626476838819125
68105001-68110000 0.8070986285102058
68110001-68115000 0.6985924049763436
68115001-68120000 0.5629449752968892
68120001-68125000 1.1599945335777841
68125001-68130000 5.189568142602363
68130001-68135000 0.8944350300216077
68135001-68140000 0.719749222373325
68140001-68145000 0.9153650524043242
68145001-68150000 0.8351915821018732
68150001-68155000 0.6098261569786195
68155001-68160000 0.7945227111119391
68160001-68165000 1.9998550803063257
68165001-68170000 1.4792911956944887
68170001-68175000 0.9068568325049502
68175001-68180000 0.9955467440584096
68180001-68185000 3.163804873305257
68185001-68190000 3.376752629597146
68190001-68195000 1.4645010566231627
68195001-68200000 1.381006079590821
68200001-68205000 0.776569685445987
68205001-68210000 0.6342776956844909
68210001-68215000 1.0071992308132103
68215001-68220000 0.7877621974195373
68220001-68225000 0.791493862385236
68225001-68230000 1.1542781030099067
68230001-68235000 12.547167874948014
68235001-68240000 4.2115660413446365
68240001-68245000 0.5963859363133566
68245001-68250000 0.5959847315608905
68250001-68255000 0.6810501107864487
68255001-68260000 2.8802408902208554
68260001-68265000 3.0365377723727205
68265001-68270000 0.7480626331183144
68270001-68275000 1.3156481655318388
68275001-68280000 3.2023280655467277
68280001-68285000 0.7087688759660804
68285001-68290000 0.5373384392667772
68290001-68295000 0.7737822001142104
68295001-68300000 0.883257042600238
68300001-68305000 0.8281913974510899
68305001-68310000 0.6153056819272997
68310001-68315000 1.586583452334258
68315001-68320000 2.4146800401765267
68320001-68325000 0.5863677613545385
68325001-68330000 0.5899098311862196
68330001-68335000 0.4730435574889848
68335001-68340000 0.506413265660242
68340001-68345000 0.8960318226582469
68345001-68350000 0.7519938213275963
68350001-68355000 0.5122579042966016
68355001-68360000 0.9980665746981345
68360001-68365000 1.4888145501232202
68365001-68370000 0.692376468543419
68370001-68375000 0.8238749390634552
68375001-68380000 1.3208700653370322
68380001-68385000 1.1921134310313999
68385001-68390000 0.904172819521366
68390001-68395000 1.0623635193795922
68395001-68400000 1.8122900539592277
68400001-68405000 1.8155746520766196
68405001-68410000 2.351600973622908
68410001-68415000 12.481787211326814
68415001-68420000 2.385594112919073
68420001-68425000 3.3488393254145996
68425001-68430000 6.264463750530096
68430001-68435000 0.9958877134178894
68435001-68440000 1.2187392886681343
68440001-68445000 1.190284201243793
68445001-68450000 0.8174097028183577
68450001-68455000 0.8423146155268378
68455001-68460000 10.797795563214182
68460001-68465000 1.881824759936443
68465001-68470000 0.45761680718269343
68470001-68475000 0.6265687181534217
68475001-68480000 0.6271892144023344
68480001-68485000 0.5099763911779285
68485001-68490000 0.5058842024062481
68490001-68495000 0.6620653310596185
68495001-68500000 1.0446398652340836
68500001-68505000 1.3697230691741853
68505001-68510000 0.9891413055895167
68510001-68515000 0.9430720625549102
68515001-68520000 0.967657882949232
68520001-68525000 0.9919874314099425
68525001-68530000 0.6662631204222541
68530001-68535000 0.5044763534968836
68535001-68540000 1.7464972812732524
68540001-68545000 5.464376884277776
68545001-68550000 1.758084069191536
68550001-68555000 1.677681773676756
68555001-68560000 1.6445891189745876
68560001-68565000 8.20758167132694
68565001-68570000 4.5581148187658975
68570001-68575000 0.5233448127727919
68575001-68580000 0.7616266984636689
68580001-68585000 1.1555702409501039
68585001-68590000 0.9106653555604329
68590001-68595000 1.0709887282704975
68595001-68600000 2.490145841260362
68600001-68605000 1.325090798011402
68605001-68610000 0.9447379426617016
68610001-68615000 1.0227125866282785
68615001-68620000 3.246857266210249
68620001-68625000 1.9476407219906342
68625001-68630000 1.1238331832616215
68630001-68635000 1.0468403174643053
68635001-68640000 0.562709531054083
68640001-68645000 1.6128770332732716
68645001-68650000 1.3208889720030288
68650001-68655000 0.6702628882689005
68655001-68660000 0.932373270983107
68660001-68665000 0.9634521354497346
68665001-68670000 0.6779277730405112
68670001-68675000 0.7045234287348726
68675001-68680000 1.1698480026875024
68680001-68685000 1.4349177021262358
68685001-68690000 2.410111187284521
68690001-68695000 1.9045897095941553
68695001-68700000 1.6738786142104398
68700001-68705000 0.7525157469409034
68705001-68710000 0.5121357036968167
68710001-68715000 0.588492299187951
68715001-68720000 0.7424641069085363
68720001-68725000 1.1911417716097628
68725001-68730000 3.129705377443843
68730001-68735000 6.783577226689998
68735001-68740000 0.9053025931445287
68740001-68745000 1.0686331098291424
68745001-68750000 1.0215100448977643
68750001-68755000 0.6310212795430017
68755001-68760000 0.7901982240705496
68760001-68765000 0.9398788345290203
68765001-68770000 0.7575415663815329
68770001-68775000 0.7000658039219932
68775001-68780000 0.8489269900746408
68780001-68785000 0.8022258398439357
68785001-68790000 0.6780886064823817
68790001-68795000 1.9467645489287886
68795001-68800000 0.9828915595396014
68800001-68805000 0.3347226519300612
68805001-68810000 0.46143979793053075
68810001-68815000 0.7784897311727091
68815001-68820000 0.7355125205496036
68820001-68825000 0.7709850707847372
68825001-68830000 0.706902221124588
68830001-68835000 0.41879273223913127
68835001-68840000 0.49043587461870186
68840001-68845000 0.6460187430197498
68845001-68850000 0.8255003940618773
68850001-68855000 0.9474216521550971
68855001-68860000 0.4657478458294466
68860001-68865000 0.5802336080735389
68865001-68870000 1.6921433046174237
68870001-68875000 0.6822463374554738
68875001-68880000 0.521520357055965
68880001-68885000 0.9164963520330607
68885001-68890000 1.2309156271022295
68890001-68895000 1.7873244014717562
68895001-68900000 1.5745161681231499
68900001-68905000 1.1038670368175816
68905001-68910000 9.383732835000636
68910001-68915000 5.293160612560108
68915001-68920000 1.2270189132708917
68920001-68925000 2.843202116939109
68925001-68930000 1.3034972293729241
68930001-68935000 0.6247915554173403
68935001-68940000 0.6906531899053422
68940001-68945000 0.8969084784973531
68945001-68950000 1.0712780145604965
68950001-68955000 0.6301125022740561
68955001-68960000 0.4777977352361649
68960001-68965000 0.5551517230546021
68965001-68970000 0.7651659926444269
68970001-68975000 0.555998563077931
68975001-68980000 0.6053303419223917
68980001-68985000 0.5663240482320095
68985001-68990000 0.5804204137843866
68990001-68995000 0.8899001219704643
68995001-69000000 0.7764860578018147
69000001-69005000 0.849683257356782
69005001-69010000 0.7125755031417419
69010001-69015000 0.5898209118927873
69015001-69020000 3.6691731139203707
69020001-69025000 1.016532194869361
69025001-69030000 0.4293998124792481
69030001-69035000 0.6465855907416935
69035001-69040000 0.3704320535444899
69040001-69045000 0.5575506159832674
69045001-69050000 0.39630125864214205
69050001-69055000 0.31480453318102136
69055001-69060000 0.286564797136275
69060001-69065000 1.0754019100881107
69065001-69070000 1.8252364078529772
69070001-69075000 0.16797829544096052
69075001-69080000 0.23153635150062862
69080001-69085000 0.3847325131322697
69085001-69090000 0.4610227037296432
69090001-69095000 0.5922169609470783
69095001-69100000 0.5344680553728243
69100001-69105000 0.4305485419239823
69105001-69110000 0.2592739421076582
69110001-69115000 0.2773752563393113
69115001-69120000 0.4747202781830803
69120001-69125000 0.4280367179529364
69125001-69130000 0.3082436394094461
69130001-69135000 0.46892528315260934
69135001-69140000 0.5978912452028582
69140001-69145000 0.27721053846920585
69145001-69150000 0.27431509889038724
69150001-69155000 0.3819489461814126
69155001-69160000 0.6711038300862463
69160001-69165000 0.5562535525470769
69165001-69170000 0.6569813908974588
69170001-69175000 0.5784558141448253
69175001-69180000 0.30931591649306467
69180001-69185000 0.5182266692204142
69185001-69190000 0.5595969774100219
69190001-69195000 0.3464108412258447
69195001-69200000 0.3282863901420861
69200001-69205000 0.31185976081099537
69205001-69210000 0.2354279338721683
69210001-69215000 0.3264293633349268
69215001-69220000 0.6783806155792474
69220001-69225000 0.448617992597467
69225001-69230000 0.606035758405458
69230001-69235000 0.4401741061458878
69235001-69240000 0.6497989215548592
69240001-69245000 0.940462991705458
69245001-69250000 0.22687940062208048
69250001-69255000 0.3161013083180332
69255001-69260000 0.4256769722619619
69260001-69265000 0.5768095523746504
69265001-69270000 0.9806077187459691
69270001-69275000 0.5912267044546041
69275001-69280000 0.5187287514258637
69280001-69285000 0.43506004638154433
69285001-69290000 0.7191312075568254
69290001-69295000 0.702204839417253
69295001-69300000 0.5832559624728224
69300001-69305000 0.3810151798228917
69305001-69310000 0.3610079283609547
69310001-69315000 0.8736569217473945
69315001-69320000 0.5011283045745848
69320001-69325000 0.4343705363836618
69325001-69330000 0.7273748479758281
69330001-69335000 0.7056316295106958
69335001-69340000 0.8993130215680746
69340001-69345000 0.8413632885970821
69345001-69350000 0.5561892932944759
69350001-69355000 0.6677862859695036
69355001-69360000 0.8022557808391382
69360001-69365000 0.5681624468471114
69365001-69370000 0.3638273559191466
69370001-69375000 0.493917995871065
69375001-69380000 0.41891636345990163
69380001-69385000 0.4620233166258606
69385001-69390000 0.46114882065167273
69390001-69395000 0.40711852756067984
69395001-69400000 0.9111699970800492
69400001-69405000 0.6647593219334844
69405001-69410000 0.5466407070305779
69410001-69415000 0.5944141487761265
69415001-69420000 0.6989905415556164
69420001-69425000 0.7227348727598016
69425001-69430000 0.7342465374956479
69430001-69435000 1.1821134596785245
69435001-69440000 0.8183327370655549
69440001-69445000 0.6005405360617869
69445001-69450000 0.8751228864992556
69450001-69455000 0.858012072853728
69455001-69460000 0.6508870457687859
69460001-69465000 1.1169306746453305
69465001-69470000 0.8905357915047403
69470001-69475000 0.4164503023915191
69475001-69480000 0.48350410602257166
69480001-69485000 0.7511331273092208
69485001-69490000 0.6542361285404604
69490001-69495000 0.6615774920516714
69495001-69500000 0.6019344535119301
69500001-69505000 0.6753580959300867
69505001-69510000 0.591092547537038
69510001-69515000 0.5346330851456689
69515001-69520000 0.43710724999223566
69520001-69525000 0.520534355515798
69525001-69530000 0.6496071816913455
69530001-69535000 0.3428973740690684
69535001-69540000 0.44806572354490226
69540001-69545000 0.6243144135024089
69545001-69550000 0.6688464690470141
69550001-69555000 0.8057178865862464
69555001-69560000 0.9631669836383632
69560001-69565000 0.4427179363228745
69565001-69570000 0.3564421869160671
69570001-69575000 0.46179243119177493
69575001-69580000 0.8315857484148544
69580001-69585000 0.9439574865865454
69585001-69590000 0.7464189216150822
69590001-69595000 0.678053084558505
69595001-69600000 0.5212042595245434
69600001-69605000 0.536721710249657
69605001-69610000 0.8519467450659685
69610001-69615000 0.5617828354923794
69615001-69620000 0.6093669444717821
69620001-69625000 1.0329181265280214
69625001-69630000 0.4208630894804799
69630001-69635000 0.5438403390769594
69635001-69640000 0.7115601099719915
69640001-69645000 0.4579803563669572
69645001-69650000 0.4068198747181897
69650001-69655000 0.3164378671870863
69655001-69660000 0.5976005949454488
69660001-69665000 0.7512094467868432
69665001-69670000 0.29570669878405
69670001-69675000 0.8561681218089218
69675001-69680000 0.8071629990566599
69680001-69685000 0.4374015571410228
69685001-69690000 0.7413177619239594
69690001-69695000 0.7792271336717229
69695001-69700000 1.1008617433719252
69700001-69705000 0.845379760545366
69705001-69710000 0.6595794933461564
69710001-69715000 0.7583016925528994
69715001-69720000 0.6853382511902129
69720001-69725000 0.7342382308082663
69725001-69730000 0.5305324303196995
69730001-69735000 0.5531793046701138
69735001-69740000 0.9123412436695023
69740001-69745000 1.2449029354026697
69745001-69750000 1.103970630103025
69750001-69755000 0.6364525005038494
69755001-69760000 0.4630126862879242
69760001-69765000 0.7229249787266839
69765001-69770000 1.0212293158976369
69770001-69775000 0.42733431030649505
69775001-69780000 0.3797596540132382
69780001-69785000 0.7690212608170343
69785001-69790000 0.584830006574861
69790001-69795000 0.4569898508432282
69795001-69800000 0.5839357548518229
69800001-69805000 0.3363471382030376
69805001-69810000 0.48320495025170646
69810001-69815000 0.6362073330053052
69815001-69820000 0.41596935311401384
69820001-69825000 1.1514809228124532
69825001-69830000 1.0234281033934312
69830001-69835000 0.38924420126711884
69835001-69840000 0.577851809060116
69840001-69845000 0.6105062259515488
69845001-69850000 0.42929821635271115
69850001-69855000 0.6796502513996538
69855001-69860000 0.9192221534491938
69860001-69865000 0.8327486801015677
69865001-69870000 0.4977980426959921
69870001-69875000 0.4167453930265115
69875001-69880000 0.5269577128545315
69880001-69885000 0.60150983435473
69885001-69890000 0.5100086439419143
69890001-69895000 0.5666179570072833
69895001-69900000 1.1813692325822314
69900001-69905000 0.8657174347396319
69905001-69910000 0.30719830504737283
69910001-69915000 0.29415252033224487
69915001-69920000 0.4083557140536496
69920001-69925000 0.40815283691157755
69925001-69930000 0.5353587221828754
69930001-69935000 1.1696897313867187
69935001-69940000 1.2980600162257423
69940001-69945000 0.49488216257537
69945001-69950000 1.719216796356343
69950001-69955000 3.5577729308717285
69955001-69960000 0.5736775277381201
69960001-69965000 0.7313743213032654
69965001-69970000 0.8549509359627655
69970001-69975000 0.8117794488487015
69975001-69980000 0.8685042313049897
69980001-69985000 0.4997590360584147
69985001-69990000 0.602198763076785
69990001-69995000 1.4409187352220392
69995001-70000000 0.9817455499568164
70000001-70005000 0.3468648283434802
70005001-70010000 0.6206109872399711
70010001-70015000 2.145885942970388
70015001-70020000 0.9101867347469427
70020001-70025000 0.7169339098294669
70025001-70030000 0.5211255635444485
70030001-70035000 1.0194971847672845
70035001-70040000 1.3502305751774177
70040001-70045000 1.3310387072543488
70045001-70050000 5.300675156275804
70050001-70055000 1.1468624884544047
70055001-70060000 0.71227900561199
70060001-70065000 0.5494430521240414
70065001-70070000 1.6239489154899216
70070001-70075000 7.4607738797010805
70075001-70080000 1.3820668939466358
70080001-70085000 1.6235739650285814
70085001-70090000 1.3768130836921852
70090001-70095000 1.1581919919896733
70095001-70100000 1.330452920349134
70100001-70105000 1.2080516306553515
70105001-70110000 9.706692468812848
70110001-70115000 4.910717786120561
70115001-70120000 1.0167642428138337
70120001-70125000 2.3493121538583663
70125001-70130000 1.590627277020157
70130001-70135000 2.8849045869739953
70135001-70140000 5.530927530745466
70140001-70145000 2.5448669099252195
70145001-70150000 2.120985247956918
70150001-70155000 1.9155380867431377
70155001-70160000 1.348483477004925
70160001-70165000 0.7330180336165264
70165001-70170000 1.227458084996704
70170001-70175000 1.5168418036759732
70175001-70180000 0.9965177856184989
70180001-70185000 1.392557781944409
70185001-70190000 1.2115744637662662
70190001-70195000 1.30508723303147
70195001-70200000 2.2939759294484303
70200001-70205000 1.072469915662306
70205001-70210000 0.7214563419712533
70210001-70215000 1.25369224048751
70215001-70220000 2.2608834196736702
70220001-70225000 1.3791630304932874
70225001-70230000 1.3124824967222617
70230001-70235000 1.0698379123528436
70235001-70240000 2.3234422975771603
70240001-70245000 1.3839724151392412
70245001-70250000 0.8860776558912488
70250001-70255000 0.9357740807320604
70255001-70260000 2.159625009787085
70260001-70265000 4.127458971633789
70265001-70270000 3.7982412319460312
70270001-70275000 5.851372064096706
70275001-70280000 0.6947150308219081
70280001-70285000 0.5785080060951687
70285001-70290000 0.6282136921783624
70290001-70295000 0.9408952995770842
70295001-70300000 1.2651524115500807
70300001-70305000 0.4964506395790292
70305001-70310000 0.4685633815124028
70310001-70315000 1.2914822280017497
70315001-70320000 1.7961839022446902
70320001-70325000 0.9816949657511739
70325001-70330000 1.2498704448782816
70330001-70335000 1.6387163753538105
70335001-70340000 1.381427353165233
70340001-70345000 1.9150677206151585
70345001-70350000 1.0943626317419288
70350001-70355000 0.4733457998665258
70355001-70360000 0.438755927402841
70360001-70365000 0.9099695169972704
70365001-70370000 1.5548469026138096
70370001-70375000 0.5638863665220506
70375001-70380000 0.8059499957781072
70380001-70385000 1.6733236977750723
70385001-70390000 0.6317571751881349
70390001-70395000 0.7220661695959305
70395001-70400000 0.98748091717234
70400001-70405000 1.4950352564688865
70405001-70410000 1.3333175578114351
70410001-70415000 0.45983170718047983
70415001-70420000 0.40085032448906444
70420001-70425000 1.06370925629535
70425001-70430000 0.4747438719216007
70430001-70435000 0.2911847676567521
70435001-70440000 0.7526391227729152
70440001-70445000 1.8106548770340531
70445001-70450000 0.7055942411706094
70450001-70455000 0.7580015284509818
70455001-70460000 1.5761084929552638
70460001-70465000 1.204681349086959
70465001-70470000 1.7130825299954189
70470001-70475000 1.8411098084981676
70475001-70480000 0.8013049733187776
70480001-70485000 0.6153885817104953
70485001-70490000 0.8522896982787562
70490001-70495000 1.151697257108866
70495001-70500000 0.8350718367022129
70500001-70505000 0.6858421250907958
70505001-70510000 0.6678096318376303
70510001-70515000 0.4946409875497086
70515001-70520000 0.7204269641102082
70520001-70525000 1.465997149882112
70525001-70530000 0.8265403236118626
70530001-70535000 0.6095642080894946
70535001-70540000 0.5505337003447056
70540001-70545000 0.7433722720191454
70545001-70550000 0.9829226918055177
70550001-70555000 1.0604407386885648
70555001-70560000 0.8296066563041116
70560001-70565000 0.5042599557458134
70565001-70570000 0.6512524909474949
70570001-70575000 0.6802263489082817
70575001-70580000 0.6348139808394603
70580001-70585000 1.0429104035673682
70585001-70590000 0.8037382865335568
70590001-70595000 0.8168478551932415
70595001-70600000 0.7399383402279437
70600001-70605000 0.5795238992607332
70605001-70610000 4.284531911362203
70610001-70615000 3.274835380535873
70615001-70620000 1.2779968432859208
70620001-70625000 0.9526623195657205
70625001-70630000 1.1094974870647405
70630001-70635000 4.132336337239142
70635001-70640000 1.1372058424045468
70640001-70645000 0.582943570654786
70645001-70650000 0.6091973861644898
70650001-70655000 1.6198801710039765
70655001-70660000 1.9220054916436318
70660001-70665000 1.1942811603321264
70665001-70670000 0.8163621597027283
70670001-70675000 1.1700175788333356
70675001-70680000 1.4418030234982377
70680001-70685000 0.8509725712619904
70685001-70690000 0.9088757467053116
70690001-70695000 1.3775713134344134
70695001-70700000 1.5035841473504448
70700001-70705000 0.8544780078797449
70705001-70710000 0.7346331148896199
70710001-70715000 0.8613399565084241
70715001-70720000 1.218216567501247
70720001-70725000 1.1117068775332388
70725001-70730000 1.181443006633273
70730001-70735000 1.001933101165023
70735001-70740000 1.2471862985629336
70740001-70745000 9.826731546547027
70745001-70750000 1.1021685106990124
70750001-70755000 0.67255926538292
70755001-70760000 0.924107095386604
70760001-70765000 2.131156612500191
70765001-70770000 1.4231845401569803
70770001-70775000 0.8495705200453534
70775001-70780000 1.023697645445249
70780001-70785000 0.7794840600206024
70785001-70790000 0.6610521938553886
70790001-70795000 0.9699824081458839
70795001-70800000 1.6710779417225545
70800001-70805000 0.967949108727861
70805001-70810000 1.103362352078713
70810001-70815000 2.0415258982786924
70815001-70820000 0.8823007582233053
70820001-70825000 0.4809263277367446
70825001-70830000 0.9660785323325083
70830001-70835000 2.0554291932227198
70835001-70840000 0.7646224840145578
70840001-70845000 0.7021261325616928
70845001-70850000 1.0546721265268315
70850001-70855000 0.9418876989960105
70855001-70860000 0.5175143305289439
70860001-70865000 0.7558705010665411
70865001-70870000 0.5503275521487981
70870001-70875000 0.35864930796801914
70875001-70880000 0.5973952378155892
70880001-70885000 0.5013453818443652
70885001-70890000 0.38185611321070334
70890001-70895000 0.889695332455372
70895001-70900000 1.084964913568666
70900001-70905000 0.6461017008867758
70905001-70910000 0.7484548536277439
70910001-70915000 0.7705028436919117
70915001-70920000 0.8923597315471666
70920001-70925000 0.6899914916399348
70925001-70930000 0.4391006102235636
70930001-70935000 0.6910256623500376
70935001-70940000 1.0201322842920035
70940001-70945000 0.6091141503351075
70945001-70950000 0.6685270456426645
70950001-70955000 0.443171176218957
70955001-70960000 0.7892808994868546
70960001-70965000 1.6200317531617079
70965001-70970000 0.7726249888431721
70970001-70975000 0.6071001964532157
70975001-70980000 0.7007964678854841
70980001-70985000 0.6128852851445771
70985001-70990000 0.3935711851298417
70990001-70995000 5.483969368009983
70995001-71000000 4.015578944610647
71000001-71005000 0.6270929279138261
71005001-71010000 0.946913778313592
71010001-71015000 1.1649992485083225
71015001-71020000 1.7008443357631484
71020001-71025000 2.0140288109177433
71025001-71030000 0.8076104025632643
71030001-71035000 1.2089023525066682
71035001-71040000 1.5471765158175812
71040001-71045000 1.07010548560975
71045001-71050000 1.8695289787926268
71050001-71055000 0.7512858002967182
71055001-71060000 0.5689547584926288
71060001-71065000 1.723407403003194
71065001-71070000 1.522334679546804
71070001-71075000 0.5286007477263792
71075001-71080000 0.506785407988168
71080001-71085000 0.8516637817810533
71085001-71090000 0.7058305149029053
71090001-71095000 0.6751996837882939
71095001-71100000 0.8471418797815495
71100001-71105000 0.6280649905514755
71105001-71110000 0.7467930363744767
71110001-71115000 1.4090560876610143
71115001-71120000 0.9544067085003626
71120001-71125000 1.710937546443308
71125001-71130000 3.1141611952768153
71130001-71135000 0.6273937701011352
71135001-71140000 0.5611603409810811
71140001-71145000 1.1045914501767813
71145001-71150000 1.1930600664620337
71150001-71155000 0.795681555290769
71155001-71160000 3.3383326502673416
71160001-71165000 2.3224298765394487
71165001-71170000 1.1554834937311633
71170001-71175000 0.8859516420823523
71175001-71180000 1.0382434079456053
71180001-71185000 1.9640708103697428
71185001-71190000 1.7780087328314267
71190001-71195000 2.143748324788994
71195001-71200000 0.9951862295558963
71200001-71205000 1.7984531779141097
71205001-71210000 6.270826108146113
71210001-71215000 7.02469253892833
71215001-71220000 3.2615798469510966
71220001-71225000 1.0425946627707965
71225001-71230000 0.6670030609422777
71230001-71235000 1.2073267120474402
71235001-71240000 3.6362018217308454
71240001-71245000 0.753213839649848
71245001-71250000 0.5805174470629728
71250001-71255000 0.9294093142527646
71255001-71260000 1.9048715892506713
71260001-71265000 1.600671737840748
71265001-71270000 1.1214053887274855
71270001-71275000 1.922472547949633
71275001-71280000 1.41076353120388
71280001-71285000 0.7113326963091127
71285001-71290000 3.1830080135034424
71290001-71295000 1.6238136007464783
71295001-71300000 0.4496660035615476
71300001-71305000 1.0707297822501813
71305001-71310000 1.3706342433047287
71310001-71315000 1.0702591334623328
71315001-71320000 1.5593227400764604
71320001-71325000 1.4565289962571868
71325001-71330000 0.7437729653450174
71330001-71335000 0.6894789231876679
71335001-71340000 1.4723621915565706
71340001-71345000 1.069019392357113
71345001-71350000 0.46569870206278835
71350001-71355000 0.6931276804062774
71355001-71360000 1.3844887179688927
71360001-71365000 1.17365069486868
71365001-71370000 0.986879170119956
71370001-71375000 0.796726085312173
71375001-71380000 0.6525448835069416
71380001-71385000 0.8190619872485525
71385001-71390000 4.655183623548814
71390001-71395000 1.0496759635186046
71395001-71400000 1.2302510565596183
71400001-71405000 2.4869295894661887
71405001-71410000 1.0248095898276346
71410001-71415000 1.1522540434072572
71415001-71420000 1.0846220901428554
71420001-71425000 1.35970988790113
71425001-71430000 3.1136676644874783
71430001-71435000 0.9350917721592711
71435001-71440000 0.7960843252401664
71440001-71445000 1.1886179181429382
71445001-71450000 0.2992158779121922
71450001-71455000 0.2711726552242635
71455001-71460000 0.7416525024039677
71460001-71465000 0.3980992276626287
71465001-71470000 0.3603684130783719
71470001-71475000 1.5028833088250704
71475001-71480000 1.139756998027277
71480001-71485000 0.6097797481483769
71485001-71490000 0.7314337212917489
71490001-71495000 1.1266647568159462
71495001-71500000 1.0568619421827241
71500001-71505000 0.6105853174385975
71505001-71510000 0.7539096746984717
71510001-71515000 2.4276913635769315
71515001-71520000 1.2770817610027994
71520001-71525000 0.806204125736196
71525001-71530000 0.9104897574048458
71530001-71535000 0.9817448708713525
71535001-71540000 1.208219597607854
71540001-71545000 0.8263706603425741
71545001-71550000 0.864753971610482
71550001-71555000 1.2789526876342594
71555001-71560000 0.6558948569368057
71560001-71565000 0.6100247883534098
71565001-71570000 0.692785843454373
71570001-71575000 0.6804135966270886
71575001-71580000 1.3845256583089536
71580001-71585000 1.9276657715745835
71585001-71590000 1.489330825477247
71590001-71595000 0.8279427235803609
71595001-71600000 0.6214200690086323
71600001-71605000 0.6703282372504741
71605001-71610000 0.948135382464986
71610001-71615000 0.6860788487867414
71615001-71620000 0.6649723238712698
71620001-71625000 0.6834916965986664
71625001-71630000 0.6225550520407303
71630001-71635000 0.8832294323542559
71635001-71640000 0.7759120330922147
71640001-71645000 0.9993405713524809
71645001-71650000 0.9873045465422801
71650001-71655000 0.9015852256398775
71655001-71660000 1.2233180687141176
71660001-71665000 0.817421183120745
71665001-71670000 0.6021684016038635
71670001-71675000 0.7588099337026137
71675001-71680000 1.8128902604137407
71680001-71685000 1.50541907336366
71685001-71690000 0.8368100210536629
71690001-71695000 0.972278769596573
71695001-71700000 0.8675163887347453
71700001-71705000 0.5883637889380439
71705001-71710000 0.6179169499526406
71710001-71715000 1.1620729496366582
71715001-71720000 0.9107287044848948
71720001-71725000 0.6421090544153825
71725001-71730000 0.8080928907245907
71730001-71735000 0.7364874852046499
71735001-71740000 1.0788161593389154
71740001-71745000 1.0836251083873292
71745001-71750000 0.6026502162330466
71750001-71755000 0.8765035853762646
71755001-71760000 1.068603780503792
71760001-71765000 0.8008303418826274
71765001-71770000 0.8604064273616303
71770001-71775000 1.0031531875987172
71775001-71780000 1.4470555493448902
71780001-71785000 2.1243314388325145
71785001-71790000 1.0558704344633127
71790001-71795000 0.7858464840057201
71795001-71800000 0.9286219463801904
71800001-71805000 0.7222470296293793
71805001-71810000 0.6932933815811626
71810001-71815000 0.7487295935483566
71815001-71820000 0.9144384441670653
71820001-71825000 0.8898795751524565
71825001-71830000 0.7610830243086227
71830001-71835000 0.9627037557352863
71835001-71840000 0.9889185173070448
71840001-71845000 0.9317589996195805
71845001-71850000 0.876032413604431
71850001-71855000 1.0596563417817213
71855001-71860000 1.6458589615084815
71860001-71865000 1.2216982584219231
71865001-71870000 1.1896137091711758
71870001-71875000 2.3742538756675744
71875001-71880000 1.7571183977790743
71880001-71885000 1.4004030164898325
71885001-71890000 0.9309785224737603
71890001-71895000 0.7235349929865301
71895001-71900000 0.8416901298649961
71900001-71905000 1.3820885986050417
71905001-71910000 1.686718774253522
71910001-71915000 1.0143860962723046
71915001-71920000 0.803547379056278
71920001-71925000 1.7086429195036776
71925001-71930000 1.4530785448570174
71930001-71935000 0.5192136488192108
71935001-71940000 0.6696017309727612
71940001-71945000 0.6949682084538896
71945001-71950000 2.1735836215059554
71950001-71955000 4.36195323338012
71955001-71960000 0.6167852924792989
71960001-71965000 0.8946359905248399
71965001-71970000 1.206258662069907
71970001-71975000 0.6989671479033633
71975001-71980000 0.9843499531742361
71980001-71985000 1.1219783433242685
71985001-71990000 0.8871676947103698
71990001-71995000 1.7588242636350802
71995001-72000000 1.1891117228287669
72000001-72005000 0.9975221950955868
72005001-72010000 1.9230125628062875
72010001-72015000 0.4964461659237965
72015001-72020000 1.5029724621282403
72020001-72025000 5.974892157279552
72025001-72030000 1.3374029182627858
72030001-72035000 1.0047094809574844
72035001-72040000 0.8731499049819046
72040001-72045000 0.9045198401678735
72045001-72050000 1.188857085775403
72050001-72055000 0.9446029239306911
72055001-72060000 1.5510578022570911
72060001-72065000 1.059742877231914
72065001-72070000 1.6246010084588907
72070001-72075000 9.752743337952547
72075001-72080000 1.1672536045922337
72080001-72085000 1.1223377812537763
72085001-72090000 1.323871395575856
72090001-72095000 1.4825459614428693
72095001-72100000 5.121854041292583
72100001-72105000 2.4819509739001693
72105001-72110000 0.6553465961640177
72110001-72115000 0.9759051223058931
72115001-72120000 0.90336748829012
72120001-72125000 0.9842919344310475
72125001-72130000 2.2550368889554417
72130001-72135000 1.3182823640387742
72135001-72140000 1.2618588287910364
72140001-72145000 2.2247032965041105
72145001-72150000 0.8844507048339209
72150001-72155000 0.7598581171959775
72155001-72160000 1.2166606244411642
72160001-72165000 0.7068912488838743
72165001-72170000 1.3648284553687502
72170001-72175000 1.0753838223532508
72175001-72180000 0.5159792743512466
72180001-72185000 0.9919360559434865
72185001-72190000 0.7252666087308578
72190001-72195000 0.5537760326872899
72195001-72200000 1.0249328863027245
72200001-72205000 1.2624423690752007
72205001-72210000 0.5095205507066636
72210001-72215000 0.5683093035751969
72215001-72220000 0.7663536070456841
72220001-72225000 0.7131281633802731
72225001-72230000 0.6304048636118702
72230001-72235000 0.6666105214563963
72235001-72240000 2.8414110035730182
72240001-72245000 1.2310642883473717
72245001-72250000 0.6978266146154066
72250001-72255000 0.9150240800395442
72255001-72260000 0.7463851988273927
72260001-72265000 0.6031309851924901
72265001-72270000 1.059703539614414
72270001-72275000 0.4760086043750372
72275001-72280000 0.3958463661368464
72280001-72285000 3.634993681378746
72285001-72290000 0.6831584453829518
72290001-72295000 0.31877027071105135
72295001-72300000 0.6194619951656503
72300001-72305000 1.1378764632409109
72305001-72310000 0.8265081519441164
72310001-72315000 1.0026635090271305
72315001-72320000 0.6445077863522517
72320001-72325000 0.4249675213340322
72325001-72330000 1.5164138658784154
72330001-72335000 0.44250924277152254
72335001-72340000 0.06913031576557652
72340001-72345000 0.09844727735235038
72345001-72350000 0.09334021127063614
72350001-72355000 0.11080940202575683
72355001-72360000 0.0743023070749246
72360001-72365000 0.05719259110704128
72365001-72370000 0.4260990782964865
72370001-72375000 1.1654172965033214
72375001-72380000 0.37235464213324065
72380001-72385000 0.39825167490306107
72385001-72390000 0.9477563128121221
72390001-72395000 0.8730324625865454
72395001-72400000 0.45307353291788743
72400001-72405000 0.666770611870818
72405001-72410000 1.0859249368738977
72410001-72415000 1.1026307100844648
72415001-72420000 1.058754345992702
72420001-72425000 1.0907257294834758
72425001-72430000 1.0907257294834758
72430001-72435000 1.0907257294834758
72435001-72440000 1.0907257294834758
72440001-72445000 1.0907257294834758
72445001-72450000 1.0907257294834758
72450001-72455000 1.0907257294834758
72455001-72460000 1.0907257294834758
72460001-72465000 1.0907257294834758
72465001-72470000 1.0907257294834758
72470001-72475000 1.0907257294834758
72475001-72480000 1.0907257294834758
72480001-72485000 1.0907257294834758
72485001-72490000 1.0907257294834758
72490001-72495000 1.0907257294834758
72495001-72500000 1.0907257294834758
72500001-72505000 1.0907257294834758
72505001-72510000 1.0907257294834758
72510001-72515000 1.0907257294834758
72515001-72520000 1.0907257294834758
72520001-72525000 1.0907257294834758
72525001-72530000 1.0907257294834758
72530001-72535000 1.0907257294834758
72535001-72540000 1.0907257294834758
72540001-72545000 1.0907257294834758
72545001-72550000 1.0907257294834758
72550001-72555000 1.0907257294834758
72555001-72560000 1.0907257294834758
72560001-72565000 1.0907257294834758
72565001-72570000 1.0907257294834758
72570001-72575000 1.0907257294834758
72575001-72580000 1.0907257294834758
72580001-72585000 1.0907257294834758
72585001-72590000 1.0907257294834758
72590001-72595000 1.0907257294834758
72595001-72600000 1.0907257294834758
72600001-72605000 1.0907257294834758
72605001-72610000 1.0907257294834758
72610001-72615000 1.0907257294834758
72615001-72620000 1.0907257294834758
72620001-72625000 1.0907257294834758
72625001-72630000 1.0907257294834758
72630001-72635000 1.0907257294834758
72635001-72640000 1.0907257294834758
72640001-72645000 1.0907257294834758
72645001-72650000 1.0907257294834758
72650001-72655000 1.0907257294834758
72655001-72660000 1.0907257294834758
72660001-72665000 1.0907257294834758
72665001-72670000 1.0907257294834758
72670001-72675000 1.0907257294834758
72675001-72680000 1.0907257294834758
72680001-72685000 1.0907257294834758
72685001-72690000 1.0907257294834758
72690001-72695000 1.0907257294834758
72695001-72700000 1.0907257294834758
72700001-72705000 1.1125523650190245
72705001-72710000 1.0066099435909228
72710001-72715000 1.2399085587253031
72715001-72720000 1.2754658886509616
72720001-72725000 0.8640095926545627
72725001-72730000 0.8026539197667816
72730001-72735000 0.8350789712385567
72735001-72740000 1.2590592104019191
72740001-72745000 0.6991900096676444
72745001-72750000 0.4818680656069665
72750001-72755000 0.42058707799874023
72755001-72760000 0.4798653107747999
72760001-72765000 0.40952942818086163
72765001-72770000 0.3704452316532462
72770001-72775000 0.8064344528044488
72775001-72780000 0.8460935070739473
72780001-72785000 0.4884361658010053
72785001-72790000 0.7224400522473691
72790001-72795000 1.0428545981105455
72795001-72800000 0.5423390089021093
72800001-72805000 0.8286925472136212
72805001-72810000 3.519064502713316
72810001-72815000 0.7814753375529695
72815001-72820000 0.7136953709226804
72820001-72825000 2.1843785672376916
72825001-72830000 1.3890642572634475
72830001-72835000 1.108930248614554
72835001-72840000 0.8326285221942595
72840001-72845000 0.774491990009156
72845001-72850000 0.8199977741931843
72850001-72855000 0.6797198610164477
72855001-72860000 0.7443948996849509
72860001-72865000 0.8832635530320425
72865001-72870000 0.5294807034113657
72870001-72875000 0.4444887497990736
72875001-72880000 0.6162301436982813
72880001-72885000 0.5005001670419301
72885001-72890000 0.5729921683117144
72890001-72895000 0.8351532826618226
72895001-72900000 0.5694529166317575
72900001-72905000 0.40405799521122
72905001-72910000 0.3685852933049317
72910001-72915000 0.4704922632944905
72915001-72920000 0.4513189806144134
72920001-72925000 0.6446872708465953
72925001-72930000 0.9123448859570201
72930001-72935000 0.6459819949779468
72935001-72940000 0.4111090199308336
72940001-72945000 0.7879893939724432
72945001-72950000 0.7420801614346806
72950001-72955000 0.18716987595648868
72955001-72960000 0.39032032705669356
72960001-72965000 0.7278855352850999
72965001-72970000 0.36492189015675147
72970001-72975000 0.43618988297382827
72975001-72980000 1.0040164670494383
72980001-72985000 0.837881208612938
72985001-72990000 0.4939847704226658
72990001-72995000 0.6542677847158609
72995001-73000000 0.4415802412285475
73000001-73005000 0.8042710029142308
73005001-73010000 0.8754920353951808
73010001-73015000 0.5491790753495527
73015001-73020000 0.7582092774614738
73020001-73025000 0.6290720250050201
73025001-73030000 0.8261908834297305
73030001-73035000 0.5560681229909632
73035001-73040000 0.6510030991596084
73040001-73045000 1.4151423661567832
73045001-73050000 1.354118881887673
73050001-73055000 0.8544374304974485
73055001-73060000 1.4085123468663454
73060001-73065000 2.2524140552224527
73065001-73070000 1.2017749139288394
73070001-73075000 1.2574813843688522
73075001-73080000 0.8405741452422535
73080001-73085000 0.5740117673914492
73085001-73090000 0.682916616468791
73090001-73095000 0.6863118543296896
73095001-73100000 0.4975108369580443
73100001-73105000 0.43606145943140245
73105001-73110000 0.5112152750225858
73110001-73115000 0.8183226824695419
73115001-73120000 1.169052806932969
73120001-73125000 1.3146696808689728
73125001-73130000 0.9980706447156192
73130001-73135000 1.5375184129348523
73135001-73140000 9.344783503868712
73140001-73145000 2.495006849486015
73145001-73150000 1.8545329266539328
73150001-73155000 0.9510580933905552
73155001-73160000 0.5425551132645599
73160001-73165000 0.7974256207237125
73165001-73170000 0.8712051546513176
73170001-73175000 0.9999854324884708
73175001-73180000 0.8647233180791966
73180001-73185000 0.6530143253709771
73185001-73190000 0.6638274221723146
73190001-73195000 0.7499167166761259
73195001-73200000 0.9303246368140438
73200001-73205000 0.9458315658935965
73205001-73210000 0.5334631637724043
73210001-73215000 0.3960833622726926
73215001-73220000 0.7758538835032959
73220001-73225000 1.196887102497773
73225001-73230000 0.5438855718965012
73230001-73235000 0.8671301890923228
73235001-73240000 0.7585636897739332
73240001-73245000 0.4138739932421942
73245001-73250000 0.4307474234199916
73250001-73255000 0.2716932912182667
73255001-73260000 0.7295377019483603
73260001-73265000 0.5948365712928133
73265001-73270000 0.2939522802675541
73270001-73275000 0.659421034528085
73275001-73280000 1.2464020451303464
73280001-73285000 0.9818743093237025
73285001-73290000 1.2594874399599978
73290001-73295000 0.9486366161910783
73295001-73300000 0.7386697313249431
73300001-73305000 3.041281585665653
73305001-73310000 1.3360244024145806
73310001-73315000 0.7260192217415535
73315001-73320000 0.8369008214283943
73320001-73325000 1.009272185530388
73325001-73330000 1.2889217258717407
73330001-73335000 3.5941213152992693
73335001-73340000 2.3954739240981255
73340001-73345000 0.7897386202082893
73345001-73350000 0.893052923612028
73350001-73355000 0.9532140083928521
73355001-73360000 0.4407973416308006
73360001-73365000 0.4251824096472043
73365001-73370000 0.43988001011483846
73370001-73375000 0.47788916888084504
73375001-73380000 0.987128294649937
73380001-73385000 3.3925668020101294
73385001-73390000 1.2478468197780817
73390001-73395000 0.6677431694419403
73395001-73400000 1.131985994051716
73400001-73405000 1.5757449893127202
73405001-73410000 2.128719333491557
73410001-73415000 1.3253409787284212
73415001-73420000 0.9150530942106372
73420001-73425000 0.7845795828240905
73425001-73430000 0.9667027851887559
73430001-73435000 1.2270814537456194
73435001-73440000 0.5515043038858627
73440001-73445000 0.6701291267310041
73445001-73450000 0.9722195816111182
73450001-73455000 0.43680284734970537
73455001-73460000 0.5273251041590962
73460001-73465000 1.1576566141201912
73465001-73470000 1.2483869070784648
73470001-73475000 3.503455624072522
73475001-73480000 2.5808345480117327
73480001-73485000 0.7772622117292607
73485001-73490000 0.9031085999691346
73490001-73495000 0.6697500034705852
73495001-73500000 0.6141697745173001
73500001-73505000 0.4877601547420797
73505001-73510000 0.4670008488845354
73510001-73515000 0.7238092412319522
73515001-73520000 0.6182006153409955
73520001-73525000 0.46609879490778927
73525001-73530000 0.4238596048744423
73530001-73535000 0.5830459385176437
73535001-73540000 0.9317842307786545
73540001-73545000 0.7639748496445924
73545001-73550000 0.9124470637681433
73550001-73555000 1.0943703282679584
73555001-73560000 0.36498461329960297
73560001-73565000 0.507746600552372
73565001-73570000 0.7181007153607523
73570001-73575000 0.6025917743757925
73575001-73580000 0.9499096754657687
73580001-73585000 1.9134843177511165
73585001-73590000 1.392483583542452
73590001-73595000 0.5655680328998651
73595001-73600000 0.23957918865778155
73600001-73605000 0.16199966299909396
73605001-73610000 0.5060110635062495
73610001-73615000 0.03671488498382099
73615001-73620000 0.01725396901853709
73620001-73625000 0.22135264609785896
73625001-73630000 0.41040893546890866
73630001-73635000 0.4796611988852818
73635001-73640000 0.6673540162966609
73640001-73645000 0.22950072039576755
73645001-73650000 0.13159167439565936
73650001-73655000 0.15846798481738417
73655001-73660000 0.5654321753815787
73660001-73665000 0.8918984485753216
73665001-73670000 0.4420660192609324
73670001-73675000 0.6103682147451936
73675001-73680000 0.31802127045200235
73680001-73685000 0.16227814395277987
73685001-73690000 0.6578822197885993
73690001-73695000 5.4396942535020045
73695001-73700000 0.5548906909314165
73700001-73705000 0.34997752848285063
73705001-73710000 1.7232823792042238
73710001-73715000 2.5483040417203022
73715001-73720000 0.5507846985085737
73720001-73725000 0.7471416049098915
73725001-73730000 0.5413791304229051
73730001-73735000 0.47383104870808
73735001-73740000 0.8087611445456333
73740001-73745000 0.6396026750895613
73745001-73750000 0.5724652534413175
73750001-73755000 0.722892998162058
73755001-73760000 0.6274863835844331
73760001-73765000 0.7536197351035148
73765001-73770000 0.8161441972902663
73770001-73775000 1.5108926193612484
73775001-73780000 1.0561117369804411
73780001-73785000 0.4493494382375176
73785001-73790000 0.6794035343596835
73790001-73795000 1.9085191746330121
73795001-73800000 2.338525577198987
73800001-73805000 0.9282735586739116
73805001-73810000 1.1122354212646945
73810001-73815000 2.6388114911548617
73815001-73820000 0.8726629479712152
73820001-73825000 0.8068847533775116
73825001-73830000 1.87353430022781
73830001-73835000 1.458091855746332
73835001-73840000 2.72916537162133
73840001-73845000 1.8769575262092693
73845001-73850000 0.6192790423916497
73850001-73855000 0.51790423594569
73855001-73860000 0.9970251109561928
73860001-73865000 3.2796602159207144
73865001-73870000 0.981198541329206
73870001-73875000 0.7118563131254724
73875001-73880000 0.8033977209997009
73880001-73885000 1.1253129650660447
73885001-73890000 1.2115462903594099
73890001-73895000 0.6868324411955002
73895001-73900000 0.5090548170343859
73900001-73905000 1.6666463715337096
73905001-73910000 1.394296163242896
73910001-73915000 0.5048850379738162
73915001-73920000 0.2504944154895925
73920001-73925000 0.18292861497968518
73925001-73930000 0.6557686510994044
73930001-73935000 1.146340129541733
73935001-73940000 0.5965683844237475
73940001-73945000 1.175099224575678
73945001-73950000 0.8549270619525405
73950001-73955000 0.47634587770587083
73955001-73960000 1.0523941627994542
73960001-73965000 0.879303368252122
73965001-73970000 0.6726994196972372
73970001-73975000 1.5289891532964066
73975001-73980000 1.509812849172321
73980001-73985000 1.0439958654751729
73985001-73990000 6.881738447573395
73990001-73995000 3.148123661349796
73995001-74000000 1.0362794981832648
74000001-74005000 1.5544525544896988
74005001-74010000 0.8795759147935813
74010001-74015000 0.8406421154473297
74015001-74020000 1.2083101307584783
74020001-74025000 0.7123507195415419
74025001-74030000 0.6831482346795045
74030001-74035000 0.5899532372451517
74035001-74040000 0.9736389616267768
74040001-74045000 0.4406802261832038
74045001-74050000 0.18039299300916292
74050001-74055000 0.9052038256270503
74055001-74060000 0.5519470113763282
74060001-74065000 0.443247250530156
74065001-74070000 0.5505883346793862
74070001-74075000 0.531193732422003
74075001-74080000 0.5005357148090325
74080001-74085000 0.39532658339568605
74085001-74090000 0.748388717855535
74090001-74095000 0.8055998749088352
74095001-74100000 0.28645040226117413
74100001-74105000 0.4986923315601186
74105001-74110000 0.5570638377342072
74110001-74115000 0.4293868778332394
74115001-74120000 0.8311737943818575
74120001-74125000 0.453909132000997
74125001-74130000 0.38498148748382477
74130001-74135000 0.5667528898098915
74135001-74140000 0.8678147336133197
74140001-74145000 0.8218794203372994
74145001-74150000 0.7024446608485296
74150001-74155000 0.5658427678419328
74155001-74160000 0.6264120783726207
74160001-74165000 0.607319649288014
74165001-74170000 0.607319649288014
74170001-74175000 0.607319649288014
74175001-74180000 0.607319649288014
74180001-74185000 0.607319649288014
74185001-74190000 0.607319649288014
74190001-74195000 0.607319649288014
74195001-74200000 0.607319649288014
74200001-74205000 0.607319649288014
74205001-74210000 0.607319649288014
74210001-74215000 0.607319649288014
74215001-74220000 0.607319649288014
74220001-74225000 0.607319649288014
74225001-74230000 0.607319649288014
74230001-74235000 0.607319649288014
74235001-74240000 0.607319649288014
74240001-74245000 0.607319649288014
74245001-74250000 0.607319649288014
74250001-74255000 0.607319649288014
74255001-74260000 0.607319649288014
74260001-74265000 0.607319649288014
74265001-74270000 0.607319649288014
74270001-74275000 0.607319649288014
74275001-74280000 0.607319649288014
74280001-74285000 0.607319649288014
74285001-74290000 0.607319649288014
74290001-74295000 0.607319649288014
74295001-74300000 0.607319649288014
74300001-74305000 0.607319649288014
74305001-74310000 0.607319649288014
74310001-74315000 0.607319649288014
74315001-74320000 0.607319649288014
74320001-74325000 0.607319649288014
74325001-74330000 0.607319649288014
74330001-74335000 0.607319649288014
74335001-74340000 0.607319649288014
74340001-74345000 0.607319649288014
74345001-74350000 0.607319649288014
74350001-74355000 0.607319649288014
74355001-74360000 0.607319649288014
74360001-74365000 0.607319649288014
74365001-74370000 0.607319649288014
74370001-74375000 0.607319649288014
74375001-74380000 0.607319649288014
74380001-74385000 0.607319649288014
74385001-74390000 0.607319649288014
74390001-74395000 0.607319649288014
74395001-74400000 0.607319649288014
74400001-74405000 0.607319649288014
74405001-74410000 0.607319649288014
74410001-74415000 0.607319649288014
74415001-74420000 0.607319649288014
74420001-74425000 0.607319649288014
74425001-74430000 0.607319649288014
74430001-74435000 0.607319649288014
74435001-74440000 0.607319649288014
74440001-74445000 0.607319649288014
74445001-74450000 0.607319649288014
74450001-74455000 0.607319649288014
74455001-74460000 0.607319649288014
74460001-74465000 0.607319649288014
74465001-74470000 0.5699226364854479
74470001-74475000 0.706725066405972
74475001-74480000 0.41488807227237695
74480001-74485000 0.43504915164728886
74485001-74490000 1.3070109016057991
74490001-74495000 0.30879578125261
75050001-75055000 0.18373933448269475
75055001-75060000 0.5330103154652095
75060001-75065000 0.896113947696232
75065001-75070000 0.31314768657850994
75070001-75075000 0.3655096307778025
75075001-75080000 0.5193115539531171
75080001-75085000 0.4532097096554026
75085001-75090000 0.43115354409317663
75090001-75095000 0.5012874974608987
75095001-75100000 0.6306742564406232
75100001-75105000 0.4347641331333393
75105001-75110000 0.3206768358343656
75110001-75115000 0.10106832523327246
75115001-75120000 0.06667353522010486
75120001-75125000 0.35111720821689746
75125001-75130000 1.055410772892725
75130001-75135000 0.6633999644069201
75135001-75140000 0.6508148071184989
75140001-75145000 1.04407457049923
75145001-75150000 1.6039875103142984
75150001-75155000 0.7648760536328277
75155001-75160000 0.7235745881604863
75160001-75165000 1.39714601657968
75165001-75170000 2.596956118362101
75170001-75175000 1.615555399477616
75175001-75180000 1.411210068051824
75180001-75185000 2.1819316755973808
75185001-75190000 2.0734657512945995
75190001-75195000 0.802345281853537
75195001-75200000 3.0569868805066807
75200001-75205000 4.447529861015073
75205001-75210000 0.8208055310161549
75210001-75215000 1.2398741224869119
75215001-75220000 1.5271967531126898
75220001-75225000 0.9527226689099806
75225001-75230000 0.7566916090566916
75230001-75235000 2.3379395774258875
75235001-75240000 2.114678784765369
75240001-75245000 1.3500653450427063
75245001-75250000 2.1436683916342276
75250001-75255000 0.9417268501761322
75255001-75260000 0.8544243602012204
75260001-75265000 0.8839207933784724
75265001-75270000 0.8818688413223725
75270001-75275000 1.6962255878413843
75275001-75280000 1.5788293504776414
75280001-75285000 0.7710630021918227
75285001-75290000 0.8337742035735846
75290001-75295000 1.4339045550990672
75295001-75300000 1.8216570045559344
75300001-75305000 2.6262792891208657
75305001-75310000 2.3940347739503265
75310001-75315000 1.0050707918544086
75315001-75320000 1.474912325670756
75320001-75325000 1.3406141475041358
75325001-75330000 0.5681523117418391
75330001-75335000 0.5560807930896313
75335001-75340000 0.4237919970819649
75340001-75345000 0.6281464843242158
75345001-75350000 1.8213904845045368
75350001-75355000 0.9277056927864932
75355001-75360000 0.8075988813192739
75360001-75365000 1.4772877562770257
75365001-75370000 1.8859572180659114
75370001-75375000 1.0543791383955434
75375001-75380000 4.259071292970012
75380001-75385000 7.412629376647494
75385001-75390000 0.5528210453214741
75390001-75395000 0.7028747829630517
75395001-75400000 0.9350906490463395
75400001-75405000 1.3761263053618975
75405001-75410000 1.3940647751123654
75410001-75415000 1.309923674999491
75415001-75420000 6.587071731880878
75420001-75425000 3.961050874500605
75425001-75430000 2.8758459530701868
75430001-75435000 3.1431276851220495
75435001-75440000 2.599168936446833
75440001-75445000 6.437954220707087
75445001-75450000 3.5249782171812605
75450001-75455000 1.1954828849428247
75455001-75460000 1.042585838709021
75460001-75465000 0.981164365506929
75465001-75470000 0.7632476598430957
75470001-75475000 0.6561790656016505
75475001-75480000 0.6330038519749998
75480001-75485000 0.9651289935874425
75485001-75490000 2.008133554834048
75490001-75495000 1.2386753470968022
75495001-75500000 2.129977858625485
75500001-75505000 1.1688692591161
75505001-75510000 0.4632682365219341
75510001-75515000 0.4664192387527709
75515001-75520000 0.731769667235789
75520001-75525000 1.018452176530579
75525001-75530000 0.6406602888778044
75530001-75535000 0.7584211168514373
75535001-75540000 1.3075992070142524
75540001-75545000 0.6757433378957471
75545001-75550000 0.14903314624441735
75550001-75555000 0.23166632944035162
75555001-75560000 0.4991377843887775
75560001-75565000 0.47275652302877147
75565001-75570000 0.5851897321655893
75570001-75575000 0.41049498373551213
75575001-75580000 0.5956431076791348
75580001-75585000 0.9808930489226995
75585001-75590000 2.0238854305892624
75590001-75595000 2.9383661945752135
75595001-75600000 1.5613553743236832
75600001-75605000 1.368970786330886
75605001-75610000 1.2718584138109643
75610001-75615000 1.307271252091063
75615001-75620000 1.9510239423109832
75620001-75625000 1.2669030747213583
75625001-75630000 1.007797410883359
75630001-75635000 0.7829998651228955
75635001-75640000 0.7626427979030515
75640001-75645000 0.8671049001089103
75645001-75650000 0.6964466249000038
75650001-75655000 0.6725033984669012
75655001-75660000 0.6551892997088047
75660001-75665000 0.3574370123612264
75665001-75670000 0.3192604122825967
75670001-75675000 0.7428008248885954
75675001-75680000 1.1743726134754147
75680001-75685000 0.7070874542893565
75685001-75690000 0.6463447628145018
75690001-75695000 0.8120329159443328
75695001-75700000 0.8552596860087233
75700001-75705000 1.11443499230408
75705001-75710000 0.9597941163135348
75710001-75715000 0.7866314510121083
75715001-75720000 0.9001884208566231
75720001-75725000 0.5838429038898764
75725001-75730000 0.6188565603450429
75730001-75735000 1.104522494667218
75735001-75740000 1.215521386766126
75740001-75745000 0.8784272211384206
75745001-75750000 0.9494914300255145
75750001-75755000 0.6542279792505058
75755001-75760000 0.49876333974638665
75760001-75765000 0.8048430789000864
75765001-75770000 0.6971305019094143
75770001-75775000 0.40327959160720256
75775001-75780000 0.5459229819001802
75780001-75785000 0.8715902066459095
75785001-75790000 0.5800178333029039
75790001-75795000 0.5316335939511587
75795001-75800000 0.6183059858283063
75800001-75805000 0.6048621608259223
75805001-75810000 0.5314650937651789
75810001-75815000 0.5514409213724788
75815001-75820000 0.4776940407018993
75820001-75825000 0.5080454853118384
75825001-75830000 0.4813894259312103
75830001-75835000 0.37795614223307267
75835001-75840000 0.4346569953801013
75840001-75845000 1.1120082586884124
75845001-75850000 0.5709496431115089
75850001-75855000 0.5842448752493975
75855001-75860000 1.6050865759869628
75860001-75865000 0.9951588610737628
75865001-75870000 0.38679746200904774
75870001-75875000 0.3456779834325567
75875001-75880000 0.619379958773458
75880001-75885000 0.41501517000278626
75885001-75890000 0.5221567840328328
75890001-75895000 0.5266740620183112
75895001-75900000 0.9022220415308527
75900001-75905000 1.5334319498227351
75905001-75910000 0.5696711041027461
75910001-75915000 0.8856820844684219
75915001-75920000 1.1797605714173423
75920001-75925000 0.5827999367681547
75925001-75930000 0.5216745404565084
75930001-75935000 1.834833912685447
75935001-75940000 1.0123309160164158
75940001-75945000 0.6386876038046524
75945001-75950000 0.9479242010413956
75950001-75955000 0.3500056946507655
75955001-75960000 0.5006752936390103
75960001-75965000 0.7995118860885561
75965001-75970000 0.42833369332241256
75970001-75975000 0.5503995954917101
75975001-75980000 0.7298832732094983
75980001-75985000 0.5088957896309831
75985001-75990000 0.5451089584427522
75990001-75995000 0.641950449924532
75995001-76000000 0.9759852311791418
76000001-76005000 1.6810533586113792
76005001-76010000 0.63996962073444
76010001-76015000 0.6554832524042732
76015001-76020000 0.8718949078256112
76020001-76025000 0.7234889199038278
76025001-76030000 0.7588509411234554
76030001-76035000 1.1291746022416362
76035001-76040000 1.129827502519858
76040001-76045000 0.9766864647881858
76045001-76050000 1.4538387022006414
76050001-76055000 1.396875346448914
76055001-76060000 1.2381751453306822
76060001-76065000 0.4789534693812307
76065001-76070000 0.7380409200368845
76070001-76075000 2.487044358054477
76075001-76080000 1.4616521082665144
76080001-76085000 1.7963490831350293
76085001-76090000 1.7963490831350293
76090001-76095000 1.7963490831350293
76095001-76100000 1.7963490831350293
76100001-76105000 1.7963490831350293
76105001-76110000 1.7963490831350293
76110001-76115000 1.7963490831350293
76115001-76120000 1.88636300540001
76120001-76125000 1.325746385561928
76125001-76130000 2.8933849931336995
76130001-76135000 2.97014989498716
76135001-76140000 0.8525344372024801
76140001-76145000 2.4784199595330096
76145001-76150000 3.9250944641434597
76150001-76155000 2.164536409895518
76155001-76160000 2.8042584714146828
76160001-76165000 2.729598004657496
76165001-76170000 2.598771913424074
76170001-76175000 2.8247530668546696
76175001-76180000 2.6175323114060354
76180001-76185000 1.1979367825019216
76185001-76190000 0.8436913328147881
76190001-76195000 1.155839075465425
76195001-76200000 0.3071540406549616
76200001-76205000 0.5050278423750646
76205001-76210000 0.95767805123493
76210001-76215000 0.27654232521656785
76215001-76220000 0.5519004921984303
76220001-76225000 0.7406369665012981
76225001-76230000 1.455112568227161
76230001-76235000 4.060219504551614
76235001-76240000 2.549372941721142
76240001-76245000 3.0567998167542596
76245001-76250000 3.0567998167542596
76250001-76255000 3.0567998167542596
76255001-76260000 3.0567998167542596
76260001-76265000 3.0567998167542596
76265001-76270000 3.2041647680466068
76270001-76275000 2.4098025922909794
76275001-76280000 4.08119947886191
76280001-76285000 6.1627160111821
76285001-76290000 0.5725701818395276
76290001-76295000 1.2130710947874666
76295001-76300000 1.3071392865290459
76300001-76305000 0.3571266247967919
76305001-76310000 0.3791967530330186
76310001-76315000 1.543316901773857
76315001-76320000 2.2198483491351753
76320001-76325000 0.098051359645674
76325001-76330000 0.2514370957435247
76330001-76335000 0.6992174837373922
76335001-76340000 2.5268241983960142
76340001-76345000 1.382365872921497
76345001-76350000 0.4212427413665087
76350001-76355000 0.36477962903669814
76355001-76360000 0.44371374700744753
76360001-76365000 0.7907287272516766
76365001-76370000 0.6191543120399126
76370001-76375000 0.5119283812185078
76375001-76380000 1.0038236993801777
76380001-76385000 0.7420388611260514
76385001-76390000 0.3539443734585928
76390001-76395000 2.042815165014157
76395001-76400000 1.2407818306172391
76400001-76405000 0.1383941175474543
76405001-76410000 0.22359017129804665
76410001-76415000 1.8246947922229937
76415001-76420000 1.0831733413625084
76420001-76425000 3.2455272269472153
76425001-76430000 3.4606959394782395
76430001-76435000 1.5055378250884799
76435001-76440000 3.1685471871456676
76440001-76445000 0.8581136506214194
76445001-76450000 1.6992497809505682
76450001-76455000 6.947964407938803
76455001-76460000 4.1711907061794085
76460001-76465000 1.5103639836732883
76465001-76470000 1.1378644942290699
76470001-76475000 0.955772638768226
76475001-76480000 2.4190993815205704
76480001-76485000 2.525790042762277
76485001-76490000 0.6224052812555132
76490001-76495000 0.7874893524438874
76495001-76500000 0.8979968808748648
76500001-76505000 0.9118443980602357
76505001-76510000 1.3596007236680199
76510001-76515000 3.5294237538158004
76515001-76520000 4.164671893625009
76520001-76525000 1.400409974363609
76525001-76530000 1.012217265574889
76530001-76535000 1.0923789908441202
76535001-76540000 0.8343238927275809
76540001-76545000 2.5091808804511406
76545001-76550000 2.6779980545554634
76550001-76555000 1.3016450748657153
76555001-76560000 0.5915946866869674
76560001-76565000 0.6588968186126516
76565001-76570000 2.1450466419729524
76570001-76575000 3.0313338184093
76575001-76580000 3.655940663171977
76580001-76585000 3.3094031604791425
76585001-76590000 3.479760253489941
76590001-76595000 3.479760253489941
76595001-76600000 3.479760253489941
76600001-76605000 3.479760253489941
76605001-76610000 3.479760253489941
76610001-76615000 3.479760253489941
76615001-76620000 3.5761185738965238
76620001-76625000 3.0936073993929414
76625001-76630000 4.054526983255164
76630001-76635000 4.688579544621668
76635001-76640000 2.018855577981109
76640001-76645000 1.7009110887661325
76645001-76650000 1.895803925172868
76650001-76655000 1.8038252548261073
76655001-76660000 1.8038252548261073
76660001-76665000 1.8038252548261073
76665001-76670000 1.8038252548261073
76670001-76675000 1.8038252548261073
76675001-76680000 1.8038252548261073
76680001-76685000 1.4490324085695314
76685001-76690000 2.525783980627063
76690001-76695000 0.7138307023019291
76695001-76700000 0.3189052865714544
76700001-76705000 0.5186573696718401
76705001-76710000 4.549755696195761
76710001-76715000 6.979677214790541
76715001-76720000 0.5825563092718368
76720001-76725000 1.960621596629462
76725001-76730000 2.7091125553109388
76730001-76735000 1.7091569687999757
76735001-76740000 1.0450583047485653
76740001-76745000 0.9892640549024534
76745001-76750000 0.9153424475039704
76750001-76755000 0.41791865413765694
76755001-76760000 0.8962022434726404
76760001-76765000 1.0341217738787014
76765001-76770000 0.8232905338961161
76770001-76775000 0.65317080283373
76775001-76780000 0.48575741143112505
76780001-76785000 1.0667812735088442
76785001-76790000 1.8552271266450695
76790001-76795000 0.8591426848909623
76795001-76800000 1.8802573195773642
76800001-76805000 0.9102627269332362
76805001-76810000 0.5053414457550208
76810001-76815000 0.9024212219466996
76815001-76820000 0.6942183658459591
76820001-76825000 0.8942970472307689
76825001-76830000 0.9640899606457249
76830001-76835000 0.6673355328380501
76835001-76840000 0.4099329872443792
76840001-76845000 0.5016217099308139
76845001-76850000 1.0507610735837203
76850001-76855000 0.6514089541609763
76855001-76860000 0.5769977560571268
76860001-76865000 0.6209504850625676
76865001-76870000 0.3827251263967601
76870001-76875000 0.7448472666354363
76875001-76880000 1.0540883595750161
76880001-76885000 0.33623092950269523
76885001-76890000 0.5477193175059822
76890001-76895000 0.7876592771320323
76895001-76900000 0.2918434796135545
76900001-76905000 0.8399800712060496
76905001-76910000 3.660948118481637
76910001-76915000 0.7921298130531412
76915001-76920000 1.060061367690703
76920001-76925000 3.3105461885827276
76925001-76930000 1.5927538038103726
76930001-76935000 1.1904875536714747
76935001-76940000 1.0598286606789065
76940001-76945000 1.4900033106655128
76945001-76950000 0.852030872799295
76950001-76955000 0.4356393478195151
76955001-76960000 0.6609649638420333
76960001-76965000 1.0441494994988036
76965001-76970000 1.058517719390129
76970001-76975000 1.3946791917879757
76975001-76980000 1.0933636600055991
76980001-76985000 0.8814624673185995
76985001-76990000 1.1925156530154803
76990001-76995000 0.8131781030209142
76995001-77000000 0.6752450499499446
77000001-77005000 0.8911585643678975
77005001-77010000 0.7272518903417979
77010001-77015000 0.8127683848307012
77015001-77020000 0.9598000932040772
77020001-77025000 0.6750647840303436
77025001-77030000 0.5570047071914861
77030001-77035000 0.4927562355037737
77035001-77040000 0.5497976949106004
77040001-77045000 3.131297996531184
77045001-77050000 1.3400698932411081
77050001-77055000 0.39949002579109605
77055001-77060000 2.006745438181038
77060001-77065000 1.3455346308864513
77065001-77070000 1.5485475095946135
77070001-77075000 1.8403368146666965
77075001-77080000 0.5470023508751563
77080001-77085000 0.6031538687147914
77085001-77090000 0.810954566736247
77090001-77095000 1.0688713208434524
77095001-77100000 1.2023805958202027
77100001-77105000 2.4912182466332027
77105001-77110000 9.117323500689908
77110001-77115000 0.9327170022171781
77115001-77120000 0.715998167238563
77120001-77125000 0.5934844785990901
77125001-77130000 0.6487501761708003
77130001-77135000 0.6064158949140946
77135001-77140000 0.49545429066561214
77140001-77145000 0.9233613449103433
77145001-77150000 1.1727234573000966
77150001-77155000 0.6483146143927695
77155001-77160000 0.5477618850108344
77160001-77165000 0.8355967340610373
77165001-77170000 2.5538733327555003
77170001-77175000 1.079648275396288
77175001-77180000 0.7695314166778565
77180001-77185000 0.748635027527334
77185001-77190000 0.5796628569891051
77190001-77195000 0.6683489996286347
77195001-77200000 0.9725512286878268
77200001-77205000 1.161672794529103
77205001-77210000 0.6014717458916057
77210001-77215000 0.6041334186455772
77215001-77220000 0.5545264861814191
77220001-77225000 0.4523780216003888
77225001-77230000 0.47356314988518444
77230001-77235000 0.7297519270386216
77235001-77240000 1.1052144516050417
77240001-77245000 0.40008098492398164
77245001-77250000 0.4651887000389315
77250001-77255000 0.6370967642518419
77255001-77260000 0.60370944158458
77260001-77265000 0.6486767018286207
77265001-77270000 0.6292263256670075
77270001-77275000 0.5460790672827126
77275001-77280000 0.599008209955839
77280001-77285000 0.7444198713844152
77285001-77290000 0.44357773250971455
77290001-77295000 0.5393622301453393
77295001-77300000 0.46175698891554595
77300001-77305000 0.5163836178893088
77305001-77310000 1.509056052133095
77310001-77315000 0.38169383058048306
77315001-77320000 0.3256981667765
77320001-77325000 1.102229640074348
77325001-77330000 0.9636922117351144
77330001-77335000 0.47105683006884375
77335001-77340000 0.6646192044464897
77340001-77345000 0.5652642658558441
77345001-77350000 0.5142605896342491
77350001-77355000 0.7445679681798735
77355001-77360000 0.6185062575838527
77360001-77365000 0.5450572635031744
77365001-77370000 0.7708536565659113
77370001-77375000 1.5390144020306364
77375001-77380000 0.7651830879730668
77380001-77385000 0.5162128998355242
77385001-77390000 0.569792887672097
77390001-77395000 0.5856413840643778
77395001-77400000 0.7590348550896187
77400001-77405000 1.143170434839329
77405001-77410000 0.7100255984133018
77410001-77415000 0.6215636744007272
77415001-77420000 0.8746940675726749
77420001-77425000 0.42487704319283115
77425001-77430000 0.7401761104504537
77430001-77435000 0.9014634340394424
77435001-77440000 0.5341113580079108
77440001-77445000 0.6206812545232792
77445001-77450000 0.510851756577929
77450001-77455000 0.6876241724547549
77455001-77460000 0.3957582538848244
77460001-77465000 0.3886127303353664
77465001-77470000 0.33046269866253325
77470001-77475000 0.41546613606370464
77475001-77480000 0.6279006243529396
77480001-77485000 0.44983585155415107
77485001-77490000 0.5375789808855611
77490001-77495000 0.43252014096975105
77495001-77500000 0.5187769433914688
77500001-77505000 0.7866052387623532
77505001-77510000 0.6388438441876614
77510001-77515000 0.7023398729268735
77515001-77520000 0.6979246110965668
77520001-77525000 0.6460335478072674
77525001-77530000 0.927966715861904
77530001-77535000 0.7622091650278241
77535001-77540000 0.5825031823833902
77540001-77545000 0.8171514967975134
77545001-77550000 0.8874408358790514
77550001-77555000 0.5431862609788771
77555001-77560000 0.6819703160883525
77560001-77565000 0.9486313527253287
77565001-77570000 0.4917481064410178
77570001-77575000 0.2540392243449741
77575001-77580000 0.7406315251897994
77580001-77585000 0.8459122225808062
77585001-77590000 0.41513643108871634
77590001-77595000 2.6870251876583553
77595001-77600000 1.6016679341397693
77600001-77605000 0.9710357091067917
77605001-77610000 7.35722527550399
77610001-77615000 3.115302308728109
77615001-77620000 1.8386003242440603
77620001-77625000 3.638521196667505
77625001-77630000 1.2096460953819084
77630001-77635000 1.7324325915394363
77635001-77640000 6.152710108879522
77640001-77645000 1.1987232790262525
77645001-77650000 0.9976686372777572
77650001-77655000 0.8714660236557336
77655001-77660000 0.8142128078325783
77660001-77665000 13.302270865674956
77665001-77670000 3.938688691517332
77670001-77675000 2.0628479349777877
77675001-77680000 3.326870979825974
77680001-77685000 1.9163234730346705
77685001-77690000 2.182704500053307
77690001-77695000 1.0386858584860847
77695001-77700000 0.7696369981369507
77700001-77705000 1.7487124439672066
77705001-77710000 1.1468910572095175
77710001-77715000 1.3080674682771785
77715001-77720000 1.0823648468225318
77720001-77725000 0.6200192791257397
77725001-77730000 0.8600073878284744
77730001-77735000 1.2335881930195527
77735001-77740000 0.995763553311995
77740001-77745000 0.7702306443671595
77745001-77750000 1.054239898842644
77750001-77755000 0.8395489338059186
77755001-77760000 0.8255274450360065
77760001-77765000 1.555870645333342
77765001-77770000 1.0761006346555997
77770001-77775000 2.7564181361724995
77775001-77780000 1.9738116120747426
77780001-77785000 0.5596402814538285
77785001-77790000 1.092302874713583
77790001-77795000 1.020660870622711
77795001-77800000 0.7002122149283878
77800001-77805000 0.9657400443439675
77805001-77810000 1.1825467170123307
77810001-77815000 0.7883901704925493
77815001-77820000 0.9828667950908211
77820001-77825000 3.8508656066622935
77825001-77830000 3.5759700854398915
77830001-77835000 1.6272716262928115
77835001-77840000 7.0881995683838745
77840001-77845000 2.766848487093551
77845001-77850000 0.9808820871177101
77850001-77855000 1.2494253570447615
77855001-77860000 0.8841045220114655
77860001-77865000 1.2511402727156447
77865001-77870000 1.9220334530999261
77870001-77875000 1.6306053482450085
77875001-77880000 1.04716022612971
77880001-77885000 0.8806764118157998
77885001-77890000 0.7226755093978978
77890001-77895000 0.7736987472014749
77895001-77900000 1.3868846306496954
77900001-77905000 0.7902457804710624
77905001-77910000 0.4009920601775651
77910001-77915000 1.805824332142798
77915001-77920000 1.6752033636730208
77920001-77925000 0.6429823127016275
77925001-77930000 1.0765541510495271
77930001-77935000 0.883647977763072
77935001-77940000 0.9387449482048089
77940001-77945000 0.8850131923545996
77945001-77950000 0.8506151753683112
77950001-77955000 4.4958071312192525
77955001-77960000 2.3610148141120155
77960001-77965000 1.083414798181725
77965001-77970000 1.261952245028282
77970001-77975000 0.9632530193467671
77975001-77980000 1.6877575862546925
77980001-77985000 1.9887360362565887
77985001-77990000 1.488503105404006
77990001-77995000 1.5560744902345862
77995001-78000000 0.8928610213016618
78000001-78005000 1.0953110138520292
78005001-78010000 1.3167295963431276
78010001-78015000 1.2611274091903146
78015001-78020000 4.932614156535491
78020001-78025000 1.7605804797060813
78025001-78030000 1.0746384555656885
78030001-78035000 1.536621688536064
78035001-78040000 2.5774584104516625
78040001-78045000 1.4955806629425574
78045001-78050000 0.9323532179108013
78050001-78055000 2.272832298217261
78055001-78060000 1.928181967543419
78060001-78065000 1.9878711948128727
78065001-78070000 15.521393823044741
78070001-78075000 2.2622081431305117
78075001-78080000 1.8869848053382665
78080001-78085000 2.960637746317034
78085001-78090000 3.647451147067343
78090001-78095000 12.875641898439612
78095001-78100000 1.7892276143426757
78100001-78105000 1.545049067450721
78105001-78110000 4.375041173729789
78110001-78115000 1.6352635957294517
78115001-78120000 1.4764397741079942
78120001-78125000 0.8207848280721848
78125001-78130000 1.1684381676545754
78130001-78135000 2.227375404152272
78135001-78140000 0.8168943238019355
78140001-78145000 0.8471935858698192
78145001-78150000 1.0855307587498189
78150001-78155000 1.4784121688925405
78155001-78160000 0.9115388831551671
78160001-78165000 2.048953048182953
78165001-78170000 2.0109814608813927
78170001-78175000 3.585961167315183
78175001-78180000 19.371314943771427
78180001-78185000 0.831043634473843
78185001-78190000 0.9501801119589669
78190001-78195000 1.5385099286903148
78195001-78200000 1.0680086558771174
78200001-78205000 1.4209241593140056
78205001-78210000 1.4269240314496585
78210001-78215000 1.6165248343534608
78215001-78220000 2.8806211603951937
78220001-78225000 1.296725490768258
78225001-78230000 1.3575844739733467
78230001-78235000 24.95224042894163
78235001-78240000 3.109286732516231
78240001-78245000 0.6648341716578331
78245001-78250000 0.7640372641066133
78250001-78255000 0.6631890075677309
78255001-78260000 1.664475391616533
78260001-78265000 1.7107136482079013
78265001-78270000 0.9593040625010497
78270001-78275000 0.988462152813942
78275001-78280000 0.792161546057977
78280001-78285000 0.6367308085236056
78285001-78290000 0.7779382251253324
78290001-78295000 0.5778293702780327
78295001-78300000 0.7350339544330581
78300001-78305000 1.0200594324379126
78305001-78310000 1.4825635710616674
78310001-78315000 2.1618047764606847
78315001-78320000 1.0366135903127012
78320001-78325000 0.899228917738773
78325001-78330000 0.7777797039073464
78330001-78335000 0.7802400714140463
78335001-78340000 1.2801929817541706
78340001-78345000 0.9433603995158686
78345001-78350000 0.5681443517570295
78350001-78355000 1.5248488346877505
78355001-78360000 1.0899090949746382
78360001-78365000 0.6946557578400226
78365001-78370000 0.9497313802366607
78370001-78375000 0.7279737961610526
78375001-78380000 0.6711502174480614
78380001-78385000 0.7010387919053166
78385001-78390000 0.8879518840602866
78390001-78395000 0.8116820504515735
78395001-78400000 0.6876611774429585
78400001-78405000 0.7663407745640024
78405001-78410000 0.614824039422447
78410001-78415000 1.1995728116983573
78415001-78420000 4.44453691980817
78420001-78425000 0.9066744627298969
78425001-78430000 0.6051010458436488
78430001-78435000 0.55032549084901
78435001-78440000 1.2821481210577796
78440001-78445000 1.2735409356750444
78445001-78450000 0.3863039829535847
78450001-78455000 0.32947645147888854
78455001-78460000 2.7429969572921244
78460001-78465000 4.627373015641977
78465001-78470000 1.0268277904385301
78470001-78475000 0.7597380363730132
78475001-78480000 0.8995625547844509
78480001-78485000 0.95944315215357
78485001-78490000 0.42408069434966283
78490001-78495000 0.4921706399289738
78495001-78500000 0.8824019043618466
78500001-78505000 1.0321441141423464
78505001-78510000 1.068145035299505
78510001-78515000 1.2568238735810355
78515001-78520000 0.7239857339407124
78520001-78525000 0.6913342094198935
78525001-78530000 1.7445757163903326
78530001-78535000 1.727056050781562
78535001-78540000 1.5509610265414913
78540001-78545000 2.5662254452682767
78545001-78550000 1.360266736361026
78550001-78555000 0.34558778953775565
78555001-78560000 0.30936162684861424
78560001-78565000 0.6921329829148861
78565001-78570000 0.46883609795971454
78570001-78575000 0.768586073340169
78575001-78580000 0.8661628501567514
78580001-78585000 0.7657960305727702
78585001-78590000 0.721491495705286
78590001-78595000 0.39951122855383736
78595001-78600000 0.7376006653662434
78600001-78605000 0.42095289657867224
78605001-78610000 0.1987170540899584
78610001-78615000 0.30459937293055306
78615001-78620000 0.5078379159887049
78620001-78625000 0.4970152792770281
78625001-78630000 0.6369704197166245
78630001-78635000 0.6240660714138184
78635001-78640000 0.6475233719594187
78640001-78645000 2.4013057145277856
78645001-78650000 1.7008104402886437
78650001-78655000 1.4719818632414645
78655001-78660000 3.5259877461820306
78660001-78665000 2.10216152181503
78665001-78670000 1.613762167017262
78670001-78675000 1.6051013912670935
78675001-78680000 0.9590361298102451
78680001-78685000 0.8215014585742718
78685001-78690000 9.674101762997532
78690001-78695000 1.5834563355651665
78695001-78700000 0.45941702979177873
78700001-78705000 0.9955939334927401
78705001-78710000 0.5780601922707977
78710001-78715000 0.471367336953203
78715001-78720000 0.5093110706130684
78720001-78725000 0.4370668544791647
78725001-78730000 1.0044491213364215
78730001-78735000 1.39638588620486
78735001-78740000 0.5769828014828411
78740001-78745000 0.563551865843398
78745001-78750000 1.003291582360116
78750001-78755000 0.9339844219479277
78755001-78760000 0.36228216232309407
78760001-78765000 0.6332748025549559
78765001-78770000 1.4651720406825077
78770001-78775000 0.429218364292695
78775001-78780000 0.5237556131572472
78780001-78785000 0.8917837765723311
78785001-78790000 0.9657293414130664
78790001-78795000 0.8966066175430308
78795001-78800000 0.9464132822261431
78800001-78805000 0.8500922198618022
78805001-78810000 0.6090719191811105
78810001-78815000 0.735924088134762
78815001-78820000 0.5801251727242979
78820001-78825000 0.4694970682077905
78825001-78830000 0.8701599150492474
78830001-78835000 0.4724616714067152
78835001-78840000 0.2996687483068259
78840001-78845000 2.4435751078257573
78845001-78850000 1.341760652183456
78850001-78855000 0.3390674543546982
78855001-78860000 0.7226327585434444
78860001-78865000 0.6360573506916305
78865001-78870000 0.48452663043354477
78870001-78875000 0.7881861193851915
78875001-78880000 1.1789005638010766
78880001-78885000 0.7472816338225506
78885001-78890000 0.4415623516419633
78890001-78895000 0.8626405426862362
78895001-78900000 0.7205539649828335
78900001-78905000 0.4269942787942227
78905001-78910000 0.5368430730479625
78910001-78915000 0.5533089658063359
78915001-78920000 1.0436520058017829
78920001-78925000 0.9259719948564766
78925001-78930000 0.43343607068672996
78930001-78935000 0.5834377025048987
78935001-78940000 0.8330747042248514
78940001-78945000 0.560356163243174
78945001-78950000 0.426058314366935
78950001-78955000 0.9858619081668426
78955001-78960000 0.8042199242566331
78960001-78965000 0.38870231539226807
78965001-78970000 0.7092374973301668
78970001-78975000 1.669331723524942
78975001-78980000 1.4757690835575314
78980001-78985000 0.9594229908550005
78985001-78990000 0.804052713404954
78990001-78995000 0.9855781414622438
78995001-79000000 0.8084306985857438
79000001-79005000 0.8397374952491315
79005001-79010000 2.1790513182688307
79010001-79015000 0.7414267146178117
79015001-79020000 0.4995535915624823
79020001-79025000 0.8070281470929146
79025001-79030000 1.4130101478814565
79030001-79035000 0.9135278488175751
79035001-79040000 0.6933895898993866
79040001-79045000 0.9237015187988178
79045001-79050000 0.9359784555622654
79050001-79055000 0.9679245600101613
79055001-79060000 1.5827718850810355
79060001-79065000 1.0776645337005333
79065001-79070000 1.0794418294947636
79070001-79075000 1.0936956905531223
79075001-79080000 0.9260114898058358
79080001-79085000 1.0437119305259663
79085001-79090000 1.0154638825904267
79090001-79095000 1.1269700192555643
79095001-79100000 0.6924809886008488
79100001-79105000 0.5500128586890523
79105001-79110000 0.892381194194686
79110001-79115000 1.2906584238263363
79115001-79120000 1.102047857236209
79120001-79125000 3.65342406751506
79125001-79130000 1.975214321380674
79130001-79135000 0.3133774658803997
79135001-79140000 0.6837503690054274
79140001-79145000 0.6818465847710257
79145001-79150000 0.4351851000356292
79150001-79155000 0.42858465768680687
79155001-79160000 1.771807198705795
79160001-79165000 6.179041345219927
79165001-79170000 0.7176289164984221
79170001-79175000 0.625622507619788
79175001-79180000 0.5345919787434904
79180001-79185000 1.2921425398638255
79185001-79190000 1.0314956146070524
79190001-79195000 0.8831384531346667
79195001-79200000 0.3746412083642626
79200001-79205000 0.22044967529123158
79205001-79210000 0.30991842719402546
79210001-79215000 0.2683666355818033
79215001-79220000 0.5871251655287982
79220001-79225000 0.3657141610613046
79225001-79230000 0.6392126291969001
79230001-79235000 0.5141663897360607
79235001-79240000 0.33323360024701715
79240001-79245000 0.44068029790300195
79245001-79250000 0.2714079426615693
79250001-79255000 2.34220462670479
79255001-79260000 3.382729403328996
79260001-79265000 0.456123930240064
79265001-79270000 0.5722920878417832
79270001-79275000 0.5949317233553874
79275001-79280000 0.5236601737191797
79280001-79285000 0.8037016197136913
79285001-79290000 1.460202614055209
79290001-79295000 1.7594410376230993
79295001-79300000 2.2734390910720133
79300001-79305000 0.8703962169357112
79305001-79310000 0.7587878482380159
79310001-79315000 1.1431049546980963
79315001-79320000 1.242580277879058
79320001-79325000 1.4825591606266815
79325001-79330000 0.7861756983327437
79330001-79335000 0.9597877378858722
79335001-79340000 0.7188015607171716
79340001-79345000 0.3979526443071784
79345001-79350000 1.973814470981472
79350001-79355000 1.0173839547661008
79355001-79360000 0.4245606084419646
79360001-79365000 0.8523439014231321
79365001-79370000 0.6244038899748628
79370001-79375000 0.5232494798336803
79375001-79380000 0.5240250365963904
79380001-79385000 0.44742587492831976
79385001-79390000 0.2512012544878485
79390001-79395000 0.25230455543556496
79395001-79400000 0.8007778575759389
79400001-79405000 0.3610679731399488
79405001-79410000 0.257425985189609
79410001-79415000 0.6011288060395678
79415001-79420000 0.14679623826216293
79420001-79425000 0.20635405748896135
79425001-79430000 0.5767271070688559
79430001-79435000 0.6027355092662235
79435001-79440000 0.8900274641906647
79440001-79445000 0.7246268392428515
79445001-79450000 0.8659704189228904
79450001-79455000 0.7375220961198924
79455001-79460000 0.6800524503142473
79460001-79465000 0.8771864157899418
79465001-79470000 0.7791572400053064
79470001-79475000 0.6667670480781402
79475001-79480000 1.01157155605617
79480001-79485000 0.9766912787473754
79485001-79490000 0.6732615450130754
79490001-79495000 0.4127139332586418
79495001-79500000 0.5773517408157731
79500001-79505000 0.9994638896528257
79505001-79510000 0.5184014710167498
79510001-79515000 0.5411563632859722
79515001-79520000 0.5749171646911082
79520001-79525000 0.5948369796290367
79525001-79530000 0.7938114777053689
79530001-79535000 0.6240188275639674
79535001-79540000 0.49632790305862845
79540001-79545000 0.4353817745141481
79545001-79550000 0.5170068089189583
79550001-79555000 0.5041103079929025
79555001-79560000 0.6681174782210719
79560001-79565000 0.8311827028598806
79565001-79570000 0.43179572957082196
79570001-79575000 0.3200624343957376
79575001-79580000 0.3739699673559886
79580001-79585000 0.7905303327228218
79585001-79590000 0.6663646709231513
79590001-79595000 0.43854849569852383
79595001-79600000 0.7204998633312867
79600001-79605000 0.8692550982021874
79605001-79610000 0.4310616044861884
79610001-79615000 0.5861854098663012
79615001-79620000 0.6183769859046282
79620001-79625000 0.4086753945766272
79625001-79630000 0.818886819966545
79630001-79635000 1.3876211215358283
79635001-79640000 0.7339479561956975
79640001-79645000 0.6925915316426327
79645001-79650000 0.6315599542352671
79650001-79655000 0.7321159610458687
79655001-79660000 0.9989833994554802
79660001-79665000 0.9969101699903796
79665001-79670000 0.8974817131812288
79670001-79675000 0.9028728767454984
79675001-79680000 1.035551062038507
79680001-79685000 0.7822274630133362
79685001-79690000 0.6030030583944058
79690001-79695000 0.7427049897979334
79695001-79700000 0.6490671934859957
79700001-79705000 0.6160883458378912
79705001-79710000 1.1891539741832011
79710001-79715000 0.7318519192401665
79715001-79720000 0.5883273845449226
79720001-79725000 0.8602525661455658
79725001-79730000 0.6102126579577116
79730001-79735000 0.7859922999609203
79735001-79740000 0.8461934433974905
79740001-79745000 0.6803769819928801
79745001-79750000 1.2258343795071007
79750001-79755000 1.4058167562595854
79755001-79760000 7.293148201083314
79760001-79765000 6.571188414370665
79765001-79770000 0.5978139855537432
79770001-79775000 1.0667037848930556
79775001-79780000 1.2866106934928419
79780001-79785000 1.3208740180362228
79785001-79790000 1.0962512160845792
79790001-79795000 0.49234729231535823
79795001-79800000 0.6344911368346418
79800001-79805000 0.9357961579364368
79805001-79810000 0.6541644551196251
79810001-79815000 0.7087505517397146
79815001-79820000 0.9324523549866511
79820001-79825000 0.4897574798336148
79825001-79830000 0.7152115858870685
79830001-79835000 2.0812444041069
79835001-79840000 0.7091809499615884
79840001-79845000 0.69675129909231
79845001-79850000 1.1205754090947215
79850001-79855000 0.8658631756352455
79855001-79860000 0.9579694852065141
79860001-79865000 1.5303933264326126
79865001-79870000 0.7382201853797323
79870001-79875000 0.5858753381539646
79875001-79880000 0.6891046326021786
79880001-79885000 2.98320087588857
79885001-79890000 3.400212078583937
79890001-79895000 0.9903860233644108
79895001-79900000 1.0335844829180103
79900001-79905000 1.0139320343057405
79905001-79910000 1.774048483575296
79910001-79915000 1.2242827755912282
79915001-79920000 0.7138200301925162
79920001-79925000 0.7483278716953857
79925001-79930000 0.5989542615068398
79930001-79935000 0.6004020809801949
79935001-79940000 0.6309134699711489
79940001-79945000 0.6590381892785081
79945001-79950000 0.7766077953251784
79950001-79955000 0.6750045780613174
79955001-79960000 2.1042427261920897
79960001-79965000 1.7985012057078693
79965001-79970000 0.5147890499597031
79970001-79975000 0.6930308207320477
79975001-79980000 0.8657955385794702
79980001-79985000 0.9046184197015831
79985001-79990000 0.8728185505397286
79990001-79995000 0.9171473594081035
79995001-80000000 0.8739309902379715
80000001-80005000 0.8499283358271764
80005001-80010000 0.836231856358659
80010001-80015000 0.7778074901966774
80015001-80020000 0.6564243062334347
80020001-80025000 0.7599811769683648
80025001-80030000 1.820707448472418
80030001-80035000 1.013814809605099
80035001-80040000 0.583686149576014
80040001-80045000 0.6640085993969433
80045001-80050000 0.61673990063719
80050001-80055000 0.5330785514852323
80055001-80060000 3.5499608753617067
80060001-80065000 2.6878706032251567
80065001-80070000 0.5023721972113867
80070001-80075000 0.7092830326678481
80075001-80080000 0.7292785496104374
80080001-80085000 2.620388730008227
80085001-80090000 3.3009971945633154
80090001-80095000 0.4703806801741916
80095001-80100000 1.127396324616431
80100001-80105000 1.606511954150885
80105001-80110000 0.47227016565891283
80110001-80115000 0.4374243045852271
80115001-80120000 0.5748527006823588
80120001-80125000 0.8883085837034919
80125001-80130000 0.9359363443893336
80130001-80135000 0.8089408723729178
80135001-80140000 0.7002819472005523
80140001-80145000 0.6498590837376403
80145001-80150000 1.2285894023251147
80150001-80155000 1.775182327727371
80155001-80160000 1.0213726973471107
80160001-80165000 1.7080197461733517
80165001-80170000 1.3376399361816806
80170001-80175000 0.9895123382561813
80175001-80180000 1.4998672881337884
80180001-80185000 1.012055316516804
80185001-80190000 0.6328767461131193
80190001-80195000 0.5296429987447597
80195001-80200000 1.0904708626623827
80200001-80205000 0.81407404761066
80205001-80210000 0.5907753854974854
80210001-80215000 1.3738029591333687
80215001-80220000 2.1135688217251443
80220001-80225000 1.274775885588416
80225001-80230000 0.7620976531387578
80230001-80235000 0.7130140893755392
80235001-80240000 1.019696734335378
80240001-80245000 1.6108489913751893
80245001-80250000 0.992940037006458
80250001-80255000 0.6547909829710624
80255001-80260000 0.7003575519104704
80260001-80265000 0.6032696040785724
80265001-80270000 0.6013751007599378
80270001-80275000 0.7276393627208685
80275001-80280000 0.6280454648542177
80280001-80285000 0.83255009072286
80285001-80290000 1.1485966161934644
80290001-80295000 1.1435566605317817
80295001-80300000 0.9844186588259864
80300001-80305000 0.8195568347518866
80305001-80310000 1.416835304514564
80310001-80315000 1.626281540960596
80315001-80320000 0.5999194233020794
80320001-80325000 0.5534590588489896
80325001-80330000 1.914138514727651
80330001-80335000 5.246058906679218
80335001-80340000 1.3571826685045814
80340001-80345000 0.7240580051585777
80345001-80350000 0.5776444507901047
80350001-80355000 0.9542042000917246
80355001-80360000 0.23061483670547572
80360001-80365000 0.13369494244279995
80365001-80370000 0.44691245138252805
80370001-80375000 0.8343912157408727
80375001-80380000 0.60819316952311
80380001-80385000 2.531399202341219
80385001-80390000 3.5029998340918773
80390001-80395000 0.6795043156286411
80395001-80400000 1.0272133028954482
80400001-80405000 3.11197065076612
80405001-80410000 1.303692596963427
80410001-80415000 0.6417067456050355
80415001-80420000 0.5979170643471775
80420001-80425000 0.7785248259192064
80425001-80430000 1.1027284944973406
80430001-80435000 0.7364046544273952
80435001-80440000 0.3551904567039894
80440001-80445000 0.3178413261008259
80445001-80450000 0.653213890468352
80450001-80455000 0.9768302461251416
80455001-80460000 0.7276229850930672
80460001-80465000 0.7088508562452376
80465001-80470000 2.5560151332444994
80470001-80475000 1.6322989006046538
80475001-80480000 0.5521592389300594
80480001-80485000 0.6083780571786671
80485001-80490000 0.6574833060967258
80490001-80495000 1.3430953669496901
80495001-80500000 0.628533264877401
80500001-80505000 0.5711301958442787
80505001-80510000 0.6558541053925468
80510001-80515000 0.4142407948722784
80515001-80520000 0.36228171140587023
80520001-80525000 0.33613769868993354
80525001-80530000 0.2426024833494089
80530001-80535000 0.26917900347901136
80535001-80540000 0.6043867899227823
80540001-80545000 0.935877058119008
80545001-80550000 4.164243119908275
80550001-80555000 2.726620161126554
80555001-80560000 0.7953740080779812
80560001-80565000 1.082451375968422
80565001-80570000 1.503910879454074
80570001-80575000 0.6839347330424774
80575001-80580000 0.5619415123947895
80580001-80585000 1.1903693322852145
80585001-80590000 2.6426254041765906
80590001-80595000 1.8501436940702891
80595001-80600000 1.588490755260578
80600001-80605000 1.2677620778756284
80605001-80610000 1.992265008183952
80610001-80615000 2.4737372098339843
80615001-80620000 2.6558598995516016
80620001-80625000 9.037971874652278
80625001-80630000 2.084278851710497
80630001-80635000 1.2083897392362661
80635001-80640000 0.898925117286926
80640001-80645000 1.03243863484391
80645001-80650000 1.4532801285249353
80650001-80655000 1.212550430093519
80655001-80660000 0.8568391876763994
80660001-80665000 0.783167968015455
80665001-80670000 0.97037065661122
80670001-80675000 0.8821952406494153
80675001-80680000 0.9576159642638421
80680001-80685000 0.8694637834188184
80685001-80690000 0.7019339014416095
80690001-80695000 1.548155083149727
80695001-80700000 1.6999045669924666
80700001-80705000 0.7069947071071924
80705001-80710000 0.807757868813732
80710001-80715000 0.8589784014145299
80715001-80720000 1.2341484842547814
80720001-80725000 1.1666593787535091
80725001-80730000 0.8794166131017013
80730001-80735000 0.6792203720983228
80735001-80740000 0.306224220434377
80740001-80745000 0.34245447799333634
80745001-80750000 0.7978234271827367
80750001-80755000 0.6911492414683457
80755001-80760000 0.42124021350749336
80760001-80765000 1.8206315826071415
80765001-80770000 6.643610211696041
80770001-80775000 0.7082295974062011
80775001-80780000 0.5872676459764452
80780001-80785000 0.5431958189346074
80785001-80790000 0.5319841658387202
80790001-80795000 0.6338960809273202
80795001-80800000 0.4759152326691021
80800001-80805000 0.42616722958895686
80805001-80810000 0.9105694092144866
80810001-80815000 1.2689763421591056
80815001-80820000 0.7146690993081455
80820001-80825000 0.47568278519532786
80825001-80830000 0.47625842920428085
80830001-80835000 9.028237760423437
80835001-80840000 1.174715317306943
80840001-80845000 0.44644853151137337
80845001-80850000 0.7424424079778642
80850001-80855000 1.0677558999657113
80855001-80860000 1.1757805878980696
80860001-80865000 1.568214573906182
80865001-80870000 3.6794612190635756
80870001-80875000 1.1290020131933178
80875001-80880000 0.7867837168971216
80880001-80885000 0.5438208814646259
80885001-80890000 0.5080709619363889
80890001-80895000 1.0568519492758548
80895001-80900000 0.7444421407581856
80900001-80905000 0.488280195172643
80905001-80910000 0.808532615683322
80910001-80915000 0.9339224274757645
80915001-80920000 0.7848606875771413
80920001-80925000 0.630494176418091
80925001-80930000 0.5957973397259675
80930001-80935000 1.0316351644786788
80935001-80940000 0.9981625438604723
80940001-80945000 0.8733884682363487
80945001-80950000 0.7420628591990824
80950001-80955000 0.6851313072383404
80955001-80960000 0.6994831806268659
80960001-80965000 0.7960947259309648
80965001-80970000 7.192253823310894
80970001-80975000 1.3477351873036534
80975001-80980000 0.5993953474147418
80980001-80985000 0.937489637739492
80985001-80990000 1.1470488353319102
80990001-80995000 1.3246298930733809
80995001-81000000 0.8729729847941666
81000001-81005000 0.7825823953875584
81005001-81010000 1.2984142573758064
81010001-81015000 1.1019077331223994
81015001-81020000 1.7154326866432879
81020001-81025000 1.3253353354693826
81025001-81030000 0.6409097287342109
81030001-81035000 0.8254285390964203
81035001-81040000 0.7688978263841926
81040001-81045000 1.5349686359801737
81045001-81050000 2.295115291884619
81050001-81055000 0.8771120212321495
81055001-81060000 1.1652626577224845
81060001-81065000 2.0693779529992558
81065001-81070000 1.470585210930214
81070001-81075000 1.4961891749765217
81075001-81080000 0.9926934114426275
81080001-81085000 0.6166740873696162
81085001-81090000 0.9623725202930786
81090001-81095000 0.9153005597259521
81095001-81100000 0.24499927957820963
81100001-81105000 0.2970193518009919
81105001-81110000 4.769657929408524
81110001-81115000 0.3430902405613269
81115001-81120000 0.22092957977007113
81120001-81125000 0.380386515121198
81125001-81130000 0.568431079627268
81130001-81135000 0.4806396720675203
81135001-81140000 0.4832736815381507
81140001-81145000 0.33812025073681645
81145001-81150000 0.189581256884601
81150001-81155000 0.46420432454594124
81155001-81160000 0.24170365105922653
81160001-81165000 0.2696703831439109
81165001-81170000 0.33034235429722714
81170001-81175000 0.09435141618218444
81175001-81180000 1.0388338009193145
81180001-81185000 0.4360565650914511
81185001-81190000 0.12456105972114898
81190001-81195000 0.9093918291754134
81195001-81200000 0.635099960254326
81200001-81205000 0.4118534069718253
81205001-81210000 0.5108556921673085
81210001-81215000 0.5750576279993064
81215001-81220000 0.849121582891535
81220001-81225000 0.6951598215148315
81225001-81230000 0.5106499110647061
81230001-81235000 0.6110546475655422
81235001-81240000 0.45656473540757225
81240001-81245000 0.8341406037600371
81245001-81250000 0.4605949830154003
81250001-81255000 0.24211809973161244
81255001-81260000 0.43914906960804245
81260001-81265000 0.4726794414093875
81265001-81270000 0.8958405455301401
81270001-81275000 0.6649437289669012
81275001-81280000 0.761449583533067
81280001-81285000 0.8315645447795388
81285001-81290000 0.5241856933759025
81290001-81295000 2.2517054714216242
81295001-81300000 0.4692300608065606
81300001-81305000 0.3502810119173313
81305001-81310000 1.4924508073424214
81310001-81315000 0.8216302278119185
81315001-81320000 0.7995945280172174
81320001-81325000 4.082970963360383
81325001-81330000 2.1434689993139866
81330001-81335000 0.5167419760329995
81335001-81340000 0.6138952096238264
81340001-81345000 0.5931585902220557
81345001-81350000 0.8382442473051741
81350001-81355000 1.681982936463949
81355001-81360000 1.135127952792099
81360001-81365000 0.6718426727853417
81365001-81370000 0.6848062461176209
81370001-81375000 0.665616407096694
81375001-81380000 0.6521806905827725
81380001-81385000 0.42955906338261074
81385001-81390000 0.788582402454933
81390001-81395000 0.5721334792290438
81395001-81400000 0.5766182270108694
81400001-81405000 1.3352125282187242
81405001-81410000 1.079085767580189
81410001-81415000 1.4464196195231664
81415001-81420000 0.553484779228538
81420001-81425000 0.48597491466249954
81425001-81430000 0.48444419451190074
81430001-81435000 0.571612675779981
81435001-81440000 1.164953615360447
81440001-81445000 0.7024726980419237
81445001-81450000 0.5522366148996896
81450001-81455000 0.7047132843400417
81455001-81460000 0.8171042488388519
81460001-81465000 0.6484715136100938
81465001-81470000 0.5579723024399973
81470001-81475000 0.70307511635187
81475001-81480000 0.7409847753618785
81480001-81485000 0.6015940009258479
81485001-81490000 0.6934844400076988
81490001-81495000 1.0335238611025603
81495001-81500000 0.7490585120528741
81500001-81505000 0.8399955583339208
81505001-81510000 0.5912997917810602
81510001-81515000 0.5716038107934617
81515001-81520000 0.7782837235202588
81520001-81525000 1.0068118878934884
81525001-81530000 1.49418410491474
81530001-81535000 3.3664761488136428
81535001-81540000 7.449972709157388
81540001-81545000 0.7440285964749628
81545001-81550000 0.8079047579339997
81550001-81555000 2.0610385287794366
81555001-81560000 2.1709949116535254
81560001-81565000 1.9359421942970874
81565001-81570000 3.704728978596255
81570001-81575000 1.087316482473232
81575001-81580000 0.696617168766718
81580001-81585000 2.4684636883759654
81585001-81590000 1.1519177946357737
81590001-81595000 0.8182581772534326
81595001-81600000 1.9965350526216232
81600001-81605000 0.9374567498639528
81605001-81610000 0.8459483463043979
81610001-81615000 0.688128811059504
81615001-81620000 0.49371136900295737
81620001-81625000 0.5921628711513776
81625001-81630000 0.3895418897836408
81630001-81635000 0.28862723181228767
81635001-81640000 0.6150376857724642
81640001-81645000 0.9220549018866676
81645001-81650000 0.6329890324550616
81650001-81655000 0.5946239510646864
81655001-81660000 0.584531578984083
81660001-81665000 0.5350555684585375
81665001-81670000 0.9818431459511027
81670001-81675000 1.1291644154104832
81675001-81680000 0.49660575569244364
81680001-81685000 0.7185340125686853
81685001-81690000 1.1726852013744578
81690001-81695000 0.7725011978064212
81695001-81700000 0.6423414702372078
81700001-81705000 1.2220356706128106
81705001-81710000 1.7459347706553963
81710001-81715000 2.2448604891386688
81715001-81720000 1.3850225017683213
81720001-81725000 0.8115773716847029
81725001-81730000 0.9554483438674395
81730001-81735000 3.0380968661087704
81735001-81740000 2.7882412159597814
81740001-81745000 0.8752031188352061
81745001-81750000 0.6425871022371314
81750001-81755000 0.7050762060522568
81755001-81760000 1.1236425637356169
81760001-81765000 1.001558506151744
81765001-81770000 1.1580434432983469
81770001-81775000 1.6512587003388455
81775001-81780000 7.735120871493007
81780001-81785000 5.756061117827335
81785001-81790000 2.4710973457342176
81790001-81795000 2.2116451615371457
81795001-81800000 1.4020087601664863
81800001-81805000 0.7870983979501864
81805001-81810000 1.7809475437118654
81810001-81815000 2.119027063791119
81815001-81820000 1.232835164632166
81820001-81825000 4.265959115373262
81825001-81830000 1.1633520837400393
81830001-81835000 0.7311015735234848
81835001-81840000 0.9708199482084802
81840001-81845000 0.788781035578592
81845001-81850000 1.0878518503586336
81850001-81855000 1.332767264856941
81855001-81860000 0.6857412102515811
81860001-81865000 0.6695354870624564
81865001-81870000 0.9912451445859155
81870001-81875000 0.7793339335540574
81875001-81880000 0.5741199711240803
81880001-81885000 0.9047605611233345
81885001-81890000 0.6489511145351221
81890001-81895000 0.7284959123296706
81895001-81900000 0.9735453471173664
81900001-81905000 0.9004837241446177
81905001-81910000 1.8826116882696322
81910001-81915000 1.2306161382632441
81915001-81920000 0.852415176032736
81920001-81925000 1.0811094203838298
81925001-81930000 1.309175137907938
81930001-81935000 1.2259068722787054
81935001-81940000 1.1998393793437703
81940001-81945000 0.693963453955003
81945001-81950000 0.682062343760018
81950001-81955000 1.0282631322006095
81955001-81960000 0.8046828763119696
81960001-81965000 0.7679697578926103
81965001-81970000 0.6475896970810227
81970001-81975000 0.5960905177201474
81975001-81980000 0.6451898285671392
81980001-81985000 1.0383594878636153
81985001-81990000 1.809786538138236
81990001-81995000 0.6938603611078796
81995001-82000000 0.8136017072561368
82000001-82005000 1.3099549475531858
82005001-82010000 1.3809595535166959
82010001-82015000 6.443548882733225
82015001-82020000 3.7088433753580228
82020001-82025000 2.6654560240525624
82025001-82030000 1.9556442988796687
82030001-82035000 0.6615646068549051
82035001-82040000 0.45111712651645963
82040001-82045000 0.5725561726646736
82045001-82050000 0.5233736686495113
82050001-82055000 0.7325253623266736
82055001-82060000 1.9925448360886513
82060001-82065000 0.5268731504445013
82065001-82070000 0.5544526264591305
82070001-82075000 1.2904654807770448
82075001-82080000 0.6694297748128984
82080001-82085000 0.46237341462924364
82085001-82090000 0.6699272840584732
82090001-82095000 1.383552612806364
82095001-82100000 0.5288358045181515
82100001-82105000 0.3224350331555031
82105001-82110000 0.7945042547328366
82110001-82115000 1.131042520668758
82115001-82120000 0.5759821442764593
82120001-82125000 0.5455647756402255
82125001-82130000 0.6514063890980747
82130001-82135000 0.9583947747893883
82135001-82140000 1.3432147421412008
82140001-82145000 3.1339798066756424
82145001-82150000 1.3245551494761718
82150001-82155000 0.7814912169065447
82155001-82160000 0.7317870415285941
82160001-82165000 1.1079278483571067
82165001-82170000 1.6114822957268558
82170001-82175000 0.8541152827278101
82175001-82180000 1.286547812862349
82180001-82185000 1.0888022392362406
82185001-82190000 0.8435765083770663
82190001-82195000 1.0966330162849598
82195001-82200000 1.649977499563296
82200001-82205000 1.0057688791549761
82205001-82210000 0.81390623633408
82210001-82215000 1.2447274141141087
82215001-82220000 1.0649586344675819
82220001-82225000 3.402918007806593
82225001-82230000 4.949473300133183
82230001-82235000 0.6741550796045837
82235001-82240000 0.6967257157493796
82240001-82245000 0.6579486122143784
82245001-82250000 0.8210650168035771
82250001-82255000 0.71285814337015
82255001-82260000 0.6121657669843878
82260001-82265000 0.6312453751196906
82265001-82270000 0.6191823708049291
82270001-82275000 0.8019280264989438
82275001-82280000 0.657878891649816
82280001-82285000 1.0633757046342212
82285001-82290000 0.5723704231744181
82290001-82295000 0.45061231829148035
82295001-82300000 0.6152252478796336
82300001-82305000 1.749335220419073
82305001-82310000 3.0138080355546113
82310001-82315000 0.5747803138089338
82315001-82320000 0.735181647800173
82320001-82325000 0.6850795038523536
82325001-82330000 0.6919358226182
82330001-82335000 0.5121317151908492
82335001-82340000 0.40294355521660663
82340001-82345000 0.7071934986871843
82345001-82350000 1.8232706566431478
82350001-82355000 0.9544441942779227
82355001-82360000 0.6865169916776783
82360001-82365000 1.1157937549544623
82365001-82370000 0.5913928433872828
82370001-82375000 4.129154260980225
82375001-82380000 11.62740240308801
82380001-82385000 0.8367354069509945
82385001-82390000 0.8143822219296539
82390001-82395000 0.896153824966456
82395001-82400000 1.2202356313789813
82400001-82405000 0.6195336544695157
82405001-82410000 0.7614619245144942
82410001-82415000 1.2611223116427155
82415001-82420000 0.9509563343803749
82420001-82425000 0.9280236274413869
82425001-82430000 0.7932168213038125
82430001-82435000 0.9301207158905934
82435001-82440000 0.8592107659108587
82440001-82445000 0.7266428658801013
82445001-82450000 0.5492541301999408
82450001-82455000 0.8661590892731699
82455001-82460000 0.8746788196326876
82460001-82465000 0.4823965521382042
82465001-82470000 0.4614964263259191
82470001-82475000 0.5053340913812981
82475001-82480000 0.7699531459604112
82480001-82485000 0.7692104221329741
82485001-82490000 0.5411252266628368
82490001-82495000 0.5994591117187108
82495001-82500000 0.7831612176991779
82500001-82505000 1.051942141479442
82505001-82510000 0.8282165691880241
82510001-82515000 0.793909496989387
82515001-82520000 1.3974274369199762
82520001-82525000 1.1633475017036192
82525001-82530000 0.8813432880038176
82530001-82535000 0.7312922672053433
82535001-82540000 0.6659110231642404
82540001-82545000 0.8457424403271
82545001-82550000 0.7765129462226372
82550001-82555000 0.7582312053207627
82555001-82560000 0.9654616496914854
82560001-82565000 1.275627097740561
82565001-82570000 2.118437994416884
82570001-82575000 0.9538131547726607
82575001-82580000 0.7909985316261023
82580001-82585000 0.7490397572658972
82585001-82590000 0.6588902033646526
82590001-82595000 0.9791391867794434
82595001-82600000 0.7467656903071402
82600001-82605000 0.753062223905603
82605001-82610000 1.0673792956245052
82610001-82615000 0.47948908551664043
82615001-82620000 0.5933863293727822
82620001-82625000 1.968551373422598
82625001-82630000 1.238475018984335
82630001-82635000 1.2661468059770178
82635001-82640000 1.1351732028488286
82640001-82645000 0.9868455271795873
82645001-82650000 1.149605799884326
82650001-82655000 0.449331251265527
82655001-82660000 0.3485239915465323
82660001-82665000 0.6273142214872631
82665001-82670000 0.5077925009155269
82670001-82675000 0.5804434523995579
82675001-82680000 0.5230417210352893
82680001-82685000 0.3866912914468734
82685001-82690000 0.8059633744259509
82690001-82695000 0.8048529106957484
82695001-82700000 0.8125099660143416
82700001-82705000 0.7202776278282899
82705001-82710000 0.96687974037678
82710001-82715000 2.7731454690550437
82715001-82720000 3.6505506973818447
82720001-82725000 4.618454976747731
82725001-82730000 2.7925915302149957
82730001-82735000 2.900602282043114
82735001-82740000 4.579214402385924
82740001-82745000 1.0325053191373006
82745001-82750000 0.7298213880920745
82750001-82755000 0.764701363699178
82755001-82760000 2.155377682327692
82760001-82765000 10.819222100953896
82765001-82770000 0.7687163898949073
82770001-82775000 0.5304287191658081
82775001-82780000 0.7064316927549088
82780001-82785000 1.8402540603903452
82785001-82790000 0.775809782224336
82790001-82795000 1.3994213874846788
82795001-82800000 1.1710884237216064
82800001-82805000 0.5188674130523376
82805001-82810000 0.9385848242575302
82810001-82815000 0.732954576527245
82815001-82820000 0.9440652908383939
82820001-82825000 1.0388709128644744
82825001-82830000 0.7619035602399755
82830001-82835000 0.9424123348075347
82835001-82840000 1.0807082872569191
82840001-82845000 0.7742262157921943
82845001-82850000 0.8533223045528423
82850001-82855000 0.9190826577948921
82855001-82860000 0.49451087902167395
82860001-82865000 0.3876921836231386
82865001-82870000 0.4680838198117672
82870001-82875000 0.49004071152384227
82875001-82880000 0.5597195721432606
82880001-82885000 1.1112961534266381
82885001-82890000 0.8309712780844204
82890001-82895000 0.5587384098184283
82895001-82900000 0.7097023219743138
82900001-82905000 1.0642546749895716
82905001-82910000 0.6500467522638103
82910001-82915000 0.9789264790151496
82915001-82920000 0.9958623536986371
82920001-82925000 0.5781837122008189
82925001-82930000 1.2804429584724621
82930001-82935000 3.3940380390929272
82935001-82940000 1.580644342353066
82940001-82945000 1.3933932322838083
82945001-82950000 1.505537832398935
82950001-82955000 1.6807687548536705
82955001-82960000 1.707141116095173
82960001-82965000 1.7261645338339144
82965001-82970000 2.931080752662007
82970001-82975000 1.0148904608728095
82975001-82980000 0.6254828036608286
82980001-82985000 0.7978214337455684
82985001-82990000 0.6599920289509499
82990001-82995000 0.6231902291024629
82995001-83000000 1.5439827618425612
83000001-83005000 0.9570399510985391
83005001-83010000 0.2832476493388729
83010001-83015000 0.40263915690780255
83015001-83020000 0.7844020970653194
83020001-83025000 0.7563557452971253
83025001-83030000 1.0351331540311517
83030001-83035000 1.0425514797291016
83035001-83040000 1.6470652672110124
83040001-83045000 2.5889174768188985
83045001-83050000 1.1668717411229912
83050001-83055000 0.9795394138304658
83055001-83060000 0.5486074312260133
83060001-83065000 0.6033238339770982
83065001-83070000 1.2311832618869984
83070001-83075000 0.5308679790933001
83075001-83080000 0.4144374470020895
83080001-83085000 0.7273092949997073
83085001-83090000 1.0606996600529757
83090001-83095000 0.6266881066341173
83095001-83100000 0.7532759814489074
83100001-83105000 1.4723505615125791
83105001-83110000 0.9573103782373604
83110001-83115000 0.4446130874345055
83115001-83120000 0.36682952889734616
83120001-83125000 0.38012863261191093
83125001-83130000 0.6087842556605104
83130001-83135000 1.277979124688991
83135001-83140000 1.4816307045257755
83140001-83145000 1.267574098137899
83145001-83150000 0.747408159221212
83150001-83155000 0.7806699637600181
83155001-83160000 1.6195684026820751
83160001-83165000 3.183609771292544
83165001-83170000 7.98412463689322
83170001-83175000 5.4371605649876305
83175001-83180000 1.2335668394954253
83180001-83185000 1.0281278565590966
83185001-83190000 0.7880774872792907
83190001-83195000 0.45990921925564693
83195001-83200000 0.442097043611757
83200001-83205000 0.7034135965696715
83205001-83210000 1.3570112037591464
83210001-83215000 0.6091526301660938
83215001-83220000 0.5747373116432904
83220001-83225000 0.798216789441056
83225001-83230000 0.7097580269197726
83230001-83235000 0.6649719028255728
83235001-83240000 0.44728200407978125
83240001-83245000 1.0537011482974052
83245001-83250000 2.609871656776294
83250001-83255000 0.6493503724841188
83255001-83260000 0.5832001882013202
83260001-83265000 0.6523066547202703
83265001-83270000 0.8301693923501648
83270001-83275000 1.0321472304696564
83275001-83280000 1.1663693181361618
83280001-83285000 0.842820963988719
83285001-83290000 0.3067213548058492
83290001-83295000 0.4182788653663388
83295001-83300000 3.3080881793167287
83300001-83305000 1.0195731714620593
83305001-83310000 0.7490292189875546
83310001-83315000 1.6826622361120407
83315001-83320000 1.7765403527796406
83320001-83325000 0.6745473688441074
83325001-83330000 0.6670948485905666
83330001-83335000 1.0133879418436622
83335001-83340000 0.6611712176551418
83340001-83345000 0.4336603133431289
83345001-83350000 0.41634929640161233
83350001-83355000 0.7293824861327068
83355001-83360000 0.5504678157642556
83360001-83365000 0.47652097478413336
83365001-83370000 0.847975149910006
83370001-83375000 0.8462357345422484
83375001-83380000 0.8152320520791265
83380001-83385000 0.742274345172989
83385001-83390000 0.9540978925663248
83390001-83395000 0.6855475923553505
83395001-83400000 0.5923164945345845
83400001-83405000 1.034362669500916
83405001-83410000 1.1766863617991106
83410001-83415000 1.008055671329607
83415001-83420000 1.3312083307010805
83420001-83425000 13.712754089960741
83425001-83430000 1.506490341000242
83430001-83435000 0.6241464890398343
83435001-83440000 0.6985096325864754
83440001-83445000 0.8889037041677079
83445001-83450000 0.6719011900804881
83450001-83455000 0.7385472831418691
83455001-83460000 1.071987113723032
83460001-83465000 0.259237660040825
83465001-83470000 0.3595669469124314
83470001-83475000 0.6420123368117276
83475001-83480000 0.2306938565772801
83480001-83485000 0.39325640106447135
83485001-83490000 0.7977140677407009
83490001-83495000 0.5690948673818428
83495001-83500000 0.7892386399622819
83500001-83505000 1.1069524597516958
83505001-83510000 1.331641936130486
83510001-83515000 0.9759263194359531
83515001-83520000 0.6324526147693712
83520001-83525000 0.7772241624038724
83525001-83530000 2.121254172360682
83530001-83535000 1.5702825679241057
83535001-83540000 0.9961892676679243
83540001-83545000 1.2676405937867032
83545001-83550000 1.3108404757194112
83550001-83555000 2.232840504105315
83555001-83560000 0.9648623265304009
83560001-83565000 1.4769774051430653
83565001-83570000 3.8455393245099514
83570001-83575000 0.7512880587335811
83575001-83580000 0.7945834493655116
83580001-83585000 1.1940321530659876
83585001-83590000 0.9869012414780868
83590001-83595000 0.9494061251878078
83595001-83600000 0.8027345044837878
83600001-83605000 0.7386651726664354
83605001-83610000 0.6861747225923419
83610001-83615000 0.7663743462308641
83615001-83620000 1.3082073392760585
83620001-83625000 0.5098569799201423
83625001-83630000 1.31524526224665
83630001-83635000 4.190497467700667
83635001-83640000 0.6703986050690989
83640001-83645000 0.6506550510858137
83645001-83650000 0.6672030504762226
83650001-83655000 0.6040714881179644
83655001-83660000 0.590754052445473
83660001-83665000 0.5644199650922452
83665001-83670000 0.5745202235934534
83670001-83675000 0.8521919902903428
83675001-83680000 0.6458434019717242
83680001-83685000 0.3177891472414562
83685001-83690000 0.6119535688030967
83690001-83695000 0.8887651360860619
83695001-83700000 0.4349565479616672
83700001-83705000 0.6263376235927166
83705001-83710000 1.1782389704488123
83710001-83715000 2.0699027236445224
83715001-83720000 2.8693267254836923
83720001-83725000 2.2343989215137183
83725001-83730000 1.8102080280753916
83730001-83735000 1.487006057222281
83735001-83740000 1.2373517200921893
83740001-83745000 1.027079782306065
83745001-83750000 0.675798326923813
83750001-83755000 0.5613979448005414
83755001-83760000 0.7813255959837878
83760001-83765000 0.9616913936139876
83765001-83770000 0.7622100417300179
83770001-83775000 0.8319487181494979
83775001-83780000 0.5664691008408885
83780001-83785000 0.5570527540591903
83785001-83790000 1.8002990080198389
83790001-83795000 0.814505818182883
83795001-83800000 2.062091048559504
83800001-83805000 4.688777906672105
83805001-83810000 0.4879458442341474
83810001-83815000 0.45191788976673836
83815001-83820000 0.4063836596005249
83820001-83825000 0.8158250902277019
83825001-83830000 0.7850862944583498
83830001-83835000 0.5004102998682144
83835001-83840000 1.0828954493484912
83840001-83845000 1.1582222781246772
83845001-83850000 0.6600922998093927
83850001-83855000 0.565147362669181
83855001-83860000 0.5685324982675508
83860001-83865000 0.6407338979771834
83865001-83870000 0.7966657683124785
83870001-83875000 0.8795432969159613
83875001-83880000 0.7640284348785997
83880001-83885000 0.8534113968833081
83885001-83890000 0.6314197171434516
83890001-83895000 0.6872510968929159
83895001-83900000 0.5302619039237939
83900001-83905000 0.5319606808070836
83905001-83910000 0.6202680553775493
83910001-83915000 0.4300122982996253
83915001-83920000 1.118194407925302
83920001-83925000 0.6813365811302062
83925001-83930000 0.374150330039359
83930001-83935000 0.5543553009046523
83935001-83940000 1.2226711310417901
83940001-83945000 1.7609212405118981
83945001-83950000 0.9372150381750252
83950001-83955000 3.019890322037998
83955001-83960000 3.3297671922643444
83960001-83965000 1.0428356183900462
83965001-83970000 0.46054225124162473
83970001-83975000 0.16589440484826934
83975001-83980000 0.267780695362413
83980001-83985000 0.5456330809639769
83985001-83990000 0.6419859138504321
83990001-83995000 2.0074548510826324
83995001-84000000 1.0814329121616824
84000001-84005000 0.4911642243840576
84005001-84010000 0.5780246984256207
84010001-84015000 0.5385517932185117
84015001-84020000 1.9502853747101792
84020001-84025000 1.4399469789461015
84025001-84030000 0.25150476396827365
84030001-84035000 0.49330430514052215
84035001-84040000 0.4012372171253223
84040001-84045000 0.43769849727411525
84045001-84050000 0.407138188777233
84050001-84055000 1.452709117218807
84055001-84060000 2.402026143101905
84060001-84065000 0.4706523036887743
84065001-84070000 0.5763064713643733
84070001-84075000 0.5681262610606538
84075001-84080000 0.4070212915710663
84080001-84085000 0.46481434387715537
84085001-84090000 0.6783365461424672
84090001-84095000 0.5618998897830083
84095001-84100000 0.5485091333610063
84100001-84105000 1.025267636803698
84105001-84110000 0.8304929474020145
84110001-84115000 0.7789480384654824
84115001-84120000 0.7263266936917591
84120001-84125000 0.5156396140249965
84125001-84130000 0.9167282701494917
84130001-84135000 0.960851533599417
84135001-84140000 0.47655569969181755
84140001-84145000 0.6147151779379064
84145001-84150000 0.5658410048963618
84150001-84155000 0.4783733113482452
84155001-84160000 0.7615918241391649
84160001-84165000 0.5649765244801598
84165001-84170000 0.6725757270342696
84170001-84175000 1.2676532543107926
84175001-84180000 0.6420331179230623
84180001-84185000 0.44583349721982424
84185001-84190000 0.4374085926303514
84190001-84195000 0.5636023559921701
84195001-84200000 0.47005781320104667
84200001-84205000 0.5182728488878141
84205001-84210000 0.809532472666251
84210001-84215000 0.452928883509224
84215001-84220000 0.5690675183404637
84220001-84225000 0.717508742236985
84225001-84230000 0.48051681796240153
84230001-84235000 0.5579020789800516
84235001-84240000 0.46061581643830346
84240001-84245000 0.5038629197083739
84245001-84250000 0.7107963926781492
84250001-84255000 0.5352891424738798
84255001-84260000 0.7879036708814374
84260001-84265000 0.6782719528314266
84265001-84270000 0.638758884246211
84270001-84275000 1.2152896750856228
84275001-84280000 0.579757139958283
84280001-84285000 0.39001453667196595
84285001-84290000 0.6484927100988636
84290001-84295000 0.547902542609509
84295001-84300000 0.42970320451212535
84300001-84305000 0.6460039805571816
84305001-84310000 0.39614384660080804
84310001-84315000 0.4249529952558658
84315001-84320000 0.4395390896001807
84320001-84325000 0.04004417806679218
84325001-84330000 0.07077323684383455
84330001-84335000 0.9460867146361681
84335001-84340000 0.1495701068137625
84340001-84345000 0.3842614382487402
84345001-84350000 0.2591911314806988
84350001-84355000 0.16463276911910082
84355001-84360000 0.33899771651285077
84360001-84365000 0.3531872831452044
84365001-84370000 0.6031210044416235
84370001-84375000 0.48564195117503783
84375001-84380000 0.6939894916538055
84380001-84385000 0.919964804548611
84385001-84390000 0.44968885708042705
84390001-84395000 0.5320307373747566
84395001-84400000 0.43242950141370584
84400001-84405000 0.18343833766095657
84405001-84410000 0.25247923909614994
84410001-84415000 0.4323381787510625
84415001-84420000 0.243997805889639
84420001-84425000 0.25164253776784734
84425001-84430000 0.6593704601349211
84430001-84435000 0.6154595202925168
84435001-84440000 0.4748918407103292
84440001-84445000 1.629781278972685
84445001-84450000 1.6171924207825548
84450001-84455000 1.0022206726823677
84455001-84460000 1.1311726362058778
84460001-84465000 0.6725252258665869
84465001-84470000 0.5321941256291068
84470001-84475000 0.45336829105211235
84475001-84480000 0.5937916051759408
84480001-84485000 1.2097264596725181
84485001-84490000 0.6231889710756875
84490001-84495000 0.3384916342014278
84495001-84500000 0.3112876326333552
84500001-84505000 0.4111220059725265
84505001-84510000 0.49917912980934553
84510001-84515000 0.37554444325856107
84515001-84520000 0.37988397903244847
84520001-84525000 0.4991194893763327
84525001-84530000 0.6808380314912384
84530001-84535000 0.6813235011070079
84535001-84540000 0.6068526528624684
84540001-84545000 0.9267727582693203
84545001-84550000 0.989010251737195
84550001-84555000 0.7097197652194622
84555001-84560000 0.5801037818452629
84560001-84565000 0.7506331430935507
84565001-84570000 0.8318370818720715
84570001-84575000 0.6052763397230482
84575001-84580000 0.851854700698879
84580001-84585000 0.47247928515590143
84585001-84590000 0.4313291533270192
84590001-84595000 1.0066823410868635
84595001-84600000 0.8280026774451662
84600001-84605000 0.5917439117090891
84605001-84610000 0.7420015161557652
84610001-84615000 0.4367153265912888
84615001-84620000 0.3244336631262894
84620001-84625000 0.6449775594595905
84625001-84630000 0.8417555737601516
84630001-84635000 0.5288582877146952
84635001-84640000 0.5286841888163261
84640001-84645000 0.7664752684479976
84645001-84650000 0.8872044872199968
84650001-84655000 0.5903212950154213
84655001-84660000 0.2328956760868515
84660001-84665000 0.32122915395238666
84665001-84670000 1.1034055502209001
84670001-84675000 0.4830352132716364
84675001-84680000 0.34473016299682435
84680001-84685000 0.4428369431624595
84685001-84690000 0.6294954134849324
84690001-84695000 0.6873137232581474
84695001-84700000 0.6039691265974111
84700001-84705000 0.5623694106703715
84705001-84710000 1.7876804046240853
84710001-84715000 1.0332085112703637
84715001-84720000 0.5670318495309228
84720001-84725000 0.5654481602706616
84725001-84730000 0.47696305541913325
84730001-84735000 0.8122403484602967
84735001-84740000 0.668190372794243
84740001-84745000 0.6571050430270605
84745001-84750000 0.7160591657007559
84750001-84755000 0.6088843335981936
84755001-84760000 0.8088681140905413
84760001-84765000 0.6271062809658005
84765001-84770000 0.5018890139701456
84770001-84775000 0.6265025719096249
84775001-84780000 3.0303751116615616
84780001-84785000 0.8267245758154181
84785001-84790000 0.46682857588663446
84790001-84795000 0.5828937228046753
84795001-84800000 0.5310096552578745
84800001-84805000 0.5575504977366905
84805001-84810000 0.35390756091703607
84810001-84815000 0.5329827863934337
84815001-84820000 1.2295463042671761
84820001-84825000 0.43313550910607
84825001-84830000 0.583659049040295
84830001-84835000 0.8689213911263505
84835001-84840000 0.8989436973163153
84840001-84845000 0.7782052917397975
84845001-84850000 0.4167379965872174
84850001-84855000 0.8293874156778629
84855001-84860000 0.8089751799479467
84860001-84865000 0.43824409162408917
84865001-84870000 0.5747491500510931
84870001-84875000 2.971454626104577
84875001-84880000 1.1719576744344005
84880001-84885000 0.23492300408126185
84885001-84890000 0.37890643137932567
84890001-84895000 0.5395708360943092
84895001-84900000 0.988040340949582
84900001-84905000 0.6598441607382576
84905001-84910000 0.6327629376096962
84910001-84915000 0.8925511049293741
84915001-84920000 0.41222859903713205
84920001-84925000 0.4408725380945841
84925001-84930000 0.5869382419088975
84930001-84935000 0.8668624385248145
84935001-84940000 2.022610240965724
84940001-84945000 1.0128334491614217
84945001-84950000 0.7141925934648334
84950001-84955000 1.1693957104087718
84955001-84960000 0.40383711921084076
84960001-84965000 0.23007254364101715
84965001-84970000 0.44414016277122276
84970001-84975000 1.0072172210331114
84975001-84980000 0.6578696254250028
84980001-84985000 0.5074110863160257
84985001-84990000 0.6430674173054286
84990001-84995000 0.7211651756614472
84995001-85000000 0.5168267575003785
85000001-85005000 2.715449703825942
85005001-85010000 1.8482528637561177
85010001-85015000 0.5080813081031069
85015001-85020000 1.211291523025546
85020001-85025000 1.5900187369134227
85025001-85030000 0.7260147464624283
85030001-85035000 0.7750665903363004
85035001-85040000 1.1897545767940267
85040001-85045000 1.5736743353924387
85045001-85050000 4.125994871894297
85050001-85055000 1.5661095922331356
85055001-85060000 0.5000157746555687
85060001-85065000 0.5337641681144281
85065001-85070000 0.764716288312084
85070001-85075000 0.7754722252811677
85075001-85080000 0.6571771947301134
85080001-85085000 0.575924248969963
85085001-85090000 0.6497282028404362
85090001-85095000 0.7966950100592749
85095001-85100000 1.1306726435597585
85100001-85105000 0.7927046415317689
85105001-85110000 0.7826708877029765
85110001-85115000 0.6771324998805149
85115001-85120000 0.5213905663211427
85120001-85125000 1.2683403899053358
85125001-85130000 0.6586224037012968
85130001-85135000 0.462624653909509
85135001-85140000 0.37944410767602216
85140001-85145000 0.4713898315257053
85145001-85150000 0.4155990644516626
85150001-85155000 0.3175499811849599
85155001-85160000 0.49164376314594893
85160001-85165000 0.44393498613453486
85165001-85170000 0.549853332395366
85170001-85175000 0.6154361022234193
85175001-85180000 0.8132395608345698
85180001-85185000 1.7008343031129445
85185001-85190000 1.0566498835134126
85190001-85195000 0.959577308519909
85195001-85200000 1.176112295503156
85200001-85205000 0.7718432326602
85205001-85210000 0.9160490350203224
85210001-85215000 0.9705901716956721
85215001-85220000 0.7481153407922642
85220001-85225000 0.7443327661282148
85225001-85230000 0.6109303640560121
85230001-85235000 0.7598983179939109
85235001-85240000 0.909524268951179
85240001-85245000 0.703928771764472
85245001-85250000 0.8409517964074418
85250001-85255000 0.45825526873961037
85255001-85260000 0.49591998123277115
85260001-85265000 1.453051017958286
85265001-85270000 1.2467326486881958
85270001-85275000 0.7854137254043558
85275001-85280000 0.9622760010842804
85280001-85285000 1.1677469259893805
85285001-85290000 0.44082578337777006
85290001-85295000 0.24788129729324662
85295001-85300000 0.30469202500946896
85300001-85305000 0.7420875643911915
85305001-85310000 0.5266069244878422
85310001-85315000 0.5036013202144973
85315001-85320000 0.8141788705902677
85320001-85325000 0.5737983127639076
85325001-85330000 0.4857881273227466
85330001-85335000 0.6454884873981269
85335001-85340000 0.6853181877094856
85340001-85345000 0.8861633070560682
85345001-85350000 1.0001457269143326
85350001-85355000 0.8924193573170088
85355001-85360000 9.979826589742501
85360001-85365000 1.1723525999014166
85365001-85370000 0.4592991411663986
85370001-85375000 0.7177950625354211
85375001-85380000 0.6427437406828768
85380001-85385000 0.7169674894014035
85385001-85390000 0.9779325190471858
85390001-85395000 0.5251692206933204
85395001-85400000 0.6539831199191747
85400001-85405000 1.118672575535383
85405001-85410000 0.8734850152986651
85410001-85415000 0.9026335316464693
85415001-85420000 0.7511209466855936
85420001-85425000 1.1533139668044552
85425001-85430000 1.0036908593565912
85430001-85435000 0.7839705034534442
85435001-85440000 1.1098586644088224
85440001-85445000 0.5649017056720894
85445001-85450000 0.5759095096263301
85450001-85455000 1.1147846426327832
85455001-85460000 0.38713993141309194
85460001-85465000 0.22306444136356718
85465001-85470000 0.3676540129086494
85470001-85475000 0.3259036517540053
85475001-85480000 0.27043053774100695
85480001-85485000 0.6865431115909738
85485001-85490000 0.9452770251573877
85490001-85495000 0.8377245274671747
85495001-85500000 1.1193122872192585
85500001-85505000 1.5441596054531197
85505001-85510000 1.936391401826349
85510001-85515000 1.6447801707675451
85515001-85520000 1.234187210655167
85520001-85525000 1.1827127347222046
85525001-85530000 1.1316554289160887
85530001-85535000 0.9961201741626624
85535001-85540000 0.9381988409938855
85540001-85545000 0.7877475898813929
85545001-85550000 0.6962219502515812
85550001-85555000 0.8320280958170979
85555001-85560000 1.2423175233316812
85560001-85565000 1.0542932681327832
85565001-85570000 1.0192802409425639
85570001-85575000 18.665001104928546
85575001-85580000 2.3133398769229987
85580001-85585000 0.418691168261463
85585001-85590000 1.3725656004033824
85590001-85595000 2.081046948063646
85595001-85600000 0.9476852569628164
85600001-85605000 0.8338905399427802
85605001-85610000 1.398471933151375
85610001-85615000 5.551876246497398
85615001-85620000 1.0126579664589415
85620001-85625000 0.33320680370378264
85625001-85630000 0.2940105776889175
85630001-85635000 0.6118920017998996
85635001-85640000 0.8620979754633127
85640001-85645000 0.8458646884396498
85645001-85650000 0.5260070902202003
85650001-85655000 0.7271581541748151
85655001-85660000 0.7004752439575481
85660001-85665000 0.44332715129374356
85665001-85670000 0.448520086081391
85670001-85675000 0.5308110471001145
85675001-85680000 0.6163284730079833
85680001-85685000 0.32200307007801626
85685001-85690000 0.7146269545003563
85690001-85695000 0.38025790549146
85695001-85700000 0.1833366612935915
85700001-85705000 0.8754426625977819
85705001-85710000 0.42572395679291836
85710001-85715000 0.3810716872547357
85715001-85720000 0.8652277174325362
85720001-85725000 0.8535536545447489
85725001-85730000 0.6451874466801025
85730001-85735000 0.47497077318954795
85735001-85740000 0.6333123013686242
85740001-85745000 0.6153814806430653
85745001-85750000 0.5399783248266705
85750001-85755000 0.740829345089135
85755001-85760000 0.8512926357610552
85760001-85765000 0.7289167994667485
85765001-85770000 0.5450002471883474
85770001-85775000 0.5900659914922006
85775001-85780000 0.6542214293334372
85780001-85785000 0.4091245957334557
85785001-85790000 0.35706697884243793
85790001-85795000 0.443905532105094
85795001-85800000 2.4045832289689626
85800001-85805000 1.2074203924084153
85805001-85810000 0.4327227635897497
85810001-85815000 0.7859604213502984
85815001-85820000 0.6279154865444618
85820001-85825000 0.44093868723353397
85825001-85830000 0.5083557539918704
85830001-85835000 0.7312758242768602
85835001-85840000 0.762789803158234
85840001-85845000 0.633351732532906
85845001-85850000 0.6149897552890046
85850001-85855000 0.5296811773798251
85855001-85860000 0.3838311252296941
85860001-85865000 0.5014428411904814
85865001-85870000 0.6305942584034708
85870001-85875000 0.48255910875593444
85875001-85880000 0.68089059378963
85880001-85885000 0.4579615957641424
85885001-85890000 0.49891041431503824
85890001-85895000 1.649304750378899
85895001-85900000 0.5648722096393711
85900001-85905000 0.42893599934445104
85905001-85910000 0.5268700895292296
85910001-85915000 0.5350821934966176
85915001-85920000 0.8425326920795083
85920001-85925000 1.021142823668427
85925001-85930000 0.5190899990346136
85930001-85935000 0.32495406449702097
85935001-85940000 0.4489183374547631
85940001-85945000 0.6793231590375208
85945001-85950000 0.4043965877300014
85950001-85955000 0.45156299925292176
85955001-85960000 0.5179893807650223
85960001-85965000 0.4806444796301236
85965001-85970000 1.2109845006024202
85970001-85975000 0.3802158353148766
85975001-85980000 0.30882699126526286
85980001-85985000 0.6586984837559523
85985001-85990000 0.48506603165453727
85990001-85995000 0.9265512441423464
85995001-86000000 0.860845926902078
86000001-86005000 0.455608336310074
86005001-86010000 0.5894676743122285
86010001-86015000 0.6006040726732148
86015001-86020000 0.4614350081271961
86020001-86025000 0.5667365463227841
86025001-86030000 0.44073735332910174
86030001-86035000 0.6543520531347364
86035001-86040000 0.6779638971519031
86040001-86045000 0.52209881754369
86045001-86050000 0.9931311651247663
86050001-86055000 0.6187662282798507
86055001-86060000 0.6242214644201741
86060001-86065000 0.6067013214739804
86065001-86070000 0.5606556921671462
86070001-86075000 2.507235251092596
86075001-86080000 1.1691761107943832
86080001-86085000 0.5898997485143536
86085001-86090000 0.8131739656579794
86090001-86095000 0.8461572493530153
86095001-86100000 1.0202842419764517
86100001-86105000 2.0369817216608426
86105001-86110000 0.9186079190098049
86110001-86115000 0.7253474638709582
86115001-86120000 0.5140341842359308
86120001-86125000 0.46545521129553974
86125001-86130000 0.6112070646836695
86130001-86135000 0.7288270025094741
86135001-86140000 0.6089124032005255
86140001-86145000 0.4043022108761571
86145001-86150000 0.5040986584789332
86150001-86155000 0.72444806720402
86155001-86160000 0.7371791067050124
86160001-86165000 0.8932181570033914
86165001-86170000 1.0211755741055764
86170001-86175000 0.6421013711208531
86175001-86180000 0.4762443512165558
86180001-86185000 0.5843218290794796
86185001-86190000 0.7759757368169197
86190001-86195000 3.1574552773843196
86195001-86200000 1.1813102909272999
86200001-86205000 0.3624159119884555
86205001-86210000 0.9496723301634704
86210001-86215000 1.1735911571785882
86215001-86220000 0.6626174407384485
86220001-86225000 1.2797271200578368
86225001-86230000 0.8989968936906519
86230001-86235000 0.631904641147259
86235001-86240000 1.2155271568793504
86240001-86245000 1.1263226164874016
86245001-86250000 0.8533243897678887
86250001-86255000 0.7301012688621394
86255001-86260000 0.9946228027383596
86260001-86265000 0.8967098810674637
86265001-86270000 0.716621007209021
86270001-86275000 1.2218730565919855
86275001-86280000 0.7228256176268023
86280001-86285000 0.5319180336535408
86285001-86290000 0.924460682072083
86290001-86295000 0.6516001577291017
86295001-86300000 0.4380876865930895
86300001-86305000 0.5277907967810067
86305001-86310000 0.595872367790774
86310001-86315000 0.7930216813617067
86315001-86320000 0.8240197717213456
86320001-86325000 0.8559238861251351
86325001-86330000 0.9957390128494903
86330001-86335000 0.6188649442262556
86335001-86340000 0.9585572465153024
86340001-86345000 1.695272739813643
86345001-86350000 0.7163896472353944
86350001-86355000 0.5238139241657426
86355001-86360000 0.4573337784629811
86360001-86365000 0.6288399401735998
86365001-86370000 0.7768974636137205
86370001-86375000 0.6409768072543554
86375001-86380000 0.6682008887182088
86380001-86385000 0.44309675909139445
86385001-86390000 0.40130881800107654
86390001-86395000 0.5649917657401882
86395001-86400000 0.8740383727892737
86400001-86405000 0.5491022976452911
86405001-86410000 0.39736508534467
86410001-86415000 0.7516207238959254
86415001-86420000 0.9470090682812378
86420001-86425000 0.625669583350215
86425001-86430000 0.7134566602482281
86430001-86435000 0.5906673024165278
86435001-86440000 0.2625100155123023
86440001-86445000 0.4171689165507057
86445001-86450000 0.9457735848924195
86450001-86455000 0.8239928229265235
86455001-86460000 0.8822003319652534
86460001-86465000 0.3427088787432027
86465001-86470000 0.437221951635327
86470001-86475000 0.6713274298169897
86475001-86480000 0.5622484188160817
86480001-86485000 0.7354416781181043
86485001-86490000 0.5096705257821424
86490001-86495000 0.22668538203715627
86495001-86500000 0.13744084713931193
86500001-86505000 0.4820684424971508
86505001-86510000 0.46866341142607304
86510001-86515000 0.00968095225172232
86515001-86520000 0.013049887598932086
86520001-86525000 0.07839268684984094
86525001-86530000 0.17991412458755773
86530001-86535000 0.3490941698237201
86535001-86540000 0.6905884582783236
86540001-86545000 0.6118135895794873
86545001-86550000 0.5433004388215835
86550001-86555000 0.6646041188675922
86555001-86560000 0.6578636079215925
86560001-86565000 0.5974675703383817
86565001-86570000 0.546978948976946
86570001-86575000 0.2986882169893056
86575001-86580000 0.2920516479183367
86580001-86585000 0.5639511277870208
86585001-86590000 1.0684441197518801
86590001-86595000 0.6309841568601192
86595001-86600000 0.3867675560845336
86600001-86605000 0.5812787654223388
86605001-86610000 1.7873812248629284
86610001-86615000 1.7255851794849648
86615001-86620000 1.1460440257801114
86620001-86625000 2.406742915236438
86625001-86630000 2.490605038843732
86630001-86635000 0.9600248731289083
86635001-86640000 1.3010760348384192
86640001-86645000 2.3360679635006805
86645001-86650000 0.9877401285984182
86650001-86655000 0.8371203349166741
86655001-86660000 0.7271443158763791
86660001-86665000 0.4994060187688139
86665001-86670000 0.4838418907954068
86670001-86675000 0.656351913799785
86675001-86680000 2.0969279878614393
86680001-86685000 1.6639143646669508
86685001-86690000 1.0895067495852029
86690001-86695000 0.20699207661447513
86695001-86700000 0.12002671374456626
86700001-86705000 0.9106957633907843
86705001-86710000 1.012803690730845
86710001-86715000 0.9702571760460977
86715001-86720000 0.8617846746695914
86720001-86725000 0.6525806366408828
86725001-86730000 0.48822923713171873
86730001-86735000 0.616585170977763
86735001-86740000 0.5457605521090834
86740001-86745000 1.0369491354538578
86745001-86750000 1.4166888013074586
86750001-86755000 0.3778008896802655
86755001-86760000 0.7094810982096891
86760001-86765000 0.8769396254043368
86765001-86770000 0.4772027044464503
86770001-86775000 0.48921676001184666
86775001-86780000 0.7308709660625772
86780001-86785000 0.41254169491679243
86785001-86790000 0.36232134716386305
86790001-86795000 0.5796893218617588
86795001-86800000 0.4940389825118079
86800001-86805000 0.7139320978970579
86805001-86810000 0.610774489399514
86810001-86815000 0.4148948280051163
86815001-86820000 0.4524921630350356
86820001-86825000 0.5019305742707793
86825001-86830000 0.6652403151119645
86830001-86835000 0.934675970199089
86835001-86840000 0.794319801320712
86840001-86845000 0.732031293225755
86845001-86850000 0.277647880854947
86850001-86855000 0.32255755915305284
86855001-86860000 1.100143505941069
86860001-86865000 1.2164413114408394
86865001-86870000 0.45277898396313704
86870001-86875000 0.3201527345243214
86875001-86880000 0.9480053528814821
86880001-86885000 0.4714630323039054
86885001-86890000 0.27901490809979446
86890001-86895000 0.29732139087374626
86895001-86900000 0.5228503744731176
86900001-86905000 0.6023611926484749
86905001-86910000 0.23353219782995624
86910001-86915000 0.3552024909200374
86915001-86920000 0.21327394503362876
86920001-86925000 0.1167695187480422
86925001-86930000 0.23979039150188275
86930001-86935000 0.3926382596345081
86935001-86940000 0.4547131732287123
86940001-86945000 1.0222809022127688
86945001-86950000 1.6073366983327948
86950001-86955000 0.7986616993101499
86955001-86960000 0.5150580687644593
86960001-86965000 0.7395871174910478
86965001-86970000 0.3874820767605595
86970001-86975000 0.2550714676830275
86975001-86980000 0.3794548078884778
86980001-86985000 0.5066926394354765
86985001-86990000 0.7680994502478017
86990001-86995000 0.7048647999540868
86995001-87000000 0.9553009800007571
87000001-87005000 0.8109648147444294
87005001-87010000 0.5736662530625268
87010001-87015000 0.2418421508385675
87015001-87020000 0.5349290419005097
87020001-87025000 0.9208734247494942
87025001-87030000 0.622080121011624
87030001-87035000 0.5472235221882774
87035001-87040000 0.3384049535702366
87040001-87045000 0.4585197951860416
87045001-87050000 0.7408324714283179
87050001-87055000 0.9702787571090757
87055001-87060000 0.43546110660066295
87060001-87065000 0.37687070738813166
87065001-87070000 0.6463184578794904
87070001-87075000 1.3787749848430069
87075001-87080000 0.7980127739451536
87080001-87085000 0.6927016140023223
87085001-87090000 0.8135986709149562
87090001-87095000 0.5303467698897032
87095001-87100000 0.5146130188561533
87100001-87105000 0.8658857838032845
87105001-87110000 1.020420779237386
87110001-87115000 0.693329064798258
87115001-87120000 0.6261572626537972
87120001-87125000 0.5499117120103176
87125001-87130000 0.6283395513033875
87130001-87135000 3.6858037278564573
87135001-87140000 2.1150793279500717
87140001-87145000 0.9331404024750901
87145001-87150000 0.8164030737368578
87150001-87155000 0.8151592998968734
87155001-87160000 0.7412181501355638
87160001-87165000 0.5995367941298194
87165001-87170000 0.48382653133767356
87170001-87175000 0.6596939644477369
87175001-87180000 1.0953929083027243
87180001-87185000 0.6571098747015258
87185001-87190000 0.7451810382076339
87190001-87195000 0.9628203243992085
87195001-87200000 1.17816610785822
87200001-87205000 1.3690930578874245
87205001-87210000 0.8431324287138948
87210001-87215000 1.4811565787301069
87215001-87220000 2.0525999007692057
87220001-87225000 0.5979012565697269
87225001-87230000 0.45608704670627553
87230001-87235000 0.36753164481027384
87235001-87240000 0.26935079447313987
87240001-87245000 0.6863104411665055
87245001-87250000 0.1901420619775034
87250001-87255000 0.24521123493669494
87255001-87260000 0.5058879517516867
87260001-87265000 0.11985217588694312
87265001-87270000 0.34797874640915144
87270001-87275000 0.19927837324942674
87275001-87280000 0.18021324917210083
87280001-87285000 0.4817556163462778
87285001-87290000 0.2754976883337681
87290001-87295000 0.27286552160378774
87295001-87300000 0.2800635032288669
87300001-87305000 0.714241874767596
87305001-87310000 0.38244764600756526
87310001-87315000 0.41830925799322816
87315001-87320000 0.2899880598660919
87320001-87325000 0.25110469458009815
87325001-87330000 0.27663501718414346
87330001-87335000 0.1956902864577307
87335001-87340000 0.6927674619092489
87340001-87345000 0.4746031841930901
87345001-87350000 0.11683540310799727
87350001-87355000 0.049035043491936235
87355001-87360000 0.364993055203873
87360001-87365000 0.4988619007158183
87365001-87370000 0.1671493905941164
87370001-87375000 1.0238286549143836
87375001-87380000 0.24307708941815726
87380001-87385000 0.0
87385001-87390000 0.031173252652578292
87390001-87395000 0.7954540973356643
87395001-87400000 0.24058840765108738
87400001-87405000 0.23200089282199013
87405001-87410000 0.525071362727534
87410001-87415000 0.3919219402341162
87415001-87420000 0.7733771629903987
87420001-87425000 0.5437260984137517
87425001-87430000 0.3380252153313802
87430001-87435000 0.2738788451071854
87435001-87440000 0.3900373196119409
87440001-87445000 0.8037808359532659
87445001-87450000 0.24564002785850758
87450001-87455000 0.7560387680476948
87455001-87460000 0.694557498149027
87460001-87465000 0.19293737896088467
87465001-87470000 0.44017038302990213
87470001-87475000 0.8830002626658502
87475001-87480000 0.11509789425923546
87480001-87485000 0.09872477565374381
87485001-87490000 0.5196695188782345
87490001-87495000 0.44991264000916165
87495001-87500000 0.24190822910971263
87500001-87505000 0.4924820554513495
87505001-87510000 0.3933111732684486
87510001-87515000 0.18255694778534606
87515001-87520000 0.3791690593363997
87520001-87525000 0.34037140231369956
87525001-87530000 0.39815565201210507
87530001-87535000 0.7505906972006287
87535001-87540000 0.40396822638356705
87540001-87545000 0.3894970748034874
87545001-87550000 0.40365475293726255
87550001-87555000 0.3839991745085368
87555001-87560000 0.4719827751518242
87560001-87565000 0.6644447097679523
87565001-87570000 0.8965168922116233
87570001-87575000 4.894425609686236
87575001-87580000 0.8005509338845234
87580001-87585000 0.6937479183943729
87585001-87590000 0.9108068613114351
87590001-87595000 0.5400173159957248
87595001-87600000 0.7286718559613021
87600001-87605000 0.7964723264351323
87605001-87610000 0.8497882750172746
87610001-87615000 0.9316225995231984
87615001-87620000 0.8470330891733773
87620001-87625000 1.0258537713795224
87625001-87630000 0.6307768011182731
87630001-87635000 0.41829810325362615
87635001-87640000 0.5501136883437417
87640001-87645000 0.5358043532332522
87645001-87650000 0.6178072308008576
87650001-87655000 0.857875609469529
87655001-87660000 0.6438437641499115
87660001-87665000 0.7403997286867008
87665001-87670000 1.0133901556395086
87670001-87675000 0.6607853977830573
87675001-87680000 1.255754921371238
87680001-87685000 1.6225848691967093
87685001-87690000 0.2488928304217795
87690001-87695000 0.4712706168586228
87695001-87700000 1.0401244916344692
87700001-87705000 0.8865683826638842
87705001-87710000 0.5918865722191472
87710001-87715000 0.3191549906036674
87715001-87720000 0.4761263438060045
87720001-87725000 0.9316965530595803
87725001-87730000 0.6454619217378632
87730001-87735000 0.614180274768187
87735001-87740000 0.6495169466656338
87740001-87745000 1.1982082790821489
87745001-87750000 1.3969636722986778
87750001-87755000 0.699546202328608
87755001-87760000 0.6535200036755469
87760001-87765000 0.6637478954627845
87765001-87770000 0.7226826011345647
87770001-87775000 0.2708918407710141
87775001-87780000 0.3201218675918545
87780001-87785000 0.4049931732589059
87785001-87790000 0.38324382183790767
87790001-87795000 0.5059742454299619
87795001-87800000 0.4028545841567598
87800001-87805000 0.413821671094838
87805001-87810000 0.8535251746705713
87810001-87815000 0.7261975700173829
87815001-87820000 0.3323702793222936
87820001-87825000 3.694784228219004
87825001-87830000 1.3079387666297162
87830001-87835000 0.31432543660438456
87835001-87840000 0.515059765839434
87840001-87845000 1.0155840356157055
87845001-87850000 1.0864041778048752
87850001-87855000 0.38535503800102183
87855001-87860000 0.5051359639449468
87860001-87865000 0.9473530013522516
87865001-87870000 0.41879704953163216
87870001-87875000 0.518048612757963
87875001-87880000 1.2662015379568672
87880001-87885000 0.567785591827583
87885001-87890000 0.6570442726493325
87890001-87895000 0.9876894247576828
87895001-87900000 0.28170321937595794
87900001-87905000 0.4253955143612925
87905001-87910000 0.45640517883546317
87910001-87915000 0.2822163764472099
87915001-87920000 0.5360272218484131
87920001-87925000 0.6107729139675819
87925001-87930000 0.4305555421840812
87930001-87935000 0.40895985123964157
87935001-87940000 0.3595213586604265
87940001-87945000 0.4237376133968276
87945001-87950000 0.6676757265194507
87950001-87955000 0.6229929652566012
87955001-87960000 0.7763577281984207
87960001-87965000 0.5716796514111208
87965001-87970000 0.3172450370404159
87970001-87975000 1.3541273882440543
87975001-87980000 1.8823065401874768
87980001-87985000 0.4646919718632777
87985001-87990000 0.8713742748033099
87990001-87995000 0.766117233411323
87995001-88000000 0.5599299645440164
88000001-88005000 1.6675879351273368
88005001-88010000 0.8836014885352875
88010001-88015000 1.1323048799397708
88015001-88020000 1.2945825473291617
88020001-88025000 0.48509742145718543
88025001-88030000 1.1119605142756321
88030001-88035000 1.3532254464974613
88035001-88040000 1.3319444150368656
88040001-88045000 1.3854010423073437
88045001-88050000 1.1311795741224375
88050001-88055000 1.0552569808934629
88055001-88060000 0.9051031886659774
88060001-88065000 1.5401264844780613
88065001-88070000 1.1944426263637364
88070001-88075000 0.7755332177242661
88075001-88080000 0.9521898422790172
88080001-88085000 0.8391967155480766
88085001-88090000 0.5623504225469669
88090001-88095000 1.010375774861363
88095001-88100000 1.2026100981903654
88100001-88105000 0.6539529921536528
88105001-88110000 0.549265334842172
88110001-88115000 0.5806581823973074
88115001-88120000 0.9168548212398737
88120001-88125000 0.8813079838671914
88125001-88130000 0.846279392948812
88130001-88135000 0.5982828096494489
88135001-88140000 0.6438519832493097
88140001-88145000 0.6800819212435514
88145001-88150000 0.5222498500931397
88150001-88155000 0.9435977986288828
88155001-88160000 1.1251875968129557
88160001-88165000 0.3766494012273068
88165001-88170000 0.5303607869101383
88170001-88175000 0.9869748600508952
88175001-88180000 0.42752246060410204
88180001-88185000 0.4937372755906494
88185001-88190000 2.7816436517249468
88190001-88195000 1.1588660087223317
88195001-88200000 0.6890998841824059
88200001-88205000 2.310549520160645
88205001-88210000 1.707958549810786
88210001-88215000 0.7348030640321571
88215001-88220000 0.6282896991338311
88220001-88225000 0.6928416037961835
88225001-88230000 0.8509951191396676
88230001-88235000 0.6938396721630569
88235001-88240000 0.5911236777929031
88240001-88245000 0.7118193915105303
88245001-88250000 0.725230432988159
88250001-88255000 0.9303163310888424
88255001-88260000 0.681658412274786
88260001-88265000 0.5608173170367884
88265001-88270000 1.3362397759087714
88270001-88275000 1.4272806130843247
88275001-88280000 0.5360499195358698
88280001-88285000 0.465884712383672
88285001-88290000 0.6553647258068476
88290001-88295000 0.832968496934655
88295001-88300000 0.7389133731920772
88300001-88305000 0.6312739361507648
88305001-88310000 1.2322458611743508
88310001-88315000 1.6787540238782432
88315001-88320000 0.9490589557087412
88320001-88325000 0.6177872460985735
88325001-88330000 0.5201584587548586
88330001-88335000 0.6664048512412735
88335001-88340000 0.6853165075560553
88340001-88345000 0.5671622427309227
88345001-88350000 0.546477433410242
88350001-88355000 0.583658324081578
88355001-88360000 0.6189530963585673
88360001-88365000 0.6293395496568597
88365001-88370000 0.7200243082652927
88370001-88375000 1.090316137426059
88375001-88380000 0.9085076917515557
88380001-88385000 0.5263487671709287
88385001-88390000 0.5318404012734167
88390001-88395000 1.2131034027203023
88395001-88400000 0.9775953696188553
88400001-88405000 0.5801819254509627
88405001-88410000 0.6741521435399005
88410001-88415000 1.478897671133235
88415001-88420000 0.7853801847418335
88420001-88425000 0.5275519207219718
88425001-88430000 1.1632308545934553
88430001-88435000 0.9465968304113931
88435001-88440000 1.0417740627615515
88440001-88445000 2.3425153163530026
88445001-88450000 1.4958904630371646
88450001-88455000 0.791420372065593
88455001-88460000 0.6467855646876487
88460001-88465000 0.9567862714686319
88465001-88470000 0.3996339135483418
88470001-88475000 0.3374785328097139
88475001-88480000 0.8604476024264855
88480001-88485000 0.6757529532706246
88485001-88490000 0.4398133481148747
88490001-88495000 0.48517706246988596
88495001-88500000 0.5927823762586596
88500001-88505000 0.791177122200756
88505001-88510000 1.0014395198514563
88510001-88515000 0.649108224366027
88515001-88520000 0.3527288120385039
88520001-88525000 0.297010683225977
88525001-88530000 0.6117157969673549
88530001-88535000 0.5947046945194178
88535001-88540000 0.340067716429493
88540001-88545000 0.4878843306763568
88545001-88550000 1.3877727298836326
88550001-88555000 2.2754796297854245
88555001-88560000 1.1004469968816222
88560001-88565000 1.4425612404428756
88565001-88570000 1.3455347614914102
88570001-88575000 0.6915111535381125
88575001-88580000 0.808296682626516
88580001-88585000 1.2213402477449322
88585001-88590000 1.1281658066601492
88590001-88595000 1.6228387717619905
88595001-88600000 5.215334348950326
88600001-88605000 1.0556939807366224
88605001-88610000 0.766242659110431
88610001-88615000 0.773823902755984
88615001-88620000 0.8711901388147436
88620001-88625000 0.9396267729141289
88625001-88630000 0.741628919784979
88630001-88635000 1.0611711160739536
88635001-88640000 1.0357385662434813
88640001-88645000 0.6057855889281538
88645001-88650000 0.5082437765005383
88650001-88655000 0.6814518275417202
88655001-88660000 0.7871861056954303
88660001-88665000 0.7593704683691319
88665001-88670000 0.6211676281767291
88670001-88675000 0.6171600317217095
88675001-88680000 0.952027779770981
88680001-88685000 0.9101065381236781
88685001-88690000 0.6925386668353333
88690001-88695000 0.6134558686702474
88695001-88700000 0.7595315474678939
88700001-88705000 1.2762995840060891
88705001-88710000 0.767007397081099
88710001-88715000 0.5891691336488515
88715001-88720000 0.8934806112864615
88720001-88725000 0.5658548432952407
88725001-88730000 0.3087234383588779
88730001-88735000 1.7801104558399528
88735001-88740000 8.591374145661149
88740001-88745000 0.6467571416852882
88745001-88750000 0.7730875137445503
88750001-88755000 1.449552810733441
88755001-88760000 1.0889513699033633
88760001-88765000 0.7006472363451701
88765001-88770000 0.8953743133191656
88770001-88775000 1.3048838690772495
88775001-88780000 1.2139601480896949
88780001-88785000 4.613035335129806
88785001-88790000 1.9332870207761539
88790001-88795000 0.4508289445412335
88795001-88800000 1.1249246371950359
88800001-88805000 1.380061594621222
88805001-88810000 0.8551096510874617
88810001-88815000 0.7014854698543895
88815001-88820000 1.3269456526567067
88820001-88825000 3.8318092466278326
88825001-88830000 1.0038338384068564
88830001-88835000 0.9828463532049362
88835001-88840000 0.908804211099678
88840001-88845000 1.09670266473556
88845001-88850000 1.2551192837335428
88850001-88855000 0.7466703862942813
88855001-88860000 0.8612520743142219
88860001-88865000 0.6182937294612493
88865001-88870000 0.44505992182938164
88870001-88875000 0.5648434359144643
88875001-88880000 0.3636883101933866
88880001-88885000 0.39675546701631337
88885001-88890000 1.0142482371270884
88890001-88895000 0.4586139396169267
88895001-88900000 0.25712489111725373
88900001-88905000 0.42648600136857406
88905001-88910000 1.0628614614848184
88910001-88915000 0.525845888862238
88915001-88920000 2.096143894319885
88920001-88925000 2.7030497990952944
88925001-88930000 0.5962274133423419
88930001-88935000 0.8768563816281701
88935001-88940000 0.7416686309833807
88940001-88945000 0.6132285206738131
88945001-88950000 0.5999633049784928
88950001-88955000 0.41899991400075337
88955001-88960000 1.2963815329049986
88960001-88965000 1.8024299034128055
88965001-88970000 0.8735919140508316
88970001-88975000 0.9909424295989145
88975001-88980000 0.8320523832205057
88980001-88985000 2.0481212029448543
88985001-88990000 0.7645730405366619
88990001-88995000 0.2846758674652393
88995001-89000000 0.39426869884914484
89000001-89005000 1.835666072487052
89005001-89010000 1.0042904397159371
89010001-89015000 0.6081082360943652
89015001-89020000 0.8334530872482726
89020001-89025000 0.7203707150129417
89025001-89030000 0.9573812439298703
89030001-89035000 0.639242804052944
89035001-89040000 0.4719056821513349
89040001-89045000 0.748148243303997
89045001-89050000 0.6835793419888653
89050001-89055000 0.4325209282274684
89055001-89060000 2.1890532127076976
89060001-89065000 2.191831691381654
89065001-89070000 0.3097817170022581
89070001-89075000 0.3437368819672926
89075001-89080000 0.95607362511129
89080001-89085000 2.388751323050055
89085001-89090000 0.43359022132094216
89090001-89095000 0.5522051426577046
89095001-89100000 1.2624343136427663
89100001-89105000 1.3097305349350814
89105001-89110000 1.3042510708169641
89110001-89115000 1.4791037851859308
89115001-89120000 2.3137818374021353
89120001-89125000 0.6849413989814847
89125001-89130000 0.5492333730890371
89130001-89135000 0.9782783698670005
89135001-89140000 0.5760079452260177
89140001-89145000 0.4581271168362304
89145001-89150000 0.3320252201550265
89150001-89155000 0.5381919375721071
89155001-89160000 1.4803396398043407
89160001-89165000 0.7174929359976903
89165001-89170000 0.8721966703009111
89170001-89175000 0.6332788212802641
89175001-89180000 0.4599275892557176
89180001-89185000 2.0302837621224055
89185001-89190000 1.5225157075732603
89190001-89195000 0.5905153906296166
89195001-89200000 0.6908081582634921
89200001-89205000 0.6269077633076441
89205001-89210000 0.5363733923567725
89210001-89215000 0.5223052424746497
89215001-89220000 0.4867360918924519
89220001-89225000 0.5899552288956486
89225001-89230000 0.903382071723547
89230001-89235000 0.5029674221461435
89235001-89240000 0.5365011178275365
89240001-89245000 0.6030456970689723
89245001-89250000 0.6127349681237279
89250001-89255000 0.5318935513976166
89255001-89260000 0.26368868066248363
89260001-89265000 0.28060901659449117
89265001-89270000 0.5696831458058035
89270001-89275000 1.4690591887455684
89275001-89280000 0.4760561719485563
89280001-89285000 0.5294073625045118
89285001-89290000 0.4632029741286207
89290001-89295000 0.5137169051854631
89295001-89300000 1.0527618983481797
89300001-89305000 1.0374579670044666
89305001-89310000 2.4784479292973796
89310001-89315000 1.8962492254927783
89315001-89320000 1.0092167420629399
89320001-89325000 1.0358135491509488
89325001-89330000 3.143510730700202
89330001-89335000 3.4329348176482823
89335001-89340000 1.0231980738648563
89340001-89345000 4.800037373567114
89345001-89350000 5.484450770070054
89350001-89355000 0.8989934455369928
89355001-89360000 1.4341701966623315
89360001-89365000 1.8435065784294313
89365001-89370000 1.1709557765559855
89370001-89375000 0.9131435852347074
89375001-89380000 0.7083446469669966
89380001-89385000 0.6665551043851341
89385001-89390000 0.8675993414104831
89390001-89395000 0.7172094841063079
89395001-89400000 0.6764477630091942
89400001-89405000 0.859030593689303
89405001-89410000 1.2844582257806652
89410001-89415000 1.1718455638378975
89415001-89420000 0.44332470566544163
89420001-89425000 0.5294858571735727
89425001-89430000 0.7702659257669089
89430001-89435000 0.5475848487287658
89435001-89440000 0.7798317925940343
89440001-89445000 0.5992935678333323
89445001-89450000 0.5836636580113892
89450001-89455000 0.9502012164418003
89455001-89460000 0.6813219848409198
89460001-89465000 0.6474983581095147
89465001-89470000 0.8173497409506129
89470001-89475000 0.720728988363062
89475001-89480000 0.37395842638731724
89480001-89485000 0.3570061754310041
89485001-89490000 0.8389970888588754
89490001-89495000 0.6617730773714098
89495001-89500000 0.5050279306794052
89500001-89505000 0.6574702328409834
89505001-89510000 0.7114683302151101
89510001-89515000 0.7368037614808801
89515001-89520000 1.0357563765261697
89520001-89525000 0.386802103552547
89525001-89530000 0.3421972456419958
89530001-89535000 0.8407834225766704
89535001-89540000 1.0181940063427521
89540001-89545000 1.25662925206838
89545001-89550000 0.9110838685634425
89550001-89555000 0.961075426913499
89555001-89560000 1.078766892503124
89560001-89565000 0.5885907722351781
89565001-89570000 1.113983229058187
89570001-89575000 1.585798609569538
89575001-89580000 0.8112454456573559
89580001-89585000 0.8949323437784635
89585001-89590000 1.237345286143549
89590001-89595000 1.7691254103615033
89595001-89600000 1.0657846251177607
89600001-89605000 0.9297097541141087
89605001-89610000 0.8799888960734255
89610001-89615000 0.6437843736454386
89615001-89620000 0.7266069672085884
89620001-89625000 1.3477014882624103
89625001-89630000 1.3099495789875482
89630001-89635000 2.3533033192327477
89635001-89640000 2.1027588500936973
89640001-89645000 0.9168362169905958
89645001-89650000 1.4441905874027778
89650001-89655000 1.6285214339864347
89655001-89660000 1.0159409605016414
89660001-89665000 0.974980655648747
89665001-89670000 0.7788216101878332
89670001-89675000 1.2013277820084878
89675001-89680000 1.0849628229102541
89680001-89685000 1.0883248893149347
89685001-89690000 2.820573115379815
89690001-89695000 0.3045251963683131
89695001-89700000 0.3441180309773087
89700001-89705000 0.8194522815583333
89705001-89710000 0.8736244846368871
89710001-89715000 1.044286216205019
89715001-89720000 0.4999969091423145
89720001-89725000 1.4799711625682017
89725001-89730000 2.030178868225208
89730001-89735000 0.4343476579675776
89735001-89740000 0.4740314902174134
89740001-89745000 0.8773539817551952
89745001-89750000 1.169448528668758
89750001-89755000 0.31905837556570377
89755001-89760000 0.22800272134740973
89760001-89765000 0.31383016227493093
89765001-89770000 0.5494733214269034
89770001-89775000 0.7364678077061005
89775001-89780000 0.2445285810733543
89780001-89785000 0.8793308461659074
89785001-89790000 1.5868536235558643
89790001-89795000 0.33752117686272415
89795001-89800000 0.3839965591927879
89800001-89805000 0.387671487404704
89805001-89810000 0.8675913460123374
89810001-89815000 0.6321786379447425
89815001-89820000 0.5493181225291169
89820001-89825000 0.6817817596335085
89825001-89830000 1.2468307342840372
89830001-89835000 0.5102560339473614
89835001-89840000 0.2537654752163343
89840001-89845000 0.9834885796046855
89845001-89850000 0.38775607591791866
89850001-89855000 0.31039826936353604
89855001-89860000 0.29209891180256164
89860001-89865000 0.6440596083768882
89865001-89870000 0.8379260903255221
89870001-89875000 0.44823899878489304
89875001-89880000 0.47529071474922124
89880001-89885000 0.4873475524295885
89885001-89890000 0.5414364330395671
89890001-89895000 0.4280704674832006
89895001-89900000 0.34522508481328085
89900001-89905000 0.4266652692253153
89905001-89910000 0.4288975819641716
89910001-89915000 0.5194645808538214
89915001-89920000 0.5708422155652826
89920001-89925000 0.46440561335155883
89925001-89930000 0.6045574692089969
89930001-89935000 0.7718160521142359
89935001-89940000 0.5064314743929788
89940001-89945000 0.43418445693603636
89945001-89950000 0.5991143173080209
89950001-89955000 0.7381037756233982
89955001-89960000 1.0343029928772383
89960001-89965000 0.8141899826132497
89965001-89970000 0.9263602112379968
89970001-89975000 0.7512129653230915
89975001-89980000 0.48931836983244537
89980001-89985000 0.7305917705948042
89985001-89990000 0.6391500032712227
89990001-89995000 0.4675467335480886
89995001-90000000 0.5334939401806122
90000001-90005000 0.9089716929942036
90005001-90010000 0.8404702815979093
90010001-90015000 0.3484796185077122
90015001-90020000 1.6802384298286714
90020001-90025000 1.9887024586626942
90025001-90030000 0.4231970878444651
90030001-90035000 0.4122343347959311
90035001-90040000 0.7062781102696322
90040001-90045000 0.7479129703631193
90045001-90050000 0.49588668021230164
90050001-90055000 0.8468458666231373
90055001-90060000 0.7102880135750353
90060001-90065000 0.759870865787015
90065001-90070000 0.7244283358114159
90070001-90075000 0.9223180585432409
90075001-90080000 0.8920611680439982
90080001-90085000 0.5760758546361776
90085001-90090000 1.0422667578666251
90090001-90095000 1.9310642727875875
90095001-90100000 0.6449159934047759
90100001-90105000 0.5446910658518802
90105001-90110000 0.5495750045834754
90110001-90115000 0.5749521014055012
90115001-90120000 0.919442480232652
90120001-90125000 1.122394812890377
90125001-90130000 0.7167021446962256
90130001-90135000 0.5095526199393801
90135001-90140000 0.4931257965236565
90140001-90145000 0.5568603986031235
90145001-90150000 0.5433022962190257
90150001-90155000 0.499664253276313
90155001-90160000 0.6140833058889728
90160001-90165000 0.6003532472195208
90165001-90170000 0.9015333961281894
90170001-90175000 0.8869432561176336
90175001-90180000 0.46718262192384225
90180001-90185000 0.7720609364931664
90185001-90190000 0.6781441452861561
90190001-90195000 0.4108937921815443
90195001-90200000 2.2070950062677492
90200001-90205000 1.7947106090915401
90205001-90210000 0.7268523296263824
90210001-90215000 0.8420588523423451
90215001-90220000 0.4432780253329709
90220001-90225000 0.6467187785886324
90225001-90230000 1.0080208605717713
90230001-90235000 0.5325415222226836
90235001-90240000 0.5277076845789362
90240001-90245000 0.4271053340725794
90245001-90250000 0.6406109080448761
90250001-90255000 1.0153074959740147
90255001-90260000 0.7659256649086699
90260001-90265000 0.6929894192951911
90265001-90270000 0.6274538044353849
90270001-90275000 0.9001398172463383
90275001-90280000 0.9463781338090618
90280001-90285000 0.6434465712863024
90285001-90290000 0.7474319580929909
90290001-90295000 0.6972450787317869
90295001-90300000 1.2652372581743634
90300001-90305000 1.4017388439833869
90305001-90310000 0.48014506376136823
90310001-90315000 0.5048949520298335
90315001-90320000 1.30427484340183
90320001-90325000 1.1011707137403954
90325001-90330000 0.5646915293854103
90330001-90335000 0.5536731291575092
90335001-90340000 0.5447571579706356
90340001-90345000 0.5569502642522988
90345001-90350000 0.5686657982866549
90350001-90355000 0.6679632516899329
90355001-90360000 0.6402674077270147
90360001-90365000 0.7588282553133757
90365001-90370000 0.7482003932244633
90370001-90375000 0.5283563041864716
90375001-90380000 0.7367018760765306
90380001-90385000 0.3913338629533538
90385001-90390000 0.32211067088319734
90390001-90395000 0.6340825477795771
90395001-90400000 0.6400776681940432
90400001-90405000 0.8868906155662485
90405001-90410000 0.9777648059026126
90410001-90415000 0.42906302039798305
90415001-90420000 0.4834348009422171
90420001-90425000 0.7889389104672829
90425001-90430000 0.49405106234868873
90430001-90435000 0.673137424095027
90435001-90440000 0.7405258864788569
90440001-90445000 0.43819112755136613
90445001-90450000 0.7134217172789025
90450001-90455000 1.2475259123646592
90455001-90460000 0.7593844821348129
90460001-90465000 0.7428894139830051
90465001-90470000 0.644638739007807
90470001-90475000 0.6319853887697784
90475001-90480000 1.1157713216682426
90480001-90485000 1.1432935901468892
90485001-90490000 0.7093107968771554
90490001-90495000 0.7454261254398725
90495001-90500000 0.9111506361247217
90500001-90505000 0.5143193811730464
90505001-90510000 0.5023398441561698
90510001-90515000 0.9938144299839404
90515001-90520000 0.8457825343450873
90520001-90525000 0.6692536637956173
90525001-90530000 0.42070840173642765
90530001-90535000 0.5021932692145388
90535001-90540000 0.5666206339120179
90540001-90545000 0.4097176831390644
90545001-90550000 0.5373383835196041
90550001-90555000 0.9728990459550221
90555001-90560000 0.6137284792165888
90560001-90565000 0.432296230937937
90565001-90570000 0.5419607581018643
90570001-90575000 0.5989375898158195
90575001-90580000 0.8672953495429482
90580001-90585000 0.7575222086002189
90585001-90590000 0.8381549711428427
90590001-90595000 0.9352676481745797
90595001-90600000 0.4696050830344203
90600001-90605000 0.4589120477536152
90605001-90610000 0.6203395974290666
90610001-90615000 0.6158460493339413
90615001-90620000 0.5572838076154645
90620001-90625000 0.5147844807778973
90625001-90630000 0.7162145931090885
90630001-90635000 0.8506419584107376
90635001-90640000 0.9322181319774062
90640001-90645000 1.0154730181649148
90645001-90650000 0.9176685530290075
90650001-90655000 0.6803107627170953
90655001-90660000 2.4460870274963162
90660001-90665000 6.415505118744385
90665001-90670000 0.9193355380168676
90670001-90675000 1.1561350388385592
90675001-90680000 1.0716186214022498
90680001-90685000 0.5307063301417088
90685001-90690000 0.563061780664059
90690001-90695000 1.2937806657628175
90695001-90700000 0.8484896650628252
90700001-90705000 0.6367610673502602
90705001-90710000 0.7500915063056894
90710001-90715000 1.0432643324346231
90715001-90720000 1.1654932013347987
90720001-90725000 1.153984862129169
90725001-90730000 0.9509615619238831
90730001-90735000 0.6531991829659468
90735001-90740000 4.907746397681
90740001-90745000 3.4482299440442907
90745001-90750000 1.0308974203607841
90750001-90755000 1.121562484698389
90755001-90760000 0.7027047307369151
90760001-90765000 3.4738000342196464
90765001-90770000 3.083970277808425
90770001-90775000 1.0300114555254507
90775001-90780000 1.3602274874780678
90780001-90785000 1.3250001670383544
90785001-90790000 1.040958185179988
90790001-90795000 0.5776077388054287
90795001-90800000 0.7838271021973009
90800001-90805000 0.8780643923300586
90805001-90810000 0.64676520502491
90810001-90815000 1.0830585398925214
90815001-90820000 0.8026329613990049
90820001-90825000 0.4494785784945414
90825001-90830000 2.930233652129869
90830001-90835000 4.342358831429432
90835001-90840000 3.553502410384154
90840001-90845000 2.9041513135438075
90845001-90850000 0.4316603355936971
90850001-90855000 0.5893421337340786
90855001-90860000 0.4313803068491117
90860001-90865000 0.42928268963334815
90865001-90870000 1.345668693785176
90870001-90875000 0.6362233909486371
90875001-90880000 0.9745869088641309
90880001-90885000 1.0606276966778565
90885001-90890000 0.5594978470099251
90890001-90895000 0.9088974341704759
90895001-90900000 0.6348437351031698
90900001-90905000 0.5992123078360403
90905001-90910000 0.8609960350573279
90910001-90915000 0.9601109720592685
90915001-90920000 1.596662518270154
90920001-90925000 3.1848737434245833
90925001-90930000 1.0284154628835052
90930001-90935000 0.4780746826784667
90935001-90940000 0.5599509308267004
90940001-90945000 0.9481990438183447
90945001-90950000 1.114243263254508
90950001-90955000 0.8243984198599824
90955001-90960000 0.7560210382847817
90960001-90965000 1.0346933335418922
90965001-90970000 1.447439980818924
90970001-90975000 0.667906190844152
90975001-90980000 0.5827541752582657
90980001-90985000 0.9133121628848098
90985001-90990000 0.7655206939801802
90990001-90995000 1.123562010969866
90995001-91000000 0.8220976782965272
91000001-91005000 0.4439505768316748
91005001-91010000 0.6237260523097603
91010001-91015000 1.1264570435424395
91015001-91020000 1.0305846811242316
91020001-91025000 0.5323004463989686
91025001-91030000 0.5771418680519712
91030001-91035000 1.1774745101830104
91035001-91040000 0.6557840738226461
91040001-91045000 0.5848820679366238
91045001-91050000 0.7257280965116374
91050001-91055000 0.6071111050101243
91055001-91060000 1.0247885309915374
91060001-91065000 0.997642493250213
91065001-91070000 0.5798646688522504
91070001-91075000 0.7749777009101269
91075001-91080000 0.7606787978379611
91080001-91085000 0.6290028292149289
91085001-91090000 0.6823141701246326
91090001-91095000 0.8558570388742159
91095001-91100000 0.8546802566150757
91100001-91105000 1.2145924086195234
91105001-91110000 0.46202997231622617
91110001-91115000 0.4728950375628641
91115001-91120000 0.6441339685567171
91120001-91125000 0.5143737048215066
91125001-91130000 0.6993451823773208
91130001-91135000 0.76785360219774
91135001-91140000 0.9471979834148927
91140001-91145000 0.8651029419424175
91145001-91150000 2.7443598237109113
91150001-91155000 0.9268926949511599
91155001-91160000 0.5641444240514583
91160001-91165000 0.9957058544260972
91165001-91170000 0.7394315230272068
91170001-91175000 3.006910721742648
91175001-91180000 3.571389063720722
91180001-91185000 2.021415923028543
91185001-91190000 4.6903085453395965
91190001-91195000 1.8513571065680237
91195001-91200000 0.8095343665356503
91200001-91205000 0.7247510133211382
91205001-91210000 1.8758547137370234
91210001-91215000 0.4449365703787161
91215001-91220000 0.3013530597506439
91220001-91225000 0.47014975583230273
91225001-91230000 0.6521516943080629
91230001-91235000 0.7130374310263543
91235001-91240000 0.500975887053392
91240001-91245000 1.131141785675407
91245001-91250000 1.8088698755027042
91250001-91255000 0.9413230091639222
91255001-91260000 0.8785006826801789
91260001-91265000 0.9875013847428579
91265001-91270000 0.6225146984548324
91270001-91275000 0.46113964763767107
91275001-91280000 0.5071763536373427
91280001-91285000 0.4527047470496666
91285001-91290000 2.230911772785768
91290001-91295000 1.027776669428954
91295001-91300000 0.40129285924763813
91300001-91305000 0.8222093772622195
91305001-91310000 0.3375847103076988
91310001-91315000 0.323377731769844
91315001-91320000 0.6620727770156204
91320001-91325000 0.6838288681238309
91325001-91330000 0.33570251419540104
91330001-91335000 0.23112422553136874
91335001-91340000 0.8475154252250295
91340001-91345000 0.9123523715263797
91345001-91350000 0.2663360162262385
91350001-91355000 0.6064758682802516
91355001-91360000 1.5942382849379255
91360001-91365000 0.33435345881534684
91365001-91370000 0.3384054795348383
91370001-91375000 0.4033485573582194
91375001-91380000 0.5529089167884644
91380001-91385000 0.6016757327722675
91385001-91390000 0.25989679330212195
91390001-91395000 0.7300550956437015
91395001-91400000 1.0068765329862692
91400001-91405000 0.39633953033442665
91405001-91410000 0.4834613884640253
91410001-91415000 0.4499534913198242
91415001-91420000 0.5675950748839583
91420001-91425000 0.7687806742962473
91425001-91430000 0.6199462084971731
91430001-91435000 0.277989504342053
91435001-91440000 0.4082776761451917
91440001-91445000 0.76618910720346
91445001-91450000 0.5254505638154913
91450001-91455000 0.4146740250707437
91455001-91460000 0.7191399123922858
91460001-91465000 0.9682841547910362
91465001-91470000 0.49688366716367605
91470001-91475000 0.5618365551707672
91475001-91480000 1.3863636915944415
91480001-91485000 0.8640934505009671
91485001-91490000 0.24924991407499905
91490001-91495000 1.231228870335715
91495001-91500000 1.5943507427891401
91500001-91505000 0.3841724289156917
91505001-91510000 0.39656207448845554
91510001-91515000 1.256695462324186
91515001-91520000 1.0090102043470663
91520001-91525000 0.4468559038017949
91525001-91530000 0.40626544353280347
91530001-91535000 0.16765724047722025
91535001-91540000 0.2997018159247019
91540001-91545000 0.9364910871103738
91545001-91550000 0.6228798489861274
91550001-91555000 0.9194350760356567
91555001-91560000 0.643625839330714
91560001-91565000 0.5514457491036012
91565001-91570000 0.5555332062514214
91570001-91575000 0.580848402366571
91575001-91580000 0.679063296874324
91580001-91585000 0.5612115128824771
91585001-91590000 0.6042666425353767
91590001-91595000 0.5622238301518083
91595001-91600000 0.415655276779612
91600001-91605000 0.5700171500414867
91605001-91610000 0.841344510672219
91610001-91615000 0.7057931351718693
91615001-91620000 0.7018521114705343
91620001-91625000 0.45002945715882764
91625001-91630000 0.5284434444085266
91630001-91635000 0.5663704671655785
91635001-91640000 0.4748948527763639
91640001-91645000 0.47992877273106077
91645001-91650000 0.6605042358688011
91650001-91655000 0.5955533096005249
91655001-91660000 0.4846327963492377
91660001-91665000 0.6220040074203728
91665001-91670000 0.5174349833526526
91670001-91675000 0.7477062768762393
91675001-91680000 0.42300446332038544
91680001-91685000 0.36157783983255476
91685001-91690000 0.6668447540070436
91690001-91695000 0.31143879683291487
91695001-91700000 0.3559284536489648
91700001-91705000 0.445900924011995
91705001-91710000 0.4582599099107072
91710001-91715000 0.6214132950378765
91715001-91720000 0.5519788070504797
91720001-91725000 0.6561617381222465
91725001-91730000 0.6632636403877239
91730001-91735000 0.90601363379724
91735001-91740000 1.031135800446884
91740001-91745000 0.6086795060426881
91745001-91750000 0.6331182608690333
91750001-91755000 0.6564505386905565
91755001-91760000 0.5716823531411634
91760001-91765000 0.9591577922561877
91765001-91770000 0.6273509599816118
91770001-91775000 0.5400325081407028
91775001-91780000 0.6108200724785754
91780001-91785000 0.4508283188194221
91785001-91790000 0.6047523058848167
91790001-91795000 0.6133369482087773
91795001-91800000 0.3769553267809526
91800001-91805000 0.32004573469684855
91805001-91810000 0.2408685779156357
91810001-91815000 0.4464338172383187
91815001-91820000 1.0279753127902407
91820001-91825000 0.6870334784894889
91825001-91830000 0.6386179279266316
91830001-91835000 0.9053942104275416
91835001-91840000 0.4517210335043915
91840001-91845000 0.2796952783116348
91845001-91850000 0.43167234090750034
91850001-91855000 0.8196778885941107
91855001-91860000 0.879961884362642
91860001-91865000 0.5437747158467607
91865001-91870000 0.8325208373198402
91870001-91875000 1.2114639909801932
91875001-91880000 0.789305900769193
91880001-91885000 0.6789550590836059
91885001-91890000 0.3362850278675356
91890001-91895000 0.3466888516146756
91895001-91900000 0.9430524942685312
91900001-91905000 0.8848391121090757
91905001-91910000 0.3833124946445332
91910001-91915000 0.24739121332707262
91915001-91920000 0.3971422653155734
91920001-91925000 0.9122511729486403
91925001-91930000 1.1887020082732462
91930001-91935000 0.8203105876530229
91935001-91940000 0.7676807206329231
91940001-91945000 0.7669991652394093
91945001-91950000 0.887933270376061
91950001-91955000 1.1461008095455887
91955001-91960000 0.5612263067759732
91960001-91965000 0.44953140433630556
91965001-91970000 0.9360944726632286
91970001-91975000 1.234609982332381
91975001-91980000 0.4790048379369342
91980001-91985000 0.4303378548638605
91985001-91990000 0.58686819469294
91990001-91995000 0.7664278622447539
91995001-92000000 1.0031800441008996
92000001-92005000 0.5423130159027862
92005001-92010000 0.27931595585482105
92010001-92015000 0.17307343545863926
92015001-92020000 0.20270879306754133
92020001-92025000 0.8470651878201455
92025001-92030000 0.4558553649912767
92030001-92035000 0.502003258550637
92035001-92040000 1.048452565893851
92040001-92045000 0.6910526034387463
92045001-92050000 0.5664392960530293
92050001-92055000 0.6601102765809781
92055001-92060000 6.361720666483214
92060001-92065000 0.9565236637022065
92065001-92070000 0.3853119134607091
92070001-92075000 0.2950707093740453
92075001-92080000 0.31407595446408315
92080001-92085000 0.7700366644250792
92085001-92090000 0.4216872992572433
92090001-92095000 0.29381237278792366
92095001-92100000 0.5841280160601103
92100001-92105000 0.48995627100120503
92105001-92110000 0.5616229078457038
92110001-92115000 0.4391770128949671
92115001-92120000 0.324157053467589
92120001-92125000 0.17798641631420026
92125001-92130000 0.06086982038554235
92130001-92135000 0.14607515819687272
92135001-92140000 0.9745899539781695
92140001-92145000 0.5170762629207996
92145001-92150000 0.6353440845260966
92150001-92155000 0.4613766006578974
92155001-92160000 0.35594936991265413
92160001-92165000 0.6160396579995502
92165001-92170000 0.4946551624834691
92170001-92175000 0.9323578537860098
92175001-92180000 1.0002349558984514
92180001-92185000 0.21572167221695215
92185001-92190000 0.25097322258759147
92190001-92195000 0.5556709622873802
92195001-92200000 0.6913157683057849
92200001-92205000 0.8551587572661135
92205001-92210000 1.0614325905595294
92210001-92215000 0.6774910900363373
92215001-92220000 0.3669874672891783
92220001-92225000 0.903203660740739
92225001-92230000 0.7341640384566572
92230001-92235000 0.3652749039753439
92235001-92240000 0.8150407542152628
92240001-92245000 1.0065241191062062
92245001-92250000 0.9849960185269205
92250001-92255000 0.9736316551420601
92255001-92260000 0.9117205471883613
92260001-92265000 0.6800743100581614
92265001-92270000 0.8570975451366517
92270001-92275000 0.827106427408129
92275001-92280000 0.3998762414317976
92280001-92285000 0.6915717859295522
92285001-92290000 0.633450364484433
92290001-92295000 0.6699806735544075
92295001-92300000 0.4964594470418328
92300001-92305000 0.25039099192105735
92305001-92310000 0.3478353990382093
92310001-92315000 0.42686473278881437
92315001-92320000 0.44096129647099946
92320001-92325000 0.35421643370143474
92325001-92330000 0.2961554419181782
92330001-92335000 1.384703873336625
92335001-92340000 0.4688039771411934
92340001-92345000 0.2898314298628813
92345001-92350000 0.5662091217893208
92350001-92355000 0.3695098064333024
92355001-92360000 0.6249522017111201
92360001-92365000 0.49142488098919995
92365001-92370000 0.7195380993265083
92370001-92375000 0.9548047188940801
92375001-92380000 0.40141655608963767
92380001-92385000 0.7010760919891771
92385001-92390000 1.0134643836526158
92390001-92395000 0.09285473183012292
92395001-92400000 0.13366350413928968
92400001-92405000 0.5207331991726906
92405001-92410000 0.4470268116120261
92410001-92415000 0.3980958452521799
92415001-92420000 0.499697739369298
92420001-92425000 1.1175430791747134
92425001-92430000 0.8400737880913302
92430001-92435000 0.26073063197437296
92435001-92440000 0.31911556611462083
92440001-92445000 0.13337177443833717
92445001-92450000 0.11201678766131415
92450001-92455000 0.3715206319346067
92455001-92460000 0.0
92460001-92465000 0.10852589201509297
92465001-92470000 0.8317193717661391
92470001-92475000 0.7976937225984055
92475001-92480000 0.634367461880964
92480001-92485000 0.44050062141370333
92485001-92490000 0.35627102685983353
92490001-92495000 1.0481490327914116
92495001-92500000 0.2475179032108236
92500001-92505000 0.053653268443128024
92505001-92510000 0.8301297557082321
92510001-92515000 0.23290920541865034
92515001-92520000 0.22312989018118737
92520001-92525000 0.6693239982704657
92525001-92530000 0.5235371294738785
92530001-92535000 1.383213159933777
92535001-92540000 0.8091601163567566
92540001-92545000 0.6174136580919117
92545001-92550000 0.9311741427729661
92550001-92555000 0.3968951311546989
92555001-92560000 0.8149093472028428
92560001-92565000 0.9009963322700839
92565001-92570000 0.4532592900615056
92570001-92575000 0.7211661286759032
92575001-92580000 0.630886771638731
92580001-92585000 0.31911541217909983
92585001-92590000 0.2945580795583364
92590001-92595000 1.3116029279497283
92595001-92600000 3.3216519022956046
92600001-92605000 0.8341809260585624
92605001-92610000 0.9432528245802336
92610001-92615000 0.9297257011014723
92615001-92620000 0.917738757989559
92620001-92625000 1.5399912767190487
92625001-92630000 0.8731708247255004
92630001-92635000 0.5662513082836466
92635001-92640000 0.4678690916224126
92640001-92645000 2.0878738803829076
92645001-92650000 2.45836348404905
92650001-92655000 1.5733681914919828
92655001-92660000 1.455172060485455
92660001-92665000 0.8382672608707609
92665001-92670000 0.966885264528963
92670001-92675000 0.8130455508113078
92675001-92680000 0.8147966208906761
92680001-92685000 12.015226679028096
92685001-92690000 4.887570140604635
92690001-92695000 0.9272609082491379
92695001-92700000 1.0897225397404018
92700001-92705000 0.7884700735231157
92705001-92710000 0.7674252128515201
92710001-92715000 0.8444000929345152
92715001-92720000 0.553275191249374
92720001-92725000 0.597869279279619
92725001-92730000 1.4609722557300753
92730001-92735000 0.8059552667340392
92735001-92740000 0.5923739760626598
92740001-92745000 0.831969872522753
92745001-92750000 0.7975863804929946
92750001-92755000 0.8061285742570149
92755001-92760000 0.706516256329976
92760001-92765000 1.0208288611591882
92765001-92770000 0.9724458369578025
92770001-92775000 0.7338169668206609
92775001-92780000 0.787110552374394
92780001-92785000 0.8195267659328226
92785001-92790000 0.8393613668739615
92790001-92795000 0.7498044412965527
92795001-92800000 0.569469845243087
92800001-92805000 0.6912617477511803
92805001-92810000 0.3852357749469186
92810001-92815000 0.278991969762915
92815001-92820000 0.7783997969861993
92820001-92825000 0.7716380326495424
92825001-92830000 0.540027764969074
92830001-92835000 0.5742857092293224
92835001-92840000 0.5244433401213087
92840001-92845000 0.6426406539668948
92845001-92850000 0.7090033775662294
92850001-92855000 0.5227731287384987
92855001-92860000 0.40417761806424485
92860001-92865000 0.43960758682906736
92865001-92870000 1.2770854953904407
92870001-92875000 0.6767996852454857
92875001-92880000 0.4737790976517103
92880001-92885000 0.6748623951779457
92885001-92890000 0.8683364138578764
92890001-92895000 0.8467601398294351
92895001-92900000 0.5443374408375075
92900001-92905000 0.8351587527907179
92905001-92910000 0.6063729012340767
92910001-92915000 0.5337950978084376
92915001-92920000 0.9630538206513812
92920001-92925000 0.8049423005737945
92925001-92930000 0.509211137782507
92930001-92935000 0.5011129158375062
92935001-92940000 0.7266597581554025
92940001-92945000 0.8797738882248894
92945001-92950000 0.8318789942791952
92950001-92955000 0.32741591658983626
92955001-92960000 0.35380635559975376
92960001-92965000 0.7627271557236616
92965001-92970000 0.5392816679097642
92970001-92975000 0.5193860627615731
92975001-92980000 0.8054340298753994
92980001-92985000 1.5857036167684677
92985001-92990000 2.4885687663358618
92990001-92995000 2.5901403574101654
92995001-93000000 1.0924886398031126
93000001-93005000 0.7891797417870022
93005001-93010000 0.7634283299538259
93010001-93015000 0.5835372660322843
93015001-93020000 5.56392758385962
93020001-93025000 10.061682807979206
93025001-93030000 1.30572111972893
93030001-93035000 1.03064832789527
93035001-93040000 0.6259367462492968
93040001-93045000 0.5105462834573992
93045001-93050000 0.6984246310079916
93050001-93055000 0.7120692936950486
93055001-93060000 0.8299617085914447
93060001-93065000 1.2567215328181731
93065001-93070000 0.8777003153370831
93070001-93075000 0.7290115130788403
93075001-93080000 3.0929173736532074
93080001-93085000 1.2830807087383085
93085001-93090000 0.407058501136793
93090001-93095000 0.8651821580269142
93095001-93100000 0.7509685004103813
93100001-93105000 0.8366884097427372
93105001-93110000 0.8282591077665462
93110001-93115000 0.5384176422128208
93115001-93120000 0.5642226926208836
93120001-93125000 0.3559623966118989
93125001-93130000 0.2359113315832063
93130001-93135000 0.3766471857414918
93135001-93140000 0.7328323284651705
93140001-93145000 0.6194577487225964
93145001-93150000 2.517176284641685
93150001-93155000 1.240002641283509
93155001-93160000 0.4613175914610119
93160001-93165000 0.7246619224863838
93165001-93170000 0.6319903012653876
93170001-93175000 0.5679061737410139
93175001-93180000 0.5726684523769581
93180001-93185000 0.5557334252242775
93185001-93190000 0.5712963360048592
93190001-93195000 1.2469425414308375
93195001-93200000 1.4230609086755213
93200001-93205000 0.7239494230468995
93205001-93210000 0.760451679547084
93210001-93215000 0.598144618526785
93215001-93220000 0.09734007953138847
93220001-93225000 0.1216597566317505
93225001-93230000 0.6004063250973938
93230001-93235000 0.6798604060757735
93235001-93240000 0.8383678249638854
93240001-93245000 0.49496912770695894
93245001-93250000 0.45353853314489134
93250001-93255000 0.4956737801869355
93255001-93260000 0.5945739294900112
93260001-93265000 0.7530410520866027
93265001-93270000 0.4540594938766623
93270001-93275000 0.7134749493532634
93275001-93280000 0.6370807429778833
93280001-93285000 0.3521231429610253
93285001-93290000 0.38406211070877033
93290001-93295000 0.5839266962657775
93295001-93300000 0.8552560197016913
93300001-93305000 0.6859515646998269
93305001-93310000 0.9309428796639985
93310001-93315000 1.6620463987038419
93315001-93320000 0.8847854055262652
93320001-93325000 1.2184240159377473
93325001-93330000 1.5176264792811296
93330001-93335000 0.4076205470330663
93335001-93340000 1.195087341064677
93340001-93345000 5.080898067931187
93345001-93350000 1.1394018887732207
93350001-93355000 0.633833107620694
93355001-93360000 0.5470261039586667
93360001-93365000 0.6838472350024877
93365001-93370000 0.5413509347655402
93370001-93375000 0.5567114755714965
93375001-93380000 0.6591384465001717
93380001-93385000 0.8147356166274449
93385001-93390000 0.4387717128200241
93390001-93395000 0.37745320846215785
93395001-93400000 0.9582643780852348
93400001-93405000 1.3073470740796163
93405001-93410000 0.6695518088564066
93410001-93415000 0.6098309465000121
93415001-93420000 0.9870201505649759
93420001-93425000 2.0464282827296487
93425001-93430000 1.6212938824844685
93430001-93435000 1.2309074476746051
93435001-93440000 0.6889980481897484
93440001-93445000 0.5222342154170775
93445001-93450000 0.5075360183385033
93450001-93455000 0.5156393182854071
93455001-93460000 0.5073184221319611
93460001-93465000 0.4519140261587678
93465001-93470000 0.6804389084259445
93470001-93475000 0.6398565353373313
93475001-93480000 0.4174820580879681
93480001-93485000 0.40253836055133746
93485001-93490000 0.4726911980284203
93490001-93495000 0.5210392249427434
93495001-93500000 0.7209864928407417
93500001-93505000 0.7372952721756741
93505001-93510000 0.6834097752142448
93510001-93515000 0.5857344330009658
93515001-93520000 0.4960175464665131
93520001-93525000 0.5050401126137937
93525001-93530000 1.6579639084350812
93530001-93535000 1.8192155424834189
93535001-93540000 1.2446830215169693
93540001-93545000 1.0521851061662508
93545001-93550000 0.6663300153006567
93550001-93555000 1.8678710747752947
93555001-93560000 1.2422993874503265
93560001-93565000 0.6878937806503315
93565001-93570000 0.7071798346207131
93570001-93575000 4.108621277162848
93575001-93580000 2.985044651606919
93580001-93585000 0.849174861505192
93585001-93590000 2.301508619549298
93590001-93595000 0.989205544649097
93595001-93600000 0.5984291478044074
93600001-93605000 0.6131883674751091
93605001-93610000 0.45889261706728934
93610001-93615000 1.513134185757963
93615001-93620000 1.221901653430462
93620001-93625000 0.6506196610289694
93625001-93630000 0.2780387577929527
93630001-93635000 0.20095876151111247
93635001-93640000 0.5362739741580481
93640001-93645000 0.5778123250822621
93645001-93650000 0.6529602540135143
93650001-93655000 0.4425333748033264
93655001-93660000 0.3523185742164056
93660001-93665000 0.4239698186669483
93665001-93670000 0.8423675973760228
93670001-93675000 0.9363273393214882
93675001-93680000 1.3696362156153048
93680001-93685000 5.888480528392934
93685001-93690000 3.617444381293925
93690001-93695000 1.9620042993925786
93695001-93700000 1.8994080220697798
93700001-93705000 1.2359273017443277
93705001-93710000 0.6624060082447794
93710001-93715000 0.8064121962967372
93715001-93720000 0.6791221224197345
93720001-93725000 0.2849255892783681
93725001-93730000 0.30174050614487485
93730001-93735000 0.8437400898318975
93735001-93740000 0.38385599000061144
93740001-93745000 0.5526353147957961
93745001-93750000 1.452697521212139
93750001-93755000 0.3438563500257931
93755001-93760000 0.07965284534282542
93760001-93765000 0.03718061648364347
93765001-93770000 0.4915364711268913
93770001-93775000 0.23493051182215682
93775001-93780000 0.246465496912838
93780001-93785000 0.2292911346206832
93785001-93790000 0.5231282473075201
93790001-93795000 0.6352377695686847
93795001-93800000 0.2917510231294179
93800001-93805000 0.5522135977985321
93805001-93810000 0.31528002254997584
93810001-93815000 0.319015673395527
93815001-93820000 0.04713141765545798
93820001-93825000 0.14389940068887674
93825001-93830000 0.45302783972359545
93830001-93835000 0.5425802142019273
93835001-93840000 0.2442736006604896
93840001-93845000 0.04258174204297005
93845001-93850000 0.01287978695609254
93850001-93855000 0.0
93855001-93860000 0.0
93860001-93865000 0.18878662902512566
93865001-93870000 0.6003737941040697
93870001-93875000 0.0007071288570712304
93875001-93880000 0.12746047298404997
93880001-93885000 0.848077972429584
93885001-93890000 0.3707080662276307
93890001-93895000 0.510169176299888
93895001-93900000 0.7121461324743774
93900001-93905000 0.723250893799855
93905001-93910000 0.6642412378217172
93910001-93915000 1.2686564613517364
93915001-93920000 0.8741761024425448
93920001-93925000 0.5147563084408497
93925001-93930000 0.8548129714958006
93930001-93935000 2.277700828342663
93935001-93940000 2.323170411436138
93940001-93945000 0.9788046968622667
93945001-93950000 0.7967065395391751
93950001-93955000 0.9008720506548427
93955001-93960000 0.6247063242981109
93960001-93965000 2.014817125022575
93965001-93970000 3.324799740992123
93970001-93975000 0.3241594850806758
93975001-93980000 0.4964791321167053
93980001-93985000 0.4260108742183042
93985001-93990000 0.48302623419161145
93990001-93995000 0.5629224213372745
93995001-94000000 0.3106822866169674
94000001-94005000 0.43960411789328546
94005001-94010000 0.5627720644428603
94010001-94015000 0.3405794778118664
94015001-94020000 0.8924837310112176
94020001-94025000 2.2471652531455213
94025001-94030000 0.37253545369069774
94030001-94035000 0.527732520629577
94035001-94040000 1.2972266212514794
94040001-94045000 1.3668282408518062
94045001-94050000 1.0264853700415866
94050001-94055000 0.9330790748181922
94055001-94060000 4.154404227293498
94060001-94065000 1.5907732280000826
94065001-94070000 0.4897410630686955
94070001-94075000 0.9909084360404732
94075001-94080000 0.6015195005028944
94080001-94085000 0.8324937173889391
94085001-94090000 2.014287192181254
94090001-94095000 0.6393289289330962
94095001-94100000 0.2887435464682259
94100001-94105000 0.31189348914907167
94105001-94110000 1.0899803619168966
94110001-94115000 0.5738403343366543
94115001-94120000 0.6647174665676864
94120001-94125000 0.7360080996933434
94125001-94130000 0.5498772949143002
94130001-94135000 0.8200066183272527
94135001-94140000 0.6227796533960666
94140001-94145000 0.5691444059568622
94145001-94150000 0.672384296346907
94150001-94155000 0.6779829672699248
94155001-94160000 0.6182935647423501
94160001-94165000 0.5456912234689507
94165001-94170000 0.3926867361284597
94170001-94175000 0.4520147245287352
94175001-94180000 0.6346328226687502
94180001-94185000 0.42518805126186265
94185001-94190000 0.954644935588836
94190001-94195000 1.1465713833215008
94195001-94200000 0.6717460489517645
94200001-94205000 0.567116730609182
94205001-94210000 0.3442525958215759
94210001-94215000 0.5316822008130703
94215001-94220000 0.5041169658322984
94220001-94225000 0.39106544762017037
94225001-94230000 0.9384647003742794
94230001-94235000 1.1442210240961022
94235001-94240000 0.42666566063972106
94240001-94245000 0.43715371019948585
94245001-94250000 0.7639907598786188
94250001-94255000 0.5564079945721899
94255001-94260000 0.4538107899115095
94260001-94265000 0.4309916711631479
94265001-94270000 0.5620446309735216
94270001-94275000 0.8830762103743367
94275001-94280000 0.43137944828103086
94280001-94285000 0.4272462422759337
94285001-94290000 0.5717093837162568
94290001-94295000 0.25201213737478784
94295001-94300000 0.2550451550811085
94300001-94305000 0.63328563361133
94305001-94310000 1.1051211219965833
94310001-94315000 0.6764995816699348
94315001-94320000 0.29374283974331283
94320001-94325000 0.3974284844778648
94325001-94330000 0.48615621367726347
94330001-94335000 0.39928994234243154
94335001-94340000 1.2350143037579757
94340001-94345000 0.9540775654488438
94345001-94350000 0.47089619266618477
94350001-94355000 0.6005804295639133
94355001-94360000 0.7901678291282466
94360001-94365000 0.4836435541221091
94365001-94370000 0.45840595202990536
94370001-94375000 0.7413853740056247
94375001-94380000 0.6547787225820088
94380001-94385000 0.4487749110543578
94385001-94390000 0.4129367092047033
94390001-94395000 1.6599913870428846
94395001-94400000 1.0152054767534073
94400001-94405000 0.2754384969464248
94405001-94410000 0.3855572812305276
94410001-94415000 0.6804734329072636
94415001-94420000 0.5213159878567692
94420001-94425000 0.40003988853869726
94425001-94430000 0.47813768567635945
94430001-94435000 0.5758933025463892
94435001-94440000 0.7042163708926995
94440001-94445000 0.6802000336491416
94445001-94450000 0.43561461003382984
94450001-94455000 0.618870823778403
94455001-94460000 0.6888799435118028
94460001-94465000 0.6335852723299695
94465001-94470000 0.8653835947894201
94470001-94475000 0.7687112556130524
94475001-94480000 1.5004214962011886
94480001-94485000 0.6506225200201697
94485001-94490000 0.6173365580918463
94490001-94495000 1.1014072282004503
94495001-94500000 0.5140406182406455
94500001-94505000 0.5002364687487911
94505001-94510000 1.0514351980155823
94510001-94515000 0.8847937414656096
94515001-94520000 0.7859349748607206
94520001-94525000 0.9792270444438556
94525001-94530000 0.5405297296612098
94530001-94535000 0.6846861121502933
94535001-94540000 0.8696108638312231
94540001-94545000 0.2521881767473544
94545001-94550000 0.3717482685130836
94550001-94555000 0.9352100444786021
94555001-94560000 0.7236780288701182
94560001-94565000 0.7803961418743621
94565001-94570000 0.5918610999413518
94570001-94575000 0.5471061331079107
94575001-94580000 0.5855125012378251
94580001-94585000 0.39873461406646477
94585001-94590000 0.4608969603358558
94590001-94595000 0.7853147250192727
94595001-94600000 0.36424555429730476
94600001-94605000 0.44512110316958947
94605001-94610000 0.6560864998962562
94610001-94615000 0.493006123655729
94615001-94620000 0.7489673814117558
94620001-94625000 0.6029290731328366
94625001-94630000 0.5521803684094321
94630001-94635000 0.3941418288021054
94635001-94640000 0.3576946811586787
94640001-94645000 0.586954968409023
94645001-94650000 0.6820084439035861
94650001-94655000 0.48561992453664343
94655001-94660000 0.5727726141177844
94660001-94665000 0.4531610714265553
94665001-94670000 0.46215719102199143
94670001-94675000 0.3513988207364754
94675001-94680000 0.2898208560972609
94680001-94685000 0.241194805314988
94685001-94690000 0.28014357754864283
94690001-94695000 0.592827935643409
94695001-94700000 0.6536003009300675
94700001-94705000 0.7254094620572517
94705001-94710000 0.619451879384851
94710001-94715000 0.4096267729284381
94715001-94720000 0.4262600367860803
94720001-94725000 0.6551296958602688
94725001-94730000 0.322201053649232
94730001-94735000 0.2714508727563341
94735001-94740000 2.8167373752459057
94740001-94745000 1.141352589591553
94745001-94750000 0.3455378897148582
94750001-94755000 2.2684863556278008
94755001-94760000 0.49196788151422316
94760001-94765000 0.3201102127622011
94765001-94770000 0.4349484343149682
94770001-94775000 0.44008573965157227
94775001-94780000 0.6485407898511255
94780001-94785000 0.5725654964450307
94785001-94790000 0.8129026601427217
94790001-94795000 0.47139454054969904
94795001-94800000 0.4966314301327761
94800001-94805000 0.6756764919483095
94805001-94810000 0.543115847267773
94810001-94815000 0.4942377675899094
94815001-94820000 0.2855080869158647
94820001-94825000 0.43320823894181376
94825001-94830000 0.6079699692395957
94830001-94835000 0.40992817834566514
94835001-94840000 1.0160327678447438
94840001-94845000 0.29763375417453775
94845001-94850000 0.21061628642540497
94850001-94855000 0.5873461078620758
94855001-94860000 0.6227246370648627
94860001-94865000 0.6825423767436659
94865001-94870000 0.682369954390638
94870001-94875000 0.4631075268912239
94875001-94880000 0.37808680583058935
94880001-94885000 0.562018190828711
94885001-94890000 0.9341578694679255
94890001-94895000 0.6243478323801477
94895001-94900000 0.4942378395151
94900001-94905000 4.935621873664526
94905001-94910000 1.586187243875889
94910001-94915000 0.24897034143970578
94915001-94920000 0.5955643026823028
94920001-94925000 1.4063741710678772
94925001-94930000 1.156941874657235
94930001-94935000 1.1044999816694705
94935001-94940000 0.772326882511631
94940001-94945000 0.7508994653051169
94945001-94950000 5.031171385640495
94950001-94955000 2.672213235581207
94955001-94960000 0.3407380420310309
94960001-94965000 0.6152295889025502
94965001-94970000 0.2468753605367083
94970001-94975000 0.3837118476433872
94975001-94980000 0.7654143742126096
94980001-94985000 0.2662675761662179
94985001-94990000 0.5237255248741375
94990001-94995000 0.5823563978687388
94995001-95000000 0.5469601710279558
95000001-95005000 0.5342839247951269
95005001-95010000 0.4274579829825777
95010001-95015000 0.3594260748395429
95015001-95020000 0.35141041169534376
95020001-95025000 0.5549776490673536
95025001-95030000 1.7918694751990953
95030001-95035000 1.4475102577744743
95035001-95040000 0.7376015543734332
95040001-95045000 0.6617475545969868
95045001-95050000 0.7595413421710612
95050001-95055000 0.9505984523093798
95055001-95060000 1.3364251842134496
95060001-95065000 1.6827809344744094
95065001-95070000 1.3441551234985811
95070001-95075000 0.6814785277921942
95075001-95080000 1.6119596465112362
95080001-95085000 4.173931816547148
95085001-95090000 0.5135905935752765
95090001-95095000 0.5709843866809545
95095001-95100000 1.357387021114554
95100001-95105000 0.916433581013877
95105001-95110000 0.5536211154977159
95110001-95115000 0.5036074233604616
95115001-95120000 0.6996387789480676
95120001-95125000 0.719294764835836
95125001-95130000 0.5257964613247884
95130001-95135000 1.139462864669922
95135001-95140000 1.1823991473024382
95140001-95145000 1.5465129429620972
95145001-95150000 0.5708391203970872
95150001-95155000 0.4414476107304939
95155001-95160000 1.6025334617337275
95160001-95165000 0.8024364684986256
95165001-95170000 0.9758550088420206
95170001-95175000 2.2190942169002326
95175001-95180000 1.1709479417654265
95180001-95185000 1.1739408723082472
95185001-95190000 1.0437007697434624
95190001-95195000 0.4674433724718177
95195001-95200000 0.7737996273778616
95200001-95205000 0.925899096301051
95205001-95210000 0.5746633214738054
95210001-95215000 1.032138941129341
95215001-95220000 0.937705573691371
95220001-95225000 0.900621483770262
95225001-95230000 1.431141099379573
95230001-95235000 0.8222841977789025
95235001-95240000 0.47599440855694747
95240001-95245000 0.518979869254709
95245001-95250000 1.1981458207406055
95250001-95255000 0.6973147272569575
95255001-95260000 0.4723196045430475
95260001-95265000 2.7374021602928367
95265001-95270000 0.886694467751123
95270001-95275000 0.3207732508875704
95275001-95280000 0.514402404068016
95280001-95285000 1.708381508501616
95285001-95290000 1.6105041952524082
95290001-95295000 0.4722463192658762
95295001-95300000 0.506216137212775
95300001-95305000 0.7937208075379026
95305001-95310000 0.9635003038706462
95310001-95315000 0.9085506732200348
95315001-95320000 1.0081354176968491
95320001-95325000 0.9007139673922541
95325001-95330000 0.6647690162526882
95330001-95335000 0.746615567558174
95335001-95340000 0.6840714883910325
95340001-95345000 0.9263918830608338
95345001-95350000 1.5332666543090745
95350001-95355000 0.7994225517947458
95355001-95360000 0.722968309093468
95360001-95365000 0.9498419272757912
95365001-95370000 0.5922609027560471
95370001-95375000 0.7751268936713347
95375001-95380000 2.2697733749407507
95380001-95385000 0.618388457621329
95385001-95390000 0.3602388954999065
95390001-95395000 0.4206394608544253
95395001-95400000 1.5504505779287887
95400001-95405000 1.2769375349983774
95405001-95410000 0.6479767424914422
95410001-95415000 0.49089588235797366
95415001-95420000 1.3642929003265272
95420001-95425000 1.9669142431815723
95425001-95430000 0.3346989363548038
95430001-95435000 0.32321788295756076
95435001-95440000 0.3792223558481752
95440001-95445000 0.8960357971594366
95445001-95450000 0.9210316723974904
95450001-95455000 0.659098350684652
95455001-95460000 0.5662205862799403
95460001-95465000 0.5914593301918308
95465001-95470000 0.5503991598752319
95470001-95475000 0.5733482094578235
95475001-95480000 1.1294342391272285
95480001-95485000 0.7473860028482369
95485001-95490000 0.7128079702302025
95490001-95495000 0.7734476190009034
95495001-95500000 0.49396221369393184
95500001-95505000 0.5467736845553728
95505001-95510000 1.0923980221876743
95510001-95515000 0.6749179134612258
95515001-95520000 0.3787301996519514
95520001-95525000 0.49026326959391914
95525001-95530000 0.6737852437172734
95530001-95535000 0.5051030843076072
95535001-95540000 0.6712335328200055
95540001-95545000 1.3297454824217896
95545001-95550000 0.9004406112203975
95550001-95555000 0.6357266620955646
95555001-95560000 4.984407634985442
95560001-95565000 3.6976290205414277
95565001-95570000 0.4327503789710357
95570001-95575000 0.4623428758038984
95575001-95580000 0.4722639146490322
95580001-95585000 0.7341932235076861
95585001-95590000 1.0355253894207208
95590001-95595000 1.1187052460818308
95595001-95600000 1.2675861349106103
95600001-95605000 1.271901821188705
95605001-95610000 1.7337248277216384
95610001-95615000 0.9523952059134992
95615001-95620000 1.3202074490646134
95620001-95625000 1.892407785923463
95625001-95630000 1.2957750069465215
95630001-95635000 1.5213430880510415
95635001-95640000 0.8439635634570899
95640001-95645000 0.770071421628323
95645001-95650000 1.2524933206853963
95650001-95655000 0.8648535671401892
95655001-95660000 0.5788105293727098
95660001-95665000 0.8361098860972792
95665001-95670000 1.2452076724245447
95670001-95675000 0.9408610574894888
95675001-95680000 1.0693329333380122
95680001-95685000 0.6610450956797781
95685001-95690000 0.7133729699410241
95690001-95695000 1.005647339962893
95695001-95700000 0.6663891234941145
95700001-95705000 0.9029610761377715
95705001-95710000 1.0600935202248067
95710001-95715000 0.764326182625148
95715001-95720000 0.8690630761501789
95720001-95725000 1.1458181625551902
95725001-95730000 1.1812541062353563
95730001-95735000 1.1176151526819031
95735001-95740000 1.1859489684503328
95740001-95745000 0.8726749770068016
95745001-95750000 0.8369747637472482
95750001-95755000 0.8738768141302763
95755001-95760000 0.6376497889086635
95760001-95765000 0.4749646450555438
95765001-95770000 0.4279270265198523
95770001-95775000 0.4189486503029829
95775001-95780000 0.5360189239284004
95780001-95785000 0.764364279991474
95785001-95790000 0.5634567993111379
95790001-95795000 1.085766999147659
95795001-95800000 0.31866455533203625
95800001-95805000 0.21114081593781925
95805001-95810000 0.6845954968410088
95810001-95815000 0.763909408137307
95815001-95820000 0.35158710757291334
95820001-95825000 0.2981910137777668
95825001-95830000 0.6085362785616449
95830001-95835000 0.585599636396818
95835001-95840000 0.6965197644062966
95840001-95845000 0.5726354555914225
95845001-95850000 0.3054961289292372
95850001-95855000 0.30573539850291725
95855001-95860000 0.8159608768702901
95860001-95865000 1.3265059364540295
95865001-95870000 0.5258806130604782
95870001-95875000 1.031580807464216
95875001-95880000 0.8522854177069531
95880001-95885000 0.22610450957165928
95885001-95890000 0.22180790156741917
95890001-95895000 0.625059622919132
95895001-95900000 0.5240068494208531
95900001-95905000 0.4065225466779564
95905001-95910000 0.41983341745951736
95910001-95915000 0.3183330404692974
95915001-95920000 0.4434290871977387
95920001-95925000 0.41898151971142045
95925001-95930000 0.4199238213164023
95930001-95935000 0.5484006464716771
95935001-95940000 0.45214630797260097
95940001-95945000 0.376017661617738
95945001-95950000 0.42990236393852743
95950001-95955000 0.6746535962612843
95955001-95960000 0.29587872563013057
95960001-95965000 0.35778048671892965
95965001-95970000 0.6452362420216586
95970001-95975000 0.5432390250326476
95975001-95980000 0.6461269395670183
95980001-95985000 2.5936855077692633
95985001-95990000 1.0776764327938804
95990001-95995000 0.24514052011852375
95995001-96000000 0.636477992212476
96000001-96005000 0.8257101775328187
96005001-96010000 1.4046133685207232
96010001-96015000 0.6606091243373058
96015001-96020000 1.8487405086100617
96020001-96025000 2.6791367038231932
96025001-96030000 0.45934806928527094
96030001-96035000 1.1838999148542497
96035001-96040000 1.624370695080259
96040001-96045000 1.1919987377752186
96045001-96050000 1.2854711248579973
96050001-96055000 0.8206555709869628
96055001-96060000 1.1378699634570264
96060001-96065000 0.745632942281085
96065001-96070000 0.5151221849745639
96070001-96075000 3.6010578749207967
96075001-96080000 1.3142791535106193
96080001-96085000 0.60166752589174
96085001-96090000 0.7402402419995483
96090001-96095000 0.5019453012353778
96095001-96100000 0.5518051249021372
96100001-96105000 0.9141001653218699
96105001-96110000 0.5090748346713271
96110001-96115000 0.8009630053274753
96115001-96120000 1.5301604901002444
96120001-96125000 0.5204200004633553
96125001-96130000 0.6379109458515837
96130001-96135000 1.0119896120796927
96135001-96140000 0.6192986691712183
96140001-96145000 0.4908376023396975
96145001-96150000 0.8384943026401512
96150001-96155000 1.0170564326051243
96155001-96160000 1.0562737646785245
96160001-96165000 0.9075483569630836
96165001-96170000 0.6133933613612073
96170001-96175000 0.7338210809836289
96175001-96180000 0.8007789069748291
96180001-96185000 0.6273994706145509
96185001-96190000 0.652753678921567
96190001-96195000 0.79848341782068
96195001-96200000 0.5810811989100778
96200001-96205000 0.6004594215683576
96205001-96210000 0.4000253013078268
96210001-96215000 0.3316194662413569
96215001-96220000 0.5493490064943218
96220001-96225000 0.7144962084664496
96225001-96230000 0.7169391446279985
96230001-96235000 0.5832391176753433
96235001-96240000 0.5095662201405228
96240001-96245000 0.6306642304839035
96245001-96250000 0.584289491605505
96250001-96255000 0.9818697776251606
96255001-96260000 0.8493418142704721
96260001-96265000 0.4868544006566095
96265001-96270000 0.6635252401689679
96270001-96275000 0.5242774040218833
96275001-96280000 0.4565217769721963
96280001-96285000 0.539091060838997
96285001-96290000 0.468857106612922
96290001-96295000 0.604902494346855
96295001-96300000 0.4881616523431454
96300001-96305000 0.2635027651840538
96305001-96310000 0.6300295674833519
96310001-96315000 0.7434994666832011
96315001-96320000 0.3974399244615604
96320001-96325000 0.5088949087951924
96325001-96330000 0.5922381041727072
96330001-96335000 0.6235126195391199
96335001-96340000 0.7465737304376264
96340001-96345000 0.8252491211060853
96345001-96350000 0.941995904716249
96350001-96355000 0.8038844754580508
96355001-96360000 0.5748996838021888
96360001-96365000 0.38030233993122686
96365001-96370000 0.2861296854608955
96370001-96375000 2.5873784840364773
96375001-96380000 1.5934978543181095
96380001-96385000 0.39642211675266975
96385001-96390000 0.41826032256982876
96390001-96395000 0.3993691818870945
96395001-96400000 0.7110912207350953
96400001-96405000 0.8675102998279972
96405001-96410000 0.8690531232487498
96410001-96415000 1.297862911141952
96415001-96420000 0.5409563028247968
96420001-96425000 0.37657227758721606
96425001-96430000 0.5623849014953343
96430001-96435000 1.1392231873982732
96435001-96440000 0.6807210299378109
96440001-96445000 0.5762121840566643
96445001-96450000 0.46016502771334705
96450001-96455000 0.6345685358215625
96455001-96460000 0.7435172814770243
96460001-96465000 0.5872157682104189
96465001-96470000 0.8065370424620911
96470001-96475000 0.34766430060936904
96475001-96480000 0.3512234472112537
96480001-96485000 0.57749713668243
96485001-96490000 0.3975173462600913
96490001-96495000 0.4231340308620668
96495001-96500000 0.45782069797233876
96500001-96505000 0.6609538353048495
96505001-96510000 1.1128556904291196
96510001-96515000 0.6928791427447795
96515001-96520000 0.7970243151123398
96520001-96525000 1.1836468710212895
96525001-96530000 0.7878722833136939
96530001-96535000 0.8708308078994885
96535001-96540000 0.6589873883091508
96540001-96545000 0.6720511723495667
96545001-96550000 0.9037855229459106
96550001-96555000 0.9906584224383391
96555001-96560000 2.0152249358737198
96560001-96565000 1.4424087379876755
96565001-96570000 1.3012160285941616
96570001-96575000 8.559824531733007
96575001-96580000 2.762922802559682
96580001-96585000 0.5471636544837719
96585001-96590000 0.9211148463096662
96590001-96595000 0.7433309836408828
96595001-96600000 0.6912691474479022
96600001-96605000 0.7747643522978316
96605001-96610000 0.5724515922722344
96610001-96615000 4.5205187471638775
96615001-96620000 4.01635830292471
96620001-96625000 1.7372267376431672
96625001-96630000 2.0635600320727514
96630001-96635000 0.7365714903725933
96635001-96640000 0.8222865226074787
96640001-96645000 0.5559867880219609
96645001-96650000 0.5725262750311906
96650001-96655000 1.7444611100347658
96655001-96660000 0.9585472412656554
96660001-96665000 1.262058008066579
96665001-96670000 0.7606702712483489
96670001-96675000 0.6773647134651515
96675001-96680000 1.0266626851204523
96680001-96685000 0.2402509728468594
96685001-96690000 0.2172008249842803
96690001-96695000 0.5649599927700317
96695001-96700000 0.47701745985852156
96700001-96705000 0.35808933507536744
96705001-96710000 0.5527853541023121
96710001-96715000 1.065236296164565
96715001-96720000 1.9903697550708424
96720001-96725000 1.0767549222639818
96725001-96730000 0.5173514169872384
96730001-96735000 0.4580165620666779
96735001-96740000 0.7174169796541683
96740001-96745000 1.0624792261414748
96745001-96750000 0.5902773515942112
96750001-96755000 0.3992287252503341
96755001-96760000 0.3867096746178779
96760001-96765000 0.3690215423238264
96765001-96770000 0.4822366210051652
96770001-96775000 0.7122618377412608
96775001-96780000 0.709447060496844
96780001-96785000 1.223481013038278
96785001-96790000 0.6686306373829708
96790001-96795000 0.5952590909339036
96795001-96800000 0.7620377649918303
96800001-96805000 0.6765386571958185
96805001-96810000 0.9482620760292684
96810001-96815000 2.4964141410920044
96815001-96820000 1.3047862238948753
96820001-96825000 0.8414275976881515
96825001-96830000 0.7695845811861408
96830001-96835000 0.6997354904409605
96835001-96840000 0.6442572442921942
96840001-96845000 0.5262810357102421
96845001-96850000 0.6531157333157299
96850001-96855000 0.7070876042900563
96855001-96860000 0.7182620312266584
96860001-96865000 0.6793403942594963
96865001-96870000 0.619359821135558
96870001-96875000 0.9133875536408511
96875001-96880000 1.1400102123744575
96880001-96885000 0.873325728043979
96885001-96890000 1.15124453454158
96890001-96895000 0.9791534326508532
96895001-96900000 0.6618706294850858
96900001-96905000 0.8420143870935508
96905001-96910000 0.5670002650756945
96910001-96915000 0.4787822081871206
96915001-96920000 0.9883389989858746
96920001-96925000 0.645149392916006
96925001-96930000 0.7215622238432485
96930001-96935000 0.6503857936694132
96935001-96940000 0.5351839758145878
96940001-96945000 3.300910693671233
96945001-96950000 2.2102132754971175
96950001-96955000 0.5244684526235999
96955001-96960000 0.4806569416407671
96960001-96965000 0.8137429466033429
96965001-96970000 1.2490451533239122
96970001-96975000 5.2489968180301725
96975001-96980000 4.026487312039251
96980001-96985000 0.7445647333094753
96985001-96990000 0.8815654264901059
96990001-96995000 1.2513566425532177
96995001-97000000 1.3919955592325441
97000001-97005000 0.7595552247074112
97005001-97010000 0.6883914709905514
97010001-97015000 3.5884021100930226
97015001-97020000 2.858351575836294
97020001-97025000 1.0413449372175405
97025001-97030000 0.7472241296605818
97030001-97035000 0.7139637372458293
97035001-97040000 1.005707908753598
97040001-97045000 0.8636940333911215
97045001-97050000 1.783372871904337
97050001-97055000 0.5354327097689201
97055001-97060000 0.09446193713806865
97060001-97065000 0.27119119207032116
97065001-97070000 0.8708270754326191
97070001-97075000 0.48322934474961504
97075001-97080000 1.313811278366116
97080001-97085000 1.886234255301299
97085001-97090000 0.6811983997462874
97090001-97095000 0.5184644438791335
97095001-97100000 3.083909822765115
97100001-97105000 2.5063434212465228
97105001-97110000 0.7179488399633508
97110001-97115000 0.6831047977001832
97115001-97120000 0.6293997463277478
97120001-97125000 0.9988041680899177
97125001-97130000 1.138396210766934
97130001-97135000 0.6298666217978437
97135001-97140000 0.3360608842639878
97140001-97145000 0.42416339711698525
97145001-97150000 1.5431605161738862
97150001-97155000 2.442635401144669
97155001-97160000 1.0040673381159793
97160001-97165000 0.6119926602350934
97165001-97170000 0.8365231089112786
97170001-97175000 1.314336526516174
97175001-97180000 1.3723408517297762
97180001-97185000 4.64198387136504
97185001-97190000 1.1796811452829048
97190001-97195000 0.7098338560482038
97195001-97200000 0.8391671192470191
97200001-97205000 1.4516062453549687
97205001-97210000 1.188681673324065
97210001-97215000 0.43639732427736344
97215001-97220000 0.47157743814681613
97220001-97225000 0.7892571706831375
97225001-97230000 0.8579394380503735
97230001-97235000 0.660995477484545
97235001-97240000 0.7740171893951873
97240001-97245000 0.668552451589905
97245001-97250000 0.7015665460705878
97250001-97255000 0.5176327944579183
97255001-97260000 0.4265218333563977
97260001-97265000 1.4328451765033658
97265001-97270000 1.2100943444831325
97270001-97275000 0.5145971367987083
97275001-97280000 0.6563388286179709
97280001-97285000 1.7648349672891654
97285001-97290000 1.1267158258074774
97290001-97295000 0.6669271241919816
97295001-97300000 0.6147932959458718
97300001-97305000 0.5651566869403268
97305001-97310000 0.7083902876226538
97310001-97315000 1.4951935266847665
97315001-97320000 1.459484527129252
97320001-97325000 1.5614866124111642
97325001-97330000 1.24588676731991
97330001-97335000 1.3450617683100352
97335001-97340000 1.5881491177615705
97340001-97345000 0.8864816653330301
97345001-97350000 1.5792252831099918
97350001-97355000 1.7046801024936056
97355001-97360000 0.812702744758911
97360001-97365000 0.5545632711517917
97365001-97370000 0.6350225921560095
97370001-97375000 1.2074769254667166
97375001-97380000 1.1771298820551264
97380001-97385000 0.8868799111285646
97385001-97390000 1.8764068744401017
97390001-97395000 1.0710946828552612
97395001-97400000 0.2977250556472882
97400001-97405000 0.5189661675315049
97405001-97410000 0.5785142082528918
97410001-97415000 0.2876917081385243
97415001-97420000 0.7294621558040161
97420001-97425000 0.6859637131823232
97425001-97430000 0.3097417666425563
97430001-97435000 0.4679698159976159
97435001-97440000 1.1733353361030123
97440001-97445000 1.3784251370757417
97445001-97450000 1.1441632015869907
97450001-97455000 0.7148215551840092
97455001-97460000 0.6245118710856127
97460001-97465000 0.4804315134669279
97465001-97470000 0.5233267800756919
97470001-97475000 0.9306347649816056
97475001-97480000 0.3459427944460844
97480001-97485000 0.40642159029109665
97485001-97490000 1.0665818502819375
97490001-97495000 0.7733253369748165
97495001-97500000 0.6968239115292556
97500001-97505000 0.5459515783254597
97505001-97510000 0.48847293325100977
97510001-97515000 7.697407231638395
97515001-97520000 0.8349763614404133
97520001-97525000 0.12557896540738073
97525001-97530000 1.5094135601147067
97530001-97535000 0.9011573248949646
97535001-97540000 0.4567148724949805
97540001-97545000 1.6619093073663451
97545001-97550000 0.8473016576285837
97550001-97555000 0.644969327268894
97555001-97560000 1.2037639960359876
97560001-97565000 0.8664148772007749
97565001-97570000 1.852843016118836
97570001-97575000 1.2151601000143224
97575001-97580000 0.36984608879052405
97580001-97585000 0.634911568740762
97585001-97590000 0.9914446553039779
97590001-97595000 0.8877770255933471
97595001-97600000 1.090661827341836
97600001-97605000 1.2391207701566687
97605001-97610000 1.4039921488749794
97610001-97615000 1.8362136851322108
97615001-97620000 1.206326293310837
97620001-97625000 1.0959430117747413
97625001-97630000 7.631722673456981
97630001-97635000 6.870602352777955
97635001-97640000 0.9313153530292685
97640001-97645000 0.9942132475925518
97645001-97650000 0.9953783036597101
97650001-97655000 1.257909094473894
97655001-97660000 1.4946801297776044
97660001-97665000 0.9751222610922974
97665001-97670000 0.8242920494665386
97670001-97675000 1.9681440648741968
97675001-97680000 0.9639284238106842
97680001-97685000 0.49917362716251673
97685001-97690000 1.4186043516231501
97690001-97695000 0.9327912470055737
97695001-97700000 0.5002875512236463
97700001-97705000 0.6867092683931575
97705001-97710000 0.7613098531178499
97710001-97715000 1.0505014192718845
97715001-97720000 1.0606955837039438
97720001-97725000 0.42077167543978533
97725001-97730000 0.3540755556385955
97730001-97735000 1.0215628554121183
97735001-97740000 0.42194894386352905
97740001-97745000 0.25657956172501306
97745001-97750000 0.3279238444602636
97750001-97755000 0.5622444860030967
97755001-97760000 0.7834040578759782
97760001-97765000 0.3488857074714455
97765001-97770000 0.4937420078186586
97770001-97775000 0.8948518399917921
97775001-97780000 0.38138262218717345
97780001-97785000 0.35642366046492496
97785001-97790000 0.618942280877511
97790001-97795000 0.6729183248215199
97795001-97800000 1.142639325179918
97800001-97805000 0.7586827586931715
97805001-97810000 0.6509888032438695
97810001-97815000 0.7112745613899188
97815001-97820000 0.552444727836644
97820001-97825000 0.47397875957322827
97825001-97830000 0.3779740578032469
97830001-97835000 0.3593524478663706
97835001-97840000 0.3420197158426021
97840001-97845000 2.9714212076739943
97845001-97850000 5.653886099977241
97850001-97855000 0.9371282289079443
97855001-97860000 0.9296114946226666
97860001-97865000 0.7691402185288804
97865001-97870000 0.5296505587692566
97870001-97875000 0.4812713538321577
97875001-97880000 0.791822947779316
97880001-97885000 0.9340795670942061
97885001-97890000 0.752368395308979
97890001-97895000 0.6559529603936157
97895001-97900000 0.5319401519284584
97900001-97905000 0.6381888941974982
97905001-97910000 1.237608027260177
97910001-97915000 1.3031997364989818
97915001-97920000 0.9963968546604991
97920001-97925000 1.0362672566364672
97925001-97930000 1.0576631830326535
97930001-97935000 1.961550278940738
97935001-97940000 0.9041108858203365
97940001-97945000 0.5681739208250823
97945001-97950000 0.7868830562439523
97950001-97955000 0.5420063484794141
97955001-97960000 0.6949575357316213
97960001-97965000 1.9784034302439206
97965001-97970000 0.7278694509949734
97970001-97975000 0.6364692893044996
97975001-97980000 0.735906441554223
97980001-97985000 0.6171033099446338
97985001-97990000 0.9295208776990441
97990001-97995000 0.7072850255170267
97995001-98000000 0.5507458003569633
98000001-98005000 0.8824691721386241
98005001-98010000 1.2653701199972323
98010001-98015000 0.7707455180590712
98015001-98020000 0.433770221263398
98020001-98025000 0.4494423154840538
98025001-98030000 0.6416808663494141
98030001-98035000 0.7887690401633051
98035001-98040000 3.652045136783108
98040001-98045000 2.0285701804585408
98045001-98050000 0.13123300833001986
98050001-98055000 0.08544293351962258
98055001-98060000 0.3304893565148117
98060001-98065000 0.8830101108890028
98065001-98070000 0.5025540648543807
98070001-98075000 1.0181577579694971
98075001-98080000 1.2803946533572528
98080001-98085000 0.7564991103160861
98085001-98090000 0.9137806320353384
98090001-98095000 0.7561220635567362
98095001-98100000 0.6412194594803584
98100001-98105000 0.9625818809784559
98105001-98110000 0.7118053124818664
98110001-98115000 0.5792447837992696
98115001-98120000 3.5189996549675118
98120001-98125000 1.8055381179198744
98125001-98130000 0.8592029180819961
98130001-98135000 1.114852400554401
98135001-98140000 0.9865237731020067
98140001-98145000 0.893901261229929
98145001-98150000 0.9331392687439076
98150001-98155000 1.3483281627633585
98155001-98160000 13.069042336422955
98160001-98165000 11.926827194539468
98165001-98170000 0.6031986168587895
98170001-98175000 0.8214034452488961
98175001-98180000 1.5951620790870926
98180001-98185000 0.8849962524593297
98185001-98190000 0.8027798913578127
98190001-98195000 0.7951588531499878
98195001-98200000 1.0947081443080564
98200001-98205000 1.265151767380852
98205001-98210000 0.4515931323467378
98210001-98215000 0.5727738209148817
98215001-98220000 0.9800930054099297
98220001-98225000 0.6320639150000255
98225001-98230000 2.1917033412345925
98230001-98235000 1.8627152224551238
98235001-98240000 0.5529569106708564
98240001-98245000 1.1764666682514666
98245001-98250000 0.19287693344292278
98250001-98255000 0.13175071502324867
98255001-98260000 0.9119333862269067
98260001-98265000 0.8200068152377423
98265001-98270000 0.6539688579212933
98270001-98275000 0.5280539315448233
98275001-98280000 0.46080868746579096
98280001-98285000 1.1853757462533563
98285001-98290000 1.5005594340592114
98290001-98295000 0.5263978145849216
98295001-98300000 0.7298720675801764
98300001-98305000 1.3188381848884871
98305001-98310000 0.8913917522107071
98310001-98315000 0.6942393979066083
98315001-98320000 0.7653932053113587
98320001-98325000 1.0061767510835933
98325001-98330000 0.7255910511739498
98330001-98335000 0.9582077751126962
98335001-98340000 2.9923538260072915
98340001-98345000 0.984093276454653
98345001-98350000 0.770951261984685
98350001-98355000 0.8868663667764402
98355001-98360000 0.9860399994732513
98360001-98365000 1.5100572069739129
98365001-98370000 0.9600885627784509
98370001-98375000 0.8978272093151636
98375001-98380000 1.1473212379388351
98380001-98385000 1.198886300813051
98385001-98390000 1.6873936953775053
98390001-98395000 0.7035128223103407
98395001-98400000 0.5558316205227136
98400001-98405000 3.3936980504853467
98405001-98410000 1.2757317260908465
98410001-98415000 0.7508115668578637
98415001-98420000 0.9961598775118091
98420001-98425000 1.0153342968750811
98425001-98430000 1.6584056586819795
98430001-98435000 1.2682773576093749
98435001-98440000 0.9226814202521727
98440001-98445000 2.164303948657159
98445001-98450000 2.7161007464731877
98450001-98455000 0.6122125152036567
98455001-98460000 0.6916030024806638
98460001-98465000 0.946106828573871
98465001-98470000 0.6150899534573253
98470001-98475000 0.4136966162137339
98475001-98480000 0.6829778525524796
98480001-98485000 0.5731405741425271
98485001-98490000 0.2787871940078777
98490001-98495000 0.4433254269345075
98495001-98500000 0.6551188952623977
98500001-98505000 0.19742005752151418
98505001-98510000 0.41057585002878805
98510001-98515000 0.7913170828954672
98515001-98520000 0.25141471194166676
98520001-98525000 0.37370822896352324
98525001-98530000 0.25326747990474086
98530001-98535000 0.4860272504749081
98535001-98540000 0.6399828467764783
98540001-98545000 0.3109283028494496
98545001-98550000 0.25122544243054157
98550001-98555000 0.26878753706865927
98555001-98560000 0.5664577924524312
98560001-98565000 0.39392618376983063
98565001-98570000 0.5524220178768964
98570001-98575000 0.5971143486427039
98575001-98580000 0.34535864915043457
98580001-98585000 0.5360270942532188
98585001-98590000 0.4975241361291837
98590001-98595000 0.3821140217441985
98595001-98600000 0.4973780371785151
98600001-98605000 0.7949539575716822
98605001-98610000 0.7037804183509602
98610001-98615000 0.5176789714066994
98615001-98620000 0.8539225712326012
98620001-98625000 0.694594859576537
98625001-98630000 0.5035653632986651
98630001-98635000 0.5435071435416108
98635001-98640000 0.7574225283828817
98640001-98645000 1.1699985523688012
98645001-98650000 1.1108492494876372
98650001-98655000 1.0208281215017052
98655001-98660000 1.1516752178990557
98660001-98665000 1.1959333491925799
98665001-98670000 0.9509329302520709
98670001-98675000 0.8632680853094817
98675001-98680000 0.8273488486770293
98680001-98685000 1.515230296866708
98685001-98690000 0.9569123711454894
98690001-98695000 0.5109705888654932
98695001-98700000 0.5976671422164794
98700001-98705000 0.297614108404102
98705001-98710000 0.1701657699530153
98710001-98715000 1.3379006343271127
98715001-98720000 4.584666203572713
98720001-98725000 0.6173550487563475
98725001-98730000 0.9178552544714823
98730001-98735000 0.8100426568317003
98735001-98740000 0.3615908498054738
98740001-98745000 0.5281116550129525
98745001-98750000 1.0570515926668682
98750001-98755000 0.5298630065223285
98755001-98760000 0.6329233308005721
98760001-98765000 1.1451248894432002
98765001-98770000 1.1854298610898475
98770001-98775000 1.1669705652212183
98775001-98780000 0.9291455497134876
98780001-98785000 1.0985659549505045
98785001-98790000 1.0619460198574566
98790001-98795000 0.5286035859491518
98795001-98800000 0.6208422413090936
98800001-98805000 1.1312855361287684
98805001-98810000 0.6387419800789357
98810001-98815000 0.5131292019392426
98815001-98820000 0.8538953700739473
98820001-98825000 0.9298336351335276
98825001-98830000 0.8279856137536808
98830001-98835000 2.1250315296324778
98835001-98840000 0.9981109833150554
98840001-98845000 0.424867385976437
98845001-98850000 0.9022230755926217
98850001-98855000 1.0708537340644033
98855001-98860000 0.3064145584005281
98860001-98865000 0.6268733530237202
98865001-98870000 0.2344524532164412
98870001-98875000 0.2775903602826235
98875001-98880000 0.870261592698109
98880001-98885000 0.273038217511297
98885001-98890000 0.44616268075367893
98890001-98895000 1.1627382923383685
98895001-98900000 0.9108364229792321
98900001-98905000 0.4036650880088359
98905001-98910000 0.29856402042739466
98910001-98915000 0.8357876544427293
98915001-98920000 0.6963084441695278
98920001-98925000 0.3133759621479098
98925001-98930000 0.41843028106158836
98930001-98935000 0.7025254184785767
98935001-98940000 0.30551913496974664
98940001-98945000 0.3336560400858335
98945001-98950000 0.19986406068962878
98950001-98955000 0.12375159078072102
98955001-98960000 0.7155128808625657
98960001-98965000 0.35429225233104356
98965001-98970000 0.36722459570220595
98970001-98975000 1.1061001716196188
98975001-98980000 0.6374258616329995
98980001-98985000 0.5303871904420969
98985001-98990000 0.6372759950661594
98990001-98995000 0.22189072047912714
98995001-99000000 0.20598352616726137
99000001-99005000 0.5461857010492167
99005001-99010000 0.3141882577303997
99010001-99015000 0.23486511225267107
99015001-99020000 1.5325883143456092
99020001-99025000 1.5587095923022412
99025001-99030000 0.34984251553062684
99030001-99035000 0.49814126369259826
99035001-99040000 0.27202842565976865
99040001-99045000 0.30820317556788046
99045001-99050000 0.3723075971523434
99050001-99055000 0.15350110914447973
99055001-99060000 0.18003068166460556
99060001-99065000 0.8128550432514411
99065001-99070000 0.057492489460902296
99070001-99075000 0.0729886606862941
99075001-99080000 0.5401654484194164
99080001-99085000 0.1568168331828105
99085001-99090000 0.10913033264061693
99090001-99095000 0.10989792441016123
99095001-99100000 0.6503484641876933
99100001-99105000 0.6253565188172976
99105001-99110000 0.1338837367707246
99110001-99115000 0.3006940925106855
99115001-99120000 0.3306716635829893
99120001-99125000 0.27898431990453154
99125001-99130000 0.2318494579783293
99130001-99135000 0.16395614470830142
99135001-99140000 0.38854209576155274
99140001-99145000 1.0211957927086521
99145001-99150000 0.4140730306863507
99150001-99155000 0.11781256646533665
99155001-99160000 0.159190595558101
99160001-99165000 0.5824543081263734
99165001-99170000 0.5013488969746777
99170001-99175000 0.7343512345047974
99175001-99180000 0.32494022404620143
99180001-99185000 0.3998710212584948
99185001-99190000 0.5552102095401206
99190001-99195000 0.10962906542939312
99195001-99200000 0.25571313519459743
99200001-99205000 0.8912989955014508
99205001-99210000 1.2055026094347567
99210001-99215000 0.13762917995450605
99215001-99220000 0.10923335246563186
99220001-99225000 0.8185082000184581
99225001-99230000 0.2468102627415516
99230001-99235000 0.29256845151254085
99235001-99240000 0.45361009596625923
99240001-99245000 0.1865117886122234
99245001-99250000 0.22744690991021657
99250001-99255000 0.40656047284845065
99255001-99260000 0.1429350585057761
99260001-99265000 0.12552954824095924
99265001-99270000 0.7970951420214041
99270001-99275000 0.4605709032616972
99275001-99280000 0.17018788868528753
99280001-99285000 0.47295697071115445
99285001-99290000 0.23811445119366978
99290001-99295000 0.2148271027090637
99295001-99300000 0.6696104244289287
99300001-99305000 0.5910227956620306
99305001-99310000 0.4239269949272457
99310001-99315000 0.4957686025380387
99315001-99320000 0.5431291400444556
99320001-99325000 0.9038493054162859
99325001-99330000 0.3254083608978456
99330001-99335000 0.02638126581545608
99335001-99340000 0.013761824412881221
99340001-99345000 0.07674911704235395
99345001-99350000 0.481777959728321
99350001-99355000 0.5118224905559281
99355001-99360000 0.1992847570066433
99360001-99365000 0.7676094589235267
99365001-99370000 0.8793579142215301
99370001-99375000 0.15849245819124494
99375001-99380000 0.6763820819610158
99380001-99385000 0.434182572395987
99385001-99390000 0.044594248196522905
99390001-99395000 0.28119128253883346
99395001-99400000 0.2570135233006846
99400001-99405000 0.14377782016418564
99405001-99410000 0.7024166060406767
99410001-99415000 0.4245138097828786
99415001-99420000 0.42886864625024435
99420001-99425000 0.8483187030862718
99425001-99430000 0.04166182075945351
99430001-99435000 0.08803646187306223
99435001-99440000 0.540889905620876
99440001-99445000 0.5952121115784769
99445001-99450000 0.7740787349124111
99450001-99455000 1.2888535008055815
99455001-99460000 0.6543283007446012
99460001-99465000 0.3974621424518286
99465001-99470000 0.44995877698245546
99470001-99475000 0.8596406191375042
99475001-99480000 0.9808977930024559
99480001-99485000 0.4832133823515392
99485001-99490000 0.38931983781057866
99490001-99495000 0.5214560830349682
99495001-99500000 0.5420624424039774
99500001-99505000 0.5621320530957504
99505001-99510000 0.4417056611142155
99510001-99515000 0.4366883879782033
99515001-99520000 0.5712920596503545
99520001-99525000 0.5243584002635393
99525001-99530000 0.9620928960881552
99530001-99535000 0.6421521055304138
99535001-99540000 0.48777783498848415
99540001-99545000 0.47892693047914053
99545001-99550000 0.4674949782806179
99550001-99555000 1.0833099854985557
99555001-99560000 0.8261176078000012
99560001-99565000 0.7925468177855516
99565001-99570000 1.1122766138287479
99570001-99575000 0.8858942182376277
99575001-99580000 1.4069228806748788
99580001-99585000 0.8979904890602356
99585001-99590000 0.354697017040895
99590001-99595000 0.34723024427766885
99595001-99600000 0.6760014996011733
99600001-99605000 1.5446606099862374
99605001-99610000 0.6763841217689449
99610001-99615000 0.35156226531442103
99615001-99620000 0.769077638080329
99620001-99625000 0.5569402020572611
99625001-99630000 0.4567714235827927
99630001-99635000 1.304127669865397
99635001-99640000 0.7268791289984284
99640001-99645000 0.4171751399722027
99645001-99650000 0.6066862435220061
99650001-99655000 0.3719109549434572
99655001-99660000 0.4262848843319007
99660001-99665000 1.1370738353023553
99665001-99670000 0.6484173858482368
99670001-99675000 0.5499361164042967
99675001-99680000 0.5723392447753248
99680001-99685000 0.7288498346047618
99685001-99690000 0.5967997609881481
99690001-99695000 0.5932744579751937
99695001-99700000 0.9695031448010766
99700001-99705000 1.0346912350396202
99705001-99710000 0.6071298430413404
99710001-99715000 0.8793706580192472
99715001-99720000 0.9035293121251671
99720001-99725000 0.7546051061277884
99725001-99730000 1.7703292790841656
99730001-99735000 0.5582930349257187
99735001-99740000 0.3353792395396396
99740001-99745000 0.8931764801753941
99745001-99750000 0.7067549558481224
99750001-99755000 0.5080942484907678
99755001-99760000 0.49592457729545447
99760001-99765000 0.4943797294062921
99765001-99770000 1.4991462268309685
99770001-99775000 0.5723050204862731
99775001-99780000 0.2413022695691358
99780001-99785000 0.5057714182640501
99785001-99790000 0.6773192447385312
99790001-99795000 0.3672704060454061
99795001-99800000 0.583503363810655
99800001-99805000 0.8259658455381317
99805001-99810000 0.8286748549906214
99810001-99815000 1.0218807163043153
99815001-99820000 1.0101298656035085
99820001-99825000 0.4822310840795025
99825001-99830000 0.6570852033903388
99830001-99835000 1.2190953850337731
99835001-99840000 0.9073698466351756
99840001-99845000 0.9160666172282365
99845001-99850000 0.47497106573525255
99850001-99855000 0.4659381448200666
99855001-99860000 0.8732094052961074
99860001-99865000 1.1404776003246757
99865001-99870000 0.6762169486689106
99870001-99875000 0.541822889321597
99875001-99880000 0.8734925377883449
99880001-99885000 0.8555074473402071
99885001-99890000 1.0190489219274206
99890001-99895000 2.256729204717961
99895001-99900000 2.1042730571169272
99900001-99905000 1.805859745292207
99905001-99910000 1.9772247267075258
99910001-99915000 1.9124552668431274
99915001-99920000 1.8855000909004365
99920001-99925000 1.9483841467718528
99925001-99930000 1.496445664104361
99930001-99935000 0.35554659177937026
99935001-99940000 0.16462253843759464
99940001-99945000 0.7658557333428414
99945001-99950000 0.8847904071492116
99950001-99955000 0.3212036284111672
99955001-99960000 0.49470188957467137
99960001-99965000 0.4760256294407429
99965001-99970000 0.4545556264775199
99970001-99975000 0.5323563424524814
99975001-99980000 0.4628162115885229
99980001-99985000 0.771976239137886
99985001-99990000 0.7213625143526018
99990001-99995000 0.7234495037644083
99995001-100000000 0.8383267317644528
100000001-100005000 0.5799338955798589
100005001-100010000 0.49262319844367675
100010001-100015000 0.48535984228177914
100015001-100020000 0.32314330447724
100020001-100025000 0.40466851235140616
100025001-100030000 0.5357772255423623
100030001-100035000 0.3315905014295917
100035001-100040000 0.31321117153140815
100040001-100045000 0.2807429332875457
100045001-100050000 0.3558438653701806
100050001-100055000 0.5673062490115552
100055001-100060000 0.9028775307763257
100060001-100065000 0.7337483359879172
100065001-100070000 0.6440001759923902
100070001-100075000 0.7055669904933828
100075001-100080000 0.4382415143005618
100080001-100085000 0.5397648392193598
100085001-100090000 0.5258758802536974
100090001-100095000 0.5418981231124868
100095001-100100000 0.3769030144772565
100100001-100105000 0.4982976105993205
100105001-100110000 0.6351256599101561
100110001-100115000 0.23771672215684947
100115001-100120000 0.7721990675047147
100120001-100125000 0.5452362091821387
100125001-100130000 0.27740750023765126
100130001-100135000 0.5509979709200284
100135001-100140000 0.15232740122672142
100140001-100145000 0.2691743953687413
100145001-100150000 0.2968187918441489
100150001-100155000 0.06948898443243577
100155001-100160000 0.5458894291691129
100160001-100165000 0.8644346584564473
100165001-100170000 0.2236192401013909
100170001-100175000 0.6537800249189837
100175001-100180000 1.1074737278316684
100180001-100185000 0.3658362544247153
100185001-100190000 0.4807193228891325
100190001-100195000 1.1962254087973352
100195001-100200000 1.2996818612419416
100200001-100205000 1.1572757547931805
100205001-100210000 0.7120431362193412
100210001-100215000 0.7053966425461614
100215001-100220000 0.7314223255628445
100220001-100225000 0.507870365379827
100225001-100230000 0.6866487438913378
100230001-100235000 0.7682422933112124
100235001-100240000 0.5548797705076358
100240001-100245000 1.2114585733240395
100245001-100250000 0.7747049862227772
100250001-100255000 0.35819853407329316
100255001-100260000 0.9501433264472849
100260001-100265000 0.9144717162409236
100265001-100270000 0.5264261628292188
100270001-100275000 0.7326856314472405
100275001-100280000 1.185143845098399
100280001-100285000 0.5358612772025036
100285001-100290000 0.3605654472587958
100290001-100295000 0.5054900995175852
100295001-100300000 0.4326376638207335
100300001-100305000 0.3550750134984112
100305001-100310000 0.8152978172863596
100310001-100315000 0.5750787730411876
100315001-100320000 0.6552945577934032
100320001-100325000 0.6736119367771591
100325001-100330000 0.46044566783202534
100330001-100335000 0.5750515146447877
100335001-100340000 0.9679426195057838
100340001-100345000 2.033238584238563
100345001-100350000 2.201875889427414
100350001-100355000 1.245809949097273
100355001-100360000 0.9768454060618009
100360001-100365000 0.9122123349018298
100365001-100370000 0.9555946153346779
100370001-100375000 1.1942336459421885
100375001-100380000 0.5373854459743856
100380001-100385000 0.688611428535561
100385001-100390000 1.5175719059228332
100390001-100395000 0.7405312990652368
100395001-100400000 0.6598180020892177
100400001-100405000 0.6563349463462963
100405001-100410000 0.5626916078235185
100410001-100415000 0.6660759774878536
100415001-100420000 0.6994439908369559
100420001-100425000 0.6377501555763205
100425001-100430000 0.4985943402388577
100430001-100435000 1.3102849744336051
100435001-100440000 1.8076598403257957
100440001-100445000 0.5835891860818275
100445001-100450000 0.8593050719665831
100450001-100455000 0.8432510182720881
100455001-100460000 0.774823259145464
100460001-100465000 0.5410079786319146
100465001-100470000 0.4373716152566752
100470001-100475000 0.6777986450115738
100475001-100480000 0.6572011483923941
100480001-100485000 0.7198196350394424
100485001-100490000 1.368526989541542
100490001-100495000 0.8780288690007253
100495001-100500000 0.5690351149836047
100500001-100505000 1.1958325845194508
100505001-100510000 1.8705023189777368
100510001-100515000 0.8558895406075613
100515001-100520000 0.6144643318677252
100520001-100525000 1.1330667487934094
100525001-100530000 7.329814860762188
100530001-100535000 2.1996138970910057
100535001-100540000 0.8213875151722956
100540001-100545000 0.6058248101642136
100545001-100550000 0.7309664202170443
100550001-100555000 0.7600831473652889
100610001-100615000 1.7114391309588335
100615001-100620000 0.6630370512385122
100620001-100625000 0.6251525595116183
100625001-100630000 0.9512015086677779
100630001-100635000 0.5781050168271171
100635001-100640000 0.4419649469272063
100640001-100645000 0.37802362594749817
100645001-100650000 0.46558285076173406
100650001-100655000 0.5291591333287727
100655001-100660000 0.617335758539936
100660001-100665000 1.341449665882252
100665001-100670000 0.6402863776971673
100670001-100675000 0.5965370291806784
100675001-100680000 1.212725113810837
100680001-100685000 0.5398214444769314
100685001-100690000 0.4686008412989966
100690001-100695000 1.897667981953667
100695001-100700000 0.9903466716527302
100700001-100705000 0.8088234864439574
100705001-100710000 1.144248854212654
100710001-100715000 1.1160471875707405
100715001-100720000 1.4303156635137755
100720001-100725000 1.654746323431092
100725001-100730000 0.9202040220259597
100730001-100735000 0.6557275208717154
100735001-100740000 0.5967034349567559
100740001-100745000 0.6370127273948627
100745001-100750000 0.5758760787335683
100750001-100755000 1.7103090608696474
100755001-100760000 3.054697029904165
100760001-100765000 0.5283999301225507
100765001-100770000 0.848272885713774
100770001-100775000 2.6888247587169296
100775001-100780000 2.8624387577021047
100780001-100785000 0.8832060197181896
100785001-100790000 1.99086760215476
100790001-100795000 4.471314923985906
100795001-100800000 0.4536527930580533
100800001-100805000 0.43458287357957825
100805001-100810000 0.5814820718043128
100810001-100815000 0.9588567038853506
100815001-100820000 0.561373794828524
100820001-100825000 0.4752616073675852
100825001-100830000 0.4574980348740326
100830001-100835000 0.5480764756876608
100835001-100840000 0.4964290152504365
100840001-100845000 1.0315590626800708
100845001-100850000 5.447525383808177
100850001-100855000 0.3547296525833647
100855001-100860000 0.8141475159409287
100860001-100865000 1.0244567317680988
100865001-100870000 0.5561199972346372
100870001-100875000 0.5904298800441736
100875001-100880000 0.7204073814475968
100880001-100885000 0.8647541824612894
100885001-100890000 0.6586515833614077
100890001-100895000 0.9478105601127789
100895001-100900000 0.7793085067417063
100900001-100905000 0.35713737638554394
100905001-100910000 0.3960848437880279
100910001-100915000 0.2697414696608866
100915001-100920000 0.7810298524957497
100920001-100925000 3.9863606386890296
100925001-100930000 4.313806499626115
100930001-100935000 6.372867141954495
100935001-100940000 1.3977751290491962
100940001-100945000 0.6313751825709295
100945001-100950000 0.6330247597343115
100950001-100955000 0.5400344392684645
100955001-100960000 0.695691067617029
100960001-100965000 0.5977790439326858
100965001-100970000 0.5271445509202729
100970001-100975000 0.8503762572672652
100975001-100980000 0.8762219596927834
100980001-100985000 1.0949126988867948
100985001-100990000 3.0268725938371723
100990001-100995000 1.274486401177214
100995001-101000000 0.5998963439246326
101000001-101005000 0.8575993385481403
101005001-101010000 2.840352881464922
101010001-101015000 2.3724915507490874
101015001-101020000 1.2355761063425932
101020001-101025000 0.82229443303691
101025001-101030000 0.7662722971637441
101030001-101035000 0.4370685314633611
101035001-101040000 1.1709908318508457
101040001-101045000 2.402466960839819
101045001-101050000 0.3959926774411584
101050001-101055000 0.49417329661200327
101055001-101060000 0.967021963305085
101060001-101065000 0.8983013512258058
101065001-101070000 0.6366031609126656
101070001-101075000 0.6267387415491308
101075001-101080000 1.2231204687658337
101080001-101085000 1.785847773765916
101085001-101090000 0.7062014883259611
101090001-101095000 2.5906167586491606
101095001-101100000 9.498821049905194
101100001-101105000 2.233163764772877
101105001-101110000 2.9865563895924883
101110001-101115000 1.6752633557930976
101115001-101120000 0.9423209933277363
101120001-101125000 1.0020016785528485
101125001-101130000 1.6851256347946568
101130001-101135000 1.6236397037406884
101135001-101140000 0.7137961383847461
101140001-101145000 0.6282672737797635
101145001-101150000 0.6432113325133363
101150001-101155000 1.3379425803120204
101155001-101160000 3.1515073322929767
101160001-101165000 1.4455593059573
101165001-101170000 1.4912377184505936
101170001-101175000 1.5438425563015348
101175001-101180000 1.2557319332267218
101180001-101185000 1.5119965468062557
101185001-101190000 1.8293457600191327
101190001-101195000 1.519391287759891
101195001-101200000 5.760651856731304
101200001-101205000 4.385867369881699
101205001-101210000 0.8786921585378454
101210001-101215000 0.61720228379273
101215001-101220000 0.5841344699352176
101220001-101225000 1.1344955859617156
101225001-101230000 1.921194433276313
101230001-101235000 1.8238184577385124
101235001-101240000 0.8237605658188348
101240001-101245000 0.7112325245247445
101245001-101250000 1.1417290913011848
101250001-101255000 1.0819591013570684
101255001-101260000 1.2038621699738492
101260001-101265000 1.0228698746352136
101265001-101270000 1.0652150342661009
101270001-101275000 1.2708750675291223
101275001-101280000 1.0311907785567997
101280001-101285000 1.2236302364444918
101285001-101290000 0.4988762091271108
101290001-101295000 0.4373739507488528
101295001-101300000 0.6297676832798749
101300001-101305000 0.5308950333309094
101305001-101310000 0.5556227173816219
101310001-101315000 0.5556227173816219
101315001-101320000 0.5701691407122221
101320001-101325000 0.5645267299453011
101325001-101330000 0.5126189543694449
101330001-101335000 1.1035236795828234
101335001-101340000 1.9258561231519795
101340001-101345000 1.1610743386569677
101345001-101350000 1.0949340216594048
101350001-101355000 0.7059562599700508
101355001-101360000 1.2427050656998397
101360001-101365000 1.5777735047242978
101365001-101370000 0.8636741681516549
101370001-101375000 1.1876488268556114
101375001-101380000 3.3783542946625165
101380001-101385000 1.7484911232377487
101385001-101390000 1.0981577275558327
101390001-101395000 1.0045042603669114
101395001-101400000 0.7206102129038978
101400001-101405000 1.1220512766882658
101405001-101410000 1.2192052689097896
101410001-101415000 0.8888473695011453
101415001-101420000 1.0588833837913607
101420001-101425000 1.244734061464108
101425001-101430000 0.8379062948546823
101430001-101435000 1.0715267105241402
101435001-101440000 1.8686330722148174
101440001-101445000 1.4135253115521422
101445001-101450000 1.8039234589424304
101450001-101455000 1.223879027547345
101455001-101460000 1.2905426700724203
101460001-101465000 1.4891293442153457
101465001-101470000 1.5003142064539212
101470001-101475000 0.8793429483918724
101475001-101480000 0.7053231425349185
101480001-101485000 0.8363428429621291
101485001-101490000 0.6513966692464209
101490001-101495000 0.6645916144539722
101495001-101500000 0.8426689217859971
101500001-101505000 1.700594567890237
101505001-101510000 1.1731596397297062
101510001-101515000 0.978663199799104
101515001-101520000 0.5102959908216446
101520001-101525000 0.5507002477805136
101525001-101530000 2.2716852462571295
101530001-101535000 1.028040967718686
101535001-101540000 0.5896412957377252
101540001-101545000 0.7063799120442844
101545001-101550000 0.844051344417654
101550001-101555000 0.7953917224082689
101555001-101560000 2.276552816030999
101560001-101565000 1.6303752868188093
101565001-101570000 0.7664616378597852
101570001-101575000 1.2220781902514093
101575001-101580000 0.8473574901621534
101580001-101585000 0.614585783699881
101585001-101590000 0.7114985986317843
101590001-101595000 0.6159665132291787
101595001-101600000 1.3241606880654084
101600001-101605000 0.7353683782789853
101605001-101610000 0.3852036096924596
101610001-101615000 0.8216636209915885
101615001-101620000 0.7141785139121692
101620001-101625000 0.7523573091190524
101625001-101630000 2.2658014933894925
101630001-101635000 1.0056050480366046
101635001-101640000 0.7595950109247482
101640001-101645000 0.8144120332924296
101645001-101650000 0.7339297646170736
101650001-101655000 0.9872856889159487
101655001-101660000 1.9887451958927822
101660001-101665000 1.4153227451442678
101665001-101670000 0.780065782125676
101670001-101675000 0.763124877701952
101675001-101680000 0.7491346907085947
101680001-101685000 2.4870994511057987
101685001-101690000 1.988688213688616
101690001-101695000 0.7537751970440808
101695001-101700000 0.8505849250480766
101700001-101705000 0.63597157321634
101705001-101710000 0.7961309921351756
101710001-101715000 1.1292937374640508
101715001-101720000 0.6708968428628203
101720001-101725000 0.5809733520505301
101725001-101730000 0.9373926197680795
101730001-101735000 2.7901794696603974
101735001-101740000 1.4404941114925747
101740001-101745000 1.4079654540177584
101745001-101750000 1.7742458734144027
101750001-101755000 0.6400846784671431
101755001-101760000 0.5885184443991881
101760001-101765000 0.8583049899401713
101765001-101770000 0.7238080490873344
101770001-101775000 0.6856829504761908
101775001-101780000 1.1439923309402416
101780001-101785000 0.8579506564470306
101785001-101790000 0.6509707584735058
101790001-101795000 0.5955200039036382
101795001-101800000 0.9602026093506929
101800001-101805000 0.9304589848017829
101805001-101810000 0.6343071816996602
101810001-101815000 0.7046625613277235
101815001-101820000 0.6317946006004905
101820001-101825000 1.1858655981170547
101825001-101830000 1.0771094583090746
101830001-101835000 0.5961827199620777
101835001-101840000 0.8064347528521372
101840001-101845000 0.7688049391191606
101845001-101850000 0.5144505685753611
101850001-101855000 0.759005143724018
101855001-101860000 1.0663730703370005
101860001-101865000 0.7333817252782409
101865001-101870000 0.5778183726507209
101870001-101875000 0.7579850187950321
101875001-101880000 0.922370958840748
101880001-101885000 0.696023770713004
101885001-101890000 0.8157654075808699
101890001-101895000 1.4671426645159449
101895001-101900000 2.652590729193267
101900001-101905000 3.405572178022346
101905001-101910000 3.2107141101428107
101910001-101915000 1.3648000297139902
101915001-101920000 0.7262871196419772
101920001-101925000 0.9805219412129595
101925001-101930000 1.5006130434212552
101930001-101935000 1.1521731770820023
101935001-101940000 2.8967912452670936
101940001-101945000 1.2494139774120991
101945001-101950000 0.5241767598435323
101950001-101955000 2.5120699306718692
101955001-101960000 7.58684467351221
101960001-101965000 2.1669377556774494
101965001-101970000 1.4896981840621764
101970001-101975000 1.0965044644011936
101975001-101980000 1.796406817881336
101980001-101985000 1.5579911165061144
101985001-101990000 1.0202519500769507
101990001-101995000 1.2293705543586397
101995001-102000000 1.0676755892455365
102000001-102005000 1.4590396614516628
102005001-102010000 0.6111838600161187
102010001-102015000 1.5236407033344617
102015001-102020000 2.267644731445624
102020001-102025000 0.5110212960440408
102025001-102030000 0.7822495355442081
102030001-102035000 0.8072592897449511
102035001-102040000 0.6148977663638764
102040001-102045000 0.5265523289084262
102045001-102050000 0.5823401411719646
102050001-102055000 0.6298975571733664
102055001-102060000 0.6163309919051124
102060001-102065000 0.6748141519537114
102065001-102070000 0.666496992145464
102070001-102075000 0.6027118997381572
102075001-102080000 0.5333370654311308
102080001-102085000 1.5017710721588449
102085001-102090000 4.294539381791819
102090001-102095000 0.7215291806039602
102095001-102100000 0.7392833219178194
102100001-102105000 1.0179581335770522
102105001-102110000 1.6655333403356767
102110001-102115000 1.496983243422146
102115001-102120000 0.6659100893702073
102120001-102125000 0.6307137552616954
102125001-102130000 0.680346177886674
102130001-102135000 0.6518585444689053
102135001-102140000 0.6518585444689053
102140001-102145000 0.6518585444689053
102145001-102150000 0.6518585444689053
102150001-102155000 0.6518585444689053
102155001-102160000 0.6518585444689053
102160001-102165000 0.6518585444689053
102165001-102170000 0.6518585444689053
102170001-102175000 0.6518585444689053
102175001-102180000 0.6518585444689053
102180001-102185000 0.6518585444689053
102185001-102190000 0.6518585444689053
102190001-102195000 0.6518585444689053
102195001-102200000 0.6518585444689053
102200001-102205000 0.6518585444689053
102205001-102210000 0.6518585444689053
102210001-102215000 0.6518585444689053
102215001-102220000 0.6518585444689053
102220001-102225000 0.6518585444689053
102225001-102230000 0.6518585444689053
102230001-102235000 0.6518585444689053
102235001-102240000 0.6518585444689053
102240001-102245000 0.6518585444689053
102245001-102250000 0.6518585444689053
102250001-102255000 0.6518585444689053
102255001-102260000 0.6518585444689053
102260001-102265000 0.6518585444689053
102265001-102270000 0.6518585444689053
102270001-102275000 0.6518585444689053
102275001-102280000 0.6518585444689053
102280001-102285000 0.6518585444689053
102285001-102290000 0.6518585444689053
102290001-102295000 0.6518585444689053
102295001-102300000 0.6518585444689053
102300001-102305000 0.6518585444689053
102305001-102310000 0.6518585444689053
102310001-102315000 0.6518585444689053
102315001-102320000 0.5691443835911947
102320001-102325000 0.8228662865074189
102325001-102330000 0.38520813854200275
102330001-102335000 0.17747493112284274
102335001-102340000 0.5251240683078071
102340001-102345000 0.2862225397748941
102345001-102350000 0.1470244057719227
102350001-102355000 0.31403158723568647
102355001-102360000 0.2926774953070842
102360001-102365000 0.2066012928916146
102365001-102370000 2.2398365644778386
102370001-102375000 2.237480112879624
102375001-102380000 0.45749074521359456
102380001-102385000 0.7964925461061044
102385001-102390000 0.6470545093179505
102390001-102395000 2.3286573120585943
102395001-102400000 2.344084981816366
102400001-102405000 1.2553596824716542
102405001-102410000 1.9171140432365208
102410001-102415000 1.6328815322348218
102415001-102420000 1.4640332388862922
102420001-102425000 1.6074993654442946
102425001-102430000 1.663410954825376
102430001-102435000 1.3460208880131455
102435001-102440000 1.5732145901025985
102440001-102445000 0.6374457857849025
102445001-102450000 0.8901215827084548
102450001-102455000 0.18851849525530842
102455001-102460000 0.07529115225814745
102460001-102465000 0.5012040144056029
102465001-102470000 0.45060513741208086
102470001-102475000 0.6041316179896294
102475001-102480000 0.4888975667722001
102480001-102485000 0.6054230891284896
102485001-102490000 0.7710098205570353
102490001-102495000 0.5268830399339411
102495001-102500000 1.2058815395507234
102500001-102505000 1.2036208291572412
102505001-102510000 0.6967179558752147
102510001-102515000 0.8495148018352634
102515001-102520000 0.2928203826494871
102520001-102525000 0.33377763754764894
102525001-102530000 0.5820789687178028
102530001-102535000 0.5143113222098673
102535001-102540000 0.699905009697759
102540001-102545000 0.4516062542555419
102545001-102550000 0.42624614135917377
102550001-102555000 0.3424809185668936
102555001-102560000 0.16395624546247026
102560001-102565000 0.12965890153353524
102565001-102570000 0.42081648729932997
102570001-102575000 0.41207173207864556
102575001-102580000 0.2785873444368731
102580001-102585000 0.45946048285698377
102585001-102590000 0.46394600229995164
102590001-102595000 0.3039217108981567
102595001-102600000 0.6125440973417146
102600001-102605000 0.6958145496871524
102605001-102610000 0.332473753781825
102610001-102615000 0.4971691830567495
102615001-102620000 0.9470629313161627
102620001-102625000 0.9713923073119821
102625001-102630000 0.28571605121667026
102630001-102635000 0.2883402708041523
102635001-102640000 0.558215775520647
102640001-102645000 0.6887566507967563
102645001-102650000 0.47820947570346645
102650001-102655000 0.6699917632180752
102655001-102660000 1.379620894633254
102660001-102665000 0.6991400704681229
102665001-102670000 0.5449115107157979
102670001-102675000 0.5867945387391135
102675001-102680000 0.4317939938650999
102680001-102685000 0.5634184049626981
102685001-102690000 0.8197864829627782
102690001-102695000 0.559104976938117
102695001-102700000 0.49721010106563696
102700001-102705000 0.6803321710451179
102705001-102710000 0.5590517282745899
102710001-102715000 0.7668901743208772
102715001-102720000 0.4957918863557207
102720001-102725000 0.3032300669810672
102725001-102730000 0.6580772864319445
102730001-102735000 0.7893553807366606
102735001-102740000 0.5998147044801706
102740001-102745000 0.5766373715395543
102745001-102750000 0.481032436264862
102750001-102755000 0.4917015350495171
102755001-102760000 0.25466828075346576
102760001-102765000 0.20819827583878828
102765001-102770000 0.5125701011488973
102770001-102775000 0.48191325232201043
102775001-102780000 0.4009015387204338
102780001-102785000 0.5454641817230425
102785001-102790000 0.8939651949783987
102790001-102795000 0.42417144965925263
102795001-102800000 0.3308479903464045
102800001-102805000 0.7258374655279514
102805001-102810000 0.632965871716041
102810001-102815000 0.4171150393043037
102815001-102820000 0.7249876707009977
102820001-102825000 0.5127382559133953
102825001-102830000 0.7962194148316494
102830001-102835000 0.9001551757237124
102835001-102840000 0.5289663747044463
102840001-102845000 0.9184094713105951
102845001-102850000 1.1818934630202207
102850001-102855000 0.9419331352743087
102855001-102860000 1.1797508276066642
102860001-102865000 0.20046980225831731
102865001-102870000 0.2953845983309386
102870001-102875000 0.7340034032960119
102875001-102880000 0.18641104953707416
102880001-102885000 0.29377402523598933
102885001-102890000 0.5768123304571453
102890001-102895000 0.7349013570800936
102895001-102900000 1.3167397591888512
102900001-102905000 0.8092901457336893
102905001-102910000 0.43713784079063156
102910001-102915000 0.4357484841404986
102915001-102920000 0.22806330208532313
102920001-102925000 0.9409662483756028
102925001-102930000 1.1106257873580354
102930001-102935000 0.2516792263132058
102935001-102940000 0.38084102399320974
102940001-102945000 0.9871431941149867
102945001-102950000 0.8361556829109541
102950001-102955000 0.4664148165574564
102955001-102960000 0.5513189002083231
102960001-102965000 0.560080792007041
102965001-102970000 0.5924618748446967
102970001-102975000 0.6191861409640266
102975001-102980000 0.828716526587608
102980001-102985000 0.5951569849294147
102985001-102990000 0.27797181498626805
102990001-102995000 0.7475721561838438
102995001-103000000 0.4694557207856846
103000001-103005000 0.25298962165313493
103005001-103010000 0.6467316165518752
103010001-103015000 1.2401384645248907
103015001-103020000 0.8758321864713104
103020001-103025000 0.714451697010454
103025001-103030000 0.47259731492703705
103030001-103035000 0.5232104746169833
103035001-103040000 1.0006870085917183
103040001-103045000 0.3497326397230762
103045001-103050000 0.5097715816517192
103050001-103055000 1.0287039890111094
103055001-103060000 1.6395283350555974
103060001-103065000 1.653948332457866
103065001-103070000 0.6943554687055788
103070001-103075000 0.8326642183724661
103075001-103080000 0.7918507328300969
103080001-103085000 0.7558851218056705
103085001-103090000 0.5187158511390975
103090001-103095000 0.5020254234037489
103095001-103100000 0.6479417746879415
103100001-103105000 0.8074664941900983
103105001-103110000 1.5392569242951912
103110001-103115000 0.6923718677422789
103115001-103120000 0.684980898448952
103120001-103125000 0.730515819489037
103125001-103130000 0.632491749405638
103130001-103135000 1.2070075186783593
103135001-103140000 0.8144090607964318
103140001-103145000 0.5126142562806103
103145001-103150000 0.8486622689049794
103150001-103155000 2.124300561393361
103155001-103160000 1.4340091184682058
103160001-103165000 1.042772775108083
103165001-103170000 1.0097735139537305
103170001-103175000 1.2407022519639999
103175001-103180000 1.219773030592889
103180001-103185000 1.2092223300969356
103185001-103190000 1.8037574969136771
103190001-103195000 9.930288031983062
103195001-103200000 4.703562111797036
103200001-103205000 0.8735641776287048
103205001-103210000 1.0321419763886974
103210001-103215000 1.0158208935900577
103215001-103220000 0.6341030573051245
103220001-103225000 0.6783225411926753
103225001-103230000 2.727869766476025
103230001-103235000 1.477581021765649
103235001-103240000 0.7033122535255463
103240001-103245000 0.8372551236856126
103245001-103250000 0.5731672446592508
103250001-103255000 0.5292799021767062
103255001-103260000 0.7260577187103127
103260001-103265000 0.9950229162367306
103265001-103270000 0.8841802270449716
103270001-103275000 0.7655289019313719
103275001-103280000 0.7786670088683494
103280001-103285000 0.7061604640306618
103285001-103290000 0.8166606522882238
103290001-103295000 0.6478393892962473
103295001-103300000 0.5375962350620154
103300001-103305000 0.700284584473054
103305001-103310000 0.995831131311257
103310001-103315000 1.2368062632774008
103315001-103320000 0.8697681477128769
103320001-103325000 0.6014300372252497
103325001-103330000 0.9784475595551836
103330001-103335000 0.8574271614102159
103335001-103340000 0.515044470023334
103340001-103345000 0.6965884064216752
103345001-103350000 0.6826212419478132
103350001-103355000 0.9714120898731724
103355001-103360000 1.229612880033385
103360001-103365000 0.7692104280732857
103365001-103370000 1.2493737812879822
103370001-103375000 2.8008781701130525
103375001-103380000 1.3370360921752795
103380001-103385000 1.3070080820566343
103385001-103390000 1.2434963265330734
103390001-103395000 3.746222164065224
103395001-103400000 61.94466996582187
103400001-103405000 0.8810855896597292
103405001-103410000 0.8151362263174542
103410001-103415000 0.768185291758981
103415001-103420000 1.2585090065446218
103420001-103425000 0.7994389165433873
103425001-103430000 0.511586480443624
103430001-103435000 0.8903977061908555
103435001-103440000 0.8130418545335951
103440001-103445000 0.6052532380476274
103445001-103450000 1.4948537502932566
103450001-103455000 1.575043488235999
103455001-103460000 0.4705725193234695
103460001-103465000 0.9079943776646475
103465001-103470000 4.087955493821183
103470001-103475000 0.7438156207899673
103475001-103480000 0.6887205696246262
103480001-103485000 0.953845517259611
103485001-103490000 0.8976132769128119
103490001-103495000 1.001217227453966
103495001-103500000 1.4346251116943105
103500001-103505000 1.0555409536936742
103505001-103510000 0.8288053400999835
103510001-103515000 0.9143473796629615
103515001-103520000 0.6914058964502627
103520001-103525000 0.8242374723342135
103525001-103530000 1.0163157020035631
103530001-103535000 2.074462406905762
103535001-103540000 6.128420904137943
103540001-103545000 2.2974738912663932
103545001-103550000 2.5717310579866126
103550001-103555000 1.0547543663626866
103555001-103560000 0.5374151975847652
103560001-103565000 0.8913186482594264
103565001-103570000 2.1045842789402482
103570001-103575000 1.4575246683296006
103575001-103580000 2.392037441030032
103580001-103585000 4.983064950747649
103585001-103590000 2.2087879285819896
103590001-103595000 1.1616325258039397
103595001-103600000 0.9924745780267169
103600001-103605000 2.1140426668024954
103605001-103610000 0.8360779384752618
103610001-103615000 0.5984370977341417
103615001-103620000 0.9055400735961467
103620001-103625000 1.649205645935387
103625001-103630000 1.1499131016935407
103630001-103635000 1.024477887144707
103635001-103640000 1.2413207262998103
103640001-103645000 3.045526139894341
103645001-103650000 1.4304808002273774
103650001-103655000 0.45999309477635747
103655001-103660000 0.7522297924989756
103660001-103665000 0.7123795740139598
103665001-103670000 0.8823942042453966
103670001-103675000 2.077570781034543
103675001-103680000 0.6574931677665145
103680001-103685000 0.5833506622106803
103685001-103690000 0.8500656284063475
103690001-103695000 0.7068762492158992
103695001-103700000 0.8821396057232798
103700001-103705000 0.8988719240045174
103705001-103710000 0.9541395235834405
103710001-103715000 0.8179604274874909
103715001-103720000 0.6977836689372701
103720001-103725000 0.6783646472382767
103725001-103730000 0.8155006792745633
103730001-103735000 1.276712890951567
103735001-103740000 1.1615703032085058
103740001-103745000 0.8060056843104616
103745001-103750000 0.5907612108435171
103750001-103755000 0.6112619540648588
103755001-103760000 0.3558362679037362
103760001-103765000 0.45052472368867885
103765001-103770000 0.6275012719653735
103770001-103775000 0.3561612447777674
103775001-103780000 0.5911027995418779
103780001-103785000 0.5862775231684474
103785001-103790000 0.44173578916404377
103790001-103795000 0.5724630032620821
103795001-103800000 0.5359996599235597
103800001-103805000 0.49152205046274705
103805001-103810000 0.8142899349837941
103810001-103815000 1.8876560524321864
103815001-103820000 0.8791001528177405
103820001-103825000 0.5201273369746212
103825001-103830000 0.5495772837774442
103830001-103835000 0.664938544212285
103835001-103840000 0.48647543171857777
103840001-103845000 0.6366907819625173
103845001-103850000 2.6963498828936348
103850001-103855000 0.9924483665445387
103855001-103860000 1.234570318435845
103860001-103865000 1.2244857904459743
103865001-103870000 0.8278269333772317
103870001-103875000 4.528190514336013
103875001-103880000 1.8637392306911034
103880001-103885000 1.386442871478984
103885001-103890000 2.102876859702162
103890001-103895000 0.7384646788205019
103895001-103900000 0.6146845617814737
103900001-103905000 0.9191616040706069
103905001-103910000 0.9680956383910387
103910001-103915000 0.8688715691607092
103915001-103920000 0.5100331796200908
103920001-103925000 0.5731411286818173
103925001-103930000 0.6963318219218151
103930001-103935000 1.1494931168183704
103935001-103940000 1.367647757221403
103940001-103945000 0.6180404973796235
103945001-103950000 0.9108867942018122
103950001-103955000 1.2805443897911382
103955001-103960000 1.073192816682126
103960001-103965000 1.0456227767029829
103965001-103970000 1.1008537951614217
103970001-103975000 1.038090915343096
103975001-103980000 1.2400210566121872
103980001-103985000 1.3921674201057799
103985001-103990000 1.057017209367745
103990001-103995000 1.1079121176701767
103995001-104000000 0.851563339576626
104000001-104005000 0.5744424713040346
104005001-104010000 0.7523920371937124
104010001-104015000 1.5056296713367394
104015001-104020000 2.334147295584942
104020001-104025000 1.1369489333959062
104025001-104030000 0.9500860820744309
104030001-104035000 1.19540686845137
104035001-104040000 0.8033374625558899
104040001-104045000 0.5299910817579044
104045001-104050000 0.5857555580681082
104050001-104055000 0.9738410101967219
104055001-104060000 0.8830313950574424
104060001-104065000 0.8124362802051652
104065001-104070000 2.0170663337045736
104070001-104075000 2.898170402428795
104075001-104080000 1.5624166784472406
104080001-104085000 1.6462265759107504
104085001-104090000 0.8638392413976688
104090001-104095000 0.7838806143796303
104095001-104100000 0.9859038652525737
104100001-104105000 0.6441044265696843
104105001-104110000 2.6771722649322562
104110001-104115000 2.597188825082047
104115001-104120000 0.8376566801338712
104120001-104125000 1.1852921416482127
104125001-104130000 0.9744315145485156
104130001-104135000 1.3623802360221804
104135001-104140000 3.2015976571771185
104140001-104145000 0.9145653552961582
104145001-104150000 0.6720645182030401
104150001-104155000 0.8026367759023771
104155001-104160000 4.8534587511007405
104160001-104165000 2.905792850216682
104165001-104170000 0.635901628575223
104170001-104175000 0.7936605670247381
104175001-104180000 0.7837010491632732
104180001-104185000 0.7444406454772533
104185001-104190000 0.7078826595729866
104190001-104195000 0.5630121852296069
104195001-104200000 0.8449530389372828
104200001-104205000 0.5242574221396815
104205001-104210000 0.41122894554154393
104210001-104215000 0.7029858177379459
104215001-104220000 2.6806993146931144
104220001-104225000 1.3139847091926498
104225001-104230000 0.459519394768833
104230001-104235000 0.48816499369321414
104235001-104240000 0.4608382890899336
104240001-104245000 1.4020264574545767
104245001-104250000 0.7660746967629959
104250001-104255000 0.6845289877251887
104255001-104260000 1.3216567588954544
104260001-104265000 0.6709676220400341
104265001-104270000 0.7628480142244378
104270001-104275000 0.9288072987698865
104275001-104280000 0.8696982856742742
104280001-104285000 0.5862603621499657
104285001-104290000 0.5562697375064041
104290001-104295000 0.5814131064288167
104295001-104300000 0.43951658879125255
104300001-104305000 0.6229115346910935
104305001-104310000 1.2055283440650268
104310001-104315000 0.6727302454694845
104315001-104320000 0.8235314686921089
104320001-104325000 1.8021454909705408
104325001-104330000 0.8950441007919334
104330001-104335000 0.6931286083644745
104335001-104340000 0.5766225704333475
104340001-104345000 0.9296400374242648
104345001-104350000 0.8080354033157426
104350001-104355000 0.6305025775595275
104355001-104360000 0.4788465646551029
104360001-104365000 0.764136744899972
104365001-104370000 0.8321954091434407
104370001-104375000 0.28679304736410355
104375001-104380000 0.6504559411236972
104380001-104385000 0.6318055955329677
104385001-104390000 0.1806881117806186
104390001-104395000 0.3745785128318033
104395001-104400000 0.9118375899237621
104400001-104405000 0.4316448575348485
104405001-104410000 3.8302323873713844
104410001-104415000 6.181400437450765
104415001-104420000 1.0377311211275595
104420001-104425000 0.8599319668206545
104425001-104430000 1.108151538954666
104430001-104435000 2.271321069196156
104435001-104440000 1.1886135991739115
104440001-104445000 0.7891690410397731
104445001-104450000 1.4236949003088963
104450001-104455000 1.5135029119876309
104455001-104460000 0.7420293878555476
104460001-104465000 1.4536791402798823
104465001-104470000 0.8884054337864741
104470001-104475000 0.29298051189895974
104475001-104480000 0.7997419187203403
104480001-104485000 0.34758491186066764
104485001-104490000 0.10652087877335238
104490001-104495000 0.271024898941787
104495001-104500000 0.809535894546893
104500001-104505000 1.17343526020876
104505001-104510000 0.8649175529638472
104510001-104515000 1.4441394149326574
104515001-104520000 0.9338369518170024
104520001-104525000 1.2539915362885166
104525001-104530000 0.6850398376122125
104530001-104535000 0.36166678533727264
104535001-104540000 0.5813577647852952
104540001-104545000 0.4921321585237322
104545001-104550000 0.5688266693323931
104550001-104555000 0.9964641816959648
104555001-104560000 0.7828176372110253
104560001-104565000 1.0728101607787053
104565001-104570000 0.6361526285888933
104570001-104575000 0.5100472217325275
104575001-104580000 1.2317135580500935
104580001-104585000 0.8594142674922057
104585001-104590000 0.8003138281495806
104590001-104595000 1.0541388899559065
104595001-104600000 0.9649496494988674
104600001-104605000 0.7298819519357176
104605001-104610000 1.0440092451718948
104610001-104615000 0.8018735860251199
104615001-104620000 0.50983116670494
104620001-104625000 0.40980098294265804
104625001-104630000 0.31874918061684593
104630001-104635000 0.5591351468854981
104635001-104640000 0.45259609397279627
104640001-104645000 0.35132903666615106
104645001-104650000 0.5336562253882138
104650001-104655000 0.42919762836391206
104655001-104660000 0.338285441508304
104660001-104665000 0.3341584975271401
104665001-104670000 0.5305153247012083
104670001-104675000 0.8464186598051806
104675001-104680000 0.4877900366930838
104680001-104685000 0.3328858255993669
104685001-104690000 0.46958042097354646
104690001-104695000 1.4939282360168356
104695001-104700000 0.4775399268114719
104700001-104705000 0.2727511722484443
104705001-104710000 0.7132066355973874
104710001-104715000 0.6490546428993739
104715001-104720000 0.3568584510335651
104720001-104725000 0.4359018657451656
104725001-104730000 0.5461924276712953
104730001-104735000 0.30648814626200444
104735001-104740000 0.33143368235912096
104740001-104745000 1.0615757157314178
104745001-104750000 0.6400762045584668
104750001-104755000 0.7720447395466513
104755001-104760000 0.6941849581615362
104760001-104765000 0.5094230629649823
104765001-104770000 0.42723023884434164
104770001-104775000 0.3606708826275295
104775001-104780000 0.7397888794734994
104780001-104785000 0.5098864394793239
104785001-104790000 0.6877681726345585
104790001-104795000 0.8242963456060981
104795001-104800000 0.24168407955766005
104800001-104805000 0.33105259365852163
104805001-104810000 0.7259934362814349
104810001-104815000 0.9419473593951682
104815001-104820000 0.7547503843513673
104820001-104825000 0.766796335698777
104825001-104830000 0.5364663133890339
104830001-104835000 0.3001295257346258
104835001-104840000 0.3965490009460729
104840001-104845000 0.5977860859043215
104845001-104850000 0.5450364565349751
104850001-104855000 0.8018459615847447
104855001-104860000 1.0393683844844939
104860001-104865000 0.8112249949571154
104865001-104870000 0.6029952663993924
104870001-104875000 0.8033698684585916
104875001-104880000 0.7056031648111932
104880001-104885000 0.5297868473977113
104885001-104890000 0.6896950798428477
104890001-104895000 0.6711986219180166
104895001-104900000 0.733186022627044
104900001-104905000 0.8395579853909687
104905001-104910000 0.5931558153776249
104910001-104915000 0.4551007422848892
104915001-104920000 1.1366720000087613
104920001-104925000 1.6136305841503251
104925001-104930000 0.644969113497175
104930001-104935000 0.6794016819693318
104935001-104940000 0.697247183296349
104940001-104945000 0.8910087823054033
104945001-104950000 0.6958008467813904
104950001-104955000 0.6211925761450995
104955001-104960000 0.5882227404569206
104960001-104965000 0.6367876669419212
104965001-104970000 0.7009788278384892
104970001-104975000 0.4659375504266654
104975001-104980000 0.44058543376702214
104980001-104985000 0.5125478307911513
104985001-104990000 0.5253666048277743
104990001-104995000 0.632676862287365
104995001-105000000 0.841857938540066
105000001-105005000 0.8127270908941373
105005001-105010000 0.7265458966485436
105010001-105015000 0.4402337613884085
105015001-105020000 2.075872866807191
105020001-105025000 1.8714885856457633
105025001-105030000 0.42891874719798373
105030001-105035000 0.7415108340152642
105035001-105040000 1.3858578491192115
105040001-105045000 0.7694676844727614
105045001-105050000 0.8573849632378568
105050001-105055000 0.5964124543184842
105055001-105060000 0.3483444107183914
105060001-105065000 2.3564353392304316
105065001-105070000 1.282181745422159
105070001-105075000 0.6559102323243959
105075001-105080000 1.21806626540692
105080001-105085000 1.1801315104003283
105085001-105090000 1.0538188879473487
105090001-105095000 0.745361943335238
105095001-105100000 1.0495043706864844
105100001-105105000 1.1773889124989503
105105001-105110000 0.49773595768149154
105110001-105115000 1.0682559545984818
105115001-105120000 6.976339353365741
105120001-105125000 1.370250276252472
105125001-105130000 0.6185678967014061
105130001-105135000 0.5264286313211554
105135001-105140000 0.4860208659230769
105140001-105145000 1.0570657462086648
105145001-105150000 2.6104117264491364
105150001-105155000 0.8177709841919372
105155001-105160000 0.7374260343841798
105160001-105165000 1.0172868273986613
105165001-105170000 1.6975020752473944
105170001-105175000 1.4335898547844825
105175001-105180000 0.6298272700375113
105180001-105185000 0.5300454715409834
105185001-105190000 0.676868098628603
105190001-105195000 0.6523586744752936
105195001-105200000 0.6637133910041675
105200001-105205000 0.5850864150546855
105205001-105210000 0.6104609955085597
105210001-105215000 0.5061959941748781
105215001-105220000 0.6545771142770892
105220001-105225000 4.341312224325394
105225001-105230000 1.1955962318361668
105230001-105235000 0.6788796888647036
105235001-105240000 0.952389117817397
105240001-105245000 1.005871873414358
105245001-105250000 0.7739333686810952
105250001-105255000 3.6086300590479747
105255001-105260000 2.6954733259841444
105260001-105265000 0.7910443146155084
105265001-105270000 1.719353010971444
105270001-105275000 1.703846925600397
105275001-105280000 0.9912906096099475
105280001-105285000 1.1623479249933701
105285001-105290000 1.2519597166320389
105290001-105295000 1.4041127783278446
105295001-105300000 5.0693831693011715
105300001-105305000 3.6709021204714447
105305001-105310000 1.6922414291709849
105310001-105315000 7.835700454063283
105315001-105320000 3.313517679695297
105320001-105325000 0.5466064856391987
105325001-105330000 0.8985894317076975
105330001-105335000 2.094860214953603
105335001-105340000 1.7559381277629194
105340001-105345000 1.98425038385829
105345001-105350000 1.7990160379568991
105350001-105355000 1.17392307677247
105355001-105360000 1.6182835147014623
105360001-105365000 1.9363336487437421
105365001-105370000 1.9083277958108626
105370001-105375000 1.9389966793035325
105375001-105380000 2.4395975546885142
105380001-105385000 1.1768427166141087
105385001-105390000 1.5557297737827076
105390001-105395000 4.18595072940295
105395001-105400000 4.311169238827723
105400001-105405000 1.2709156095297458
105405001-105410000 0.6685352069945344
105410001-105415000 1.106203762336606
105415001-105420000 0.8794914387876578
105420001-105425000 0.7802414089766299
105425001-105430000 6.643482388847461
105430001-105435000 2.629937680309469
105435001-105440000 0.8263321765822506
105440001-105445000 0.5838010583413359
105445001-105450000 1.30052201476012
105450001-105455000 1.908558656880502
105455001-105460000 0.6070096878923767
105460001-105465000 0.9108974488116769
105465001-105470000 0.7691300623861331
105470001-105475000 0.9091188621305943
105475001-105480000 1.2069567732392439
105480001-105485000 0.6540940785478794
105485001-105490000 0.6835301965443226
105490001-105495000 0.8242586863277045
105495001-105500000 0.9178189186995597
105500001-105505000 1.5824472955135207
105505001-105510000 0.9181674105767279
105510001-105515000 0.6361706793727199
105515001-105520000 0.8526845066962893
105520001-105525000 1.056565235374222
105525001-105530000 0.7339705122696385
105530001-105535000 0.753578266379745
105535001-105540000 0.6467453789579617
105540001-105545000 0.8794461395876398
105545001-105550000 1.447714265022664
105550001-105555000 0.489962926358295
105555001-105560000 1.1530638835261189
105560001-105565000 2.7170106245847068
105565001-105570000 0.8471464420430754
105570001-105575000 2.0492090074498623
105575001-105580000 19.035610809998218
105580001-105585000 3.7067012323360267
105585001-105590000 1.2968401038712951
105590001-105595000 1.122386417747999
105595001-105600000 2.2370737231381534
105600001-105605000 1.5078521966371796
105605001-105610000 0.7230199952441241
105610001-105615000 1.0912678397152817
105615001-105620000 3.33482121307884
105620001-105625000 1.2183894400485027
105625001-105630000 2.517896035188902
105630001-105635000 4.880041954421052
105635001-105640000 2.168760021959024
105640001-105645000 1.1580893424782777
105645001-105650000 0.6256452678334244
105650001-105655000 1.8720850974274714
105655001-105660000 3.738040470625072
105660001-105665000 1.194206967361414
105665001-105670000 1.1334505016713028
105670001-105675000 0.9178204098815775
105675001-105680000 2.833245500856394
105680001-105685000 3.615087597894004
105685001-105690000 1.2389774886819604
105690001-105695000 2.0433149969456306
105695001-105700000 1.531584488407041
105700001-105705000 2.834128618111239
105705001-105710000 2.7408934473537787
105710001-105715000 0.9929491832328493
105715001-105720000 0.9029933033337935
105720001-105725000 0.6365547997624804
105725001-105730000 0.7922400406472201
105730001-105735000 0.9941917377962664
105735001-105740000 0.6852883330621062
105740001-105745000 0.6270087596572935
105745001-105750000 2.6731551336864015
105750001-105755000 1.6350886049514906
105755001-105760000 0.5070623387775817
105760001-105765000 0.5404931145556502
105765001-105770000 0.3905154095395053
105770001-105775000 0.36358094147766185
105775001-105780000 0.4641720113565307
105780001-105785000 0.8183566004542522
105785001-105790000 2.9912112994511535
105790001-105795000 1.7072229400621062
105795001-105800000 0.931366025539786
105800001-105805000 0.8242713946940495
105805001-105810000 1.1127410154857094
105810001-105815000 1.1904023889171513
105815001-105820000 1.0111341242723744
105820001-105825000 1.163712286916394
105825001-105830000 1.0383022778675093
105830001-105835000 0.6242295452300428
105835001-105840000 0.6292439568855643
105840001-105845000 3.3304074116098965
105845001-105850000 0.7420136799308821
105850001-105855000 0.42875820788942776
105855001-105860000 0.9795702567704337
105860001-105865000 1.7316952470580727
105865001-105870000 1.1583571917089954
105870001-105875000 0.8481300136177989
105875001-105880000 1.084866498705038
105880001-105885000 1.1738444626397695
105885001-105890000 0.4787787465396683
105890001-105895000 0.5469418719753357
105895001-105900000 0.9804851966448722
105900001-105905000 0.594023854812511
105905001-105910000 0.5358738524031336
105910001-105915000 0.8300576175724202
105915001-105920000 1.3774300961117354
105920001-105925000 0.7852230437022829
105925001-105930000 1.0793322248216408
105930001-105935000 1.4775854742756893
105935001-105940000 0.9372476837139266
105940001-105945000 0.593326228605638
105945001-105950000 3.134547774532221
105950001-105955000 11.449338676498861
105955001-105960000 0.509573844565938
105960001-105965000 0.5238868118723288
105965001-105970000 0.681229008606976
105970001-105975000 1.0510144907075896
105975001-105980000 1.0640107707201494
105980001-105985000 0.8620155509585279
105985001-105990000 1.0547075915327044
105990001-105995000 1.1307020245557817
105995001-106000000 0.9320546378552677
106000001-106005000 1.2112702985661086
106005001-106010000 1.9485657844533613
106010001-106015000 1.2334372444856523
106015001-106020000 1.3907551521635086
106020001-106025000 1.6845346200548272
106025001-106030000 1.1647485068460097
106030001-106035000 0.8515971349015373
106035001-106040000 0.6727339040760278
106040001-106045000 0.7757511886265732
106045001-106050000 0.7176541729334717
106050001-106055000 4.707818460179409
106055001-106060000 6.547859696046346
106060001-106065000 1.1169794935151625
106065001-106070000 1.6066595292295915
106070001-106075000 1.9286052208463595
106075001-106080000 0.837127978362133
106080001-106085000 0.747013484659901
106085001-106090000 0.8410084453109007
106090001-106095000 0.5206046667657864
106095001-106100000 0.6465003195922083
106100001-106105000 1.6997284578091891
106105001-106110000 1.2969201522933393
106110001-106115000 0.7248106557202002
106115001-106120000 1.0039220753130955
106120001-106125000 1.2227354252247877
106125001-106130000 1.357189660942023
106130001-106135000 3.670258068931925
106135001-106140000 1.3056483325606811
106140001-106145000 0.9187464735680618
106145001-106150000 1.0000961361323188
106150001-106155000 0.8397374069789904
106155001-106160000 0.6298731893374546
106160001-106165000 2.5038999798717088
106165001-106170000 3.8200688303827866
106170001-106175000 0.7599557330426683
106175001-106180000 1.1213274590789228
106180001-106185000 1.54299547867876
106185001-106190000 0.8615799559340378
106190001-106195000 0.7974786917033264
106195001-106200000 0.8540555585773132
106200001-106205000 0.622391353072347
106205001-106210000 2.0634297092494243
106210001-106215000 5.335621839494014
106215001-106220000 0.9370339392421007
106220001-106225000 0.808040478977966
106225001-106230000 0.8679820793402008
106230001-106235000 1.1714459986135295
106235001-106240000 1.3872693036816361
106240001-106245000 1.2085136477086011
106245001-106250000 1.3304938173031318
106250001-106255000 0.8036676054000165
106255001-106260000 2.1288266729272363
106260001-106265000 2.677543240049954
106265001-106270000 0.3730828936370926
106270001-106275000 0.6459753862818167
106275001-106280000 2.5636255751959522
106280001-106285000 0.8856389330735528
106285001-106290000 0.690221104392394
106290001-106295000 1.3178364565717011
106295001-106300000 0.8708774259910221
106300001-106305000 1.9855544704852703
106305001-106310000 6.672840483235943
106310001-106315000 0.46425244878792177
106315001-106320000 0.7032181380128145
106320001-106325000 0.963467649138656
106325001-106330000 0.4385777295979996
106330001-106335000 0.6264244207313172
106335001-106340000 0.8590400736390186
106340001-106345000 0.6142263833538812
106345001-106350000 0.7921832459121502
106350001-106355000 0.7768064806661364
106355001-106360000 0.7991921925201952
106360001-106365000 0.7537133883663006
106365001-106370000 0.6517349630902677
106370001-106375000 1.414400061593277
106375001-106380000 3.4321173240349823
106380001-106385000 2.0413942297192778
106385001-106390000 1.04045321099442
106390001-106395000 0.72120952807452
106395001-106400000 11.97060529874343
106400001-106405000 5.9759379149417615
106405001-106410000 1.3110932979266636
106410001-106415000 7.3001513983211375
106415001-106420000 2.950002617125072
106420001-106425000 0.7845325303893654
106425001-106430000 2.036041042596325
106430001-106435000 2.0848944029364493
106435001-106440000 0.9705974891925226
106440001-106445000 0.9976758638589454
106445001-106450000 0.9006690165410712
106450001-106455000 4.219557011129233
106455001-106460000 4.013080173372224
106460001-106465000 1.5148785149819937
106465001-106470000 4.932329879639063
106470001-106475000 1.398073954108198
106475001-106480000 0.8737566012433924
106480001-106485000 1.908704979364271
106485001-106490000 0.8809997556957357
106490001-106495000 0.9329909239056666
106495001-106500000 2.023602751572217
106500001-106505000 1.034091250080997
106505001-106510000 0.8093221657336002
106510001-106515000 0.5622486664488203
106515001-106520000 0.4376875756778133
106520001-106525000 0.6954811296863317
106525001-106530000 0.7533894094126338
106530001-106535000 0.5878914003096916
106535001-106540000 1.036330071379535
106540001-106545000 0.7252790112907753
106545001-106550000 0.6159482563574342
106550001-106555000 0.9686265637787372
106555001-106560000 0.8890821123215007
106560001-106565000 0.7759871886143759
106565001-106570000 0.6888443375682972
106570001-106575000 0.7454611677434496
106575001-106580000 1.197770280926218
106580001-106585000 1.1074886955093342
106585001-106590000 0.9208493054487038
106590001-106595000 1.3864762616233093
106595001-106600000 0.9432054121398838
106600001-106605000 0.6790198412646501
106605001-106610000 0.7417748938533908
106610001-106615000 1.1550874295015334
106615001-106620000 1.139887903794593
106620001-106625000 0.7077939071621725
106625001-106630000 2.2142896329677413
106630001-106635000 1.0861205309066084
106635001-106640000 0.36927612549729716
106640001-106645000 2.177381118071968
106645001-106650000 1.213982943137186
106650001-106655000 0.7688461514244939
106655001-106660000 1.1823956681709276
106660001-106665000 1.8703423451035848
106665001-106670000 1.3344068481377078
106670001-106675000 0.5372704733756875
106675001-106680000 0.5128862565469459
106680001-106685000 0.6796547227079712
106685001-106690000 0.9228358415587404
106690001-106695000 0.9724571764211026
106695001-106700000 0.6954350856284501
106700001-106705000 0.7141659748722307
106705001-106710000 1.4512979452179415
106710001-106715000 0.9546821808896391
106715001-106720000 0.9416335380737946
106720001-106725000 1.2158280692330274
106725001-106730000 0.716062073445777
106730001-106735000 0.5374511011484888
106735001-106740000 0.656248832550908
106740001-106745000 0.8211423794655904
106745001-106750000 0.487775061363531
106750001-106755000 0.6688831293558912
106755001-106760000 0.5347304487648225
106760001-106765000 0.4839831392086628
106765001-106770000 0.5620014036649148
106770001-106775000 0.350907211836854
106775001-106780000 0.5182688200620191
106780001-106785000 2.963583545423279
106785001-106790000 0.9152019160168231
106790001-106795000 0.7107214172586691
106795001-106800000 0.6818587241800581
106800001-106805000 0.437956065680268
106805001-106810000 0.7527076587415853
106810001-106815000 1.1579333399052212
106815001-106820000 0.7545628121061807
106820001-106825000 0.7765194128171996
106825001-106830000 0.6377212648602687
106830001-106835000 0.676900078947355
106835001-106840000 1.0670713738224362
106840001-106845000 0.8092461408201582
106845001-106850000 1.2156678017386202
106850001-106855000 0.8259537367011057
106855001-106860000 0.7902413222663363
106860001-106865000 0.7855809233585063
106865001-106870000 0.7191126176569296
106870001-106875000 1.172334306009805
106875001-106880000 0.7374834963819846
106880001-106885000 0.4515889092469943
106885001-106890000 0.4410173394617373
106890001-106895000 0.5858718865025216
106895001-106900000 0.8395170919384409
106900001-106905000 1.0456936856040429
106905001-106910000 0.8828887029869438
106910001-106915000 0.7902601475212451
106915001-106920000 0.5933427499276586
106920001-106925000 0.7319019196017778
106925001-106930000 0.512928363094635
106930001-106935000 0.49573671064294506
106935001-106940000 0.7707501048644172
106940001-106945000 0.6692235173558085
106945001-106950000 0.7681878253075284
106950001-106955000 0.7575454708606187
106955001-106960000 0.8374929139288141
106960001-106965000 0.8138175710278687
106965001-106970000 0.8352929612913036
106970001-106975000 0.8317398949384027
106975001-106980000 0.7506857143226716
106980001-106985000 0.7644783614327209
106985001-106990000 0.7092953539461143
106990001-106995000 0.7741338213690174
106995001-107000000 0.7950543359379574
107000001-107005000 0.6086277053091597
107005001-107010000 0.6688415787965399
107010001-107015000 0.858193476645744
107015001-107020000 0.7914048414917285
107020001-107025000 0.7955493660394423
107025001-107030000 0.7095406509324281
107030001-107035000 0.759761100926759
107035001-107040000 0.6100814969207595
107040001-107045000 0.7297021662190677
107045001-107050000 0.6547474831422955
107050001-107055000 1.152172189751371
107055001-107060000 1.74024338356259
107060001-107065000 0.8485818793686103
107065001-107070000 0.8649366936367217
107070001-107075000 0.9354451173099525
107075001-107080000 2.1948977587769556
107080001-107085000 0.9504718088844724
107085001-107090000 0.6064536355307223
107090001-107095000 0.9662725442940077
107095001-107100000 0.9230040299165914
107100001-107105000 0.8557813556345139
107105001-107110000 0.6491304657273902
107110001-107115000 0.4166965941306135
107115001-107120000 0.7176135464391535
107120001-107125000 1.0453783357951019
107125001-107130000 0.617672685336567
107130001-107135000 0.7066928111678162
107135001-107140000 0.8642457604624982
107140001-107145000 0.9604190415422801
107145001-107150000 0.605295751506315
107150001-107155000 0.4929672027333743
107155001-107160000 0.9562083645832113
107160001-107165000 0.9508301375783438
107165001-107170000 0.6514356440081698
107170001-107175000 0.5112845001781854
107175001-107180000 0.5388794230343331
107180001-107185000 0.8200886024938282
107185001-107190000 0.79171493845032
107190001-107195000 0.6698781601341766
107195001-107200000 0.7090663698990431
107200001-107205000 0.7161244998674459
107205001-107210000 0.5339526884747738
107210001-107215000 0.7662812418150617
107215001-107220000 0.568184188940795
107220001-107225000 0.4713028648510664
107225001-107230000 0.5334812273339291
107230001-107235000 0.21743920222319393
107235001-107240000 0.2830832317755367
107240001-107245000 0.7379157014430348
107245001-107250000 0.880435164577924
107250001-107255000 1.1369890264922629
107255001-107260000 0.8080582353273418
107260001-107265000 0.47913388246680266
107265001-107270000 0.621190141454431
107270001-107275000 0.7731964805565708
107275001-107280000 0.7911323770089268
107280001-107285000 0.9282606117748115
107285001-107290000 0.6834161469008502
107290001-107295000 0.7211771029415713
107295001-107300000 0.7703378401208976
107300001-107305000 0.8669721291085731
107305001-107310000 5.295651344685861
107310001-107315000 1.203292669933828
107315001-107320000 2.216437678225755
107320001-107325000 5.294126522179906
107325001-107330000 0.9580255510959432
107330001-107335000 0.8325597082827519
107335001-107340000 0.983639158181337
107340001-107345000 0.816359528799136
107345001-107350000 0.6782858749274271
107350001-107355000 0.8652670143420588
107355001-107360000 0.7761566252109299
107360001-107365000 0.8907907416568596
107365001-107370000 1.100271090206355
107370001-107375000 0.853213860642709
107375001-107380000 0.8368248259378873
107380001-107385000 1.230489697756048
107385001-107390000 0.864221471842415
107390001-107395000 0.49612214925603504
107395001-107400000 0.592839130346136
107400001-107405000 0.43054175475713385
107405001-107410000 1.2839625693267502
107410001-107415000 3.4835639847686966
107415001-107420000 1.4539928890470586
107420001-107425000 1.9917076375286447
107425001-107430000 2.7677305680161233
107430001-107435000 4.232641521983132
107435001-107440000 2.814115585909567
107440001-107445000 1.1374182030493427
107445001-107450000 0.7639313166726709
107450001-107455000 0.7113269289173613
107455001-107460000 3.740882845435342
107460001-107465000 3.012059407081799
107465001-107470000 0.6021952167232818
107470001-107475000 3.7805727523584807
107475001-107480000 14.703442166380322
107480001-107485000 0.7511092284600104
107485001-107490000 0.833561577851361
107490001-107495000 2.571613844922044
107495001-107500000 2.786076532009404
107500001-107505000 1.1761378688562156
107505001-107510000 0.914401138537368
107510001-107515000 0.8387768746251988
107515001-107520000 1.274599269446566
107520001-107525000 1.5690720843307013
107525001-107530000 0.8435033512662472
107530001-107535000 0.6484576175876781
107535001-107540000 0.6977689552478781
107540001-107545000 0.7437716092165545
107545001-107550000 0.8219182010117265
107550001-107555000 0.7841531197482343
107555001-107560000 0.9235452378411871
107560001-107565000 1.3912905970967513
107565001-107570000 1.5505590367633522
107570001-107575000 1.2024659991074533
107575001-107580000 1.024345646284527
107580001-107585000 2.113997540034645
107585001-107590000 2.6490570499117236
107590001-107595000 1.5773490425069925
107595001-107600000 1.3365243684557537
107600001-107605000 7.658256756364481
107605001-107610000 7.845922760950588
107610001-107615000 1.1246339870106383
107615001-107620000 1.5099133465970376
107620001-107625000 1.2534419437386775
107625001-107630000 1.3347048781358117
107630001-107635000 2.6093401630560935
107635001-107640000 1.1773780667696765
107640001-107645000 1.1634373257988562
107645001-107650000 2.6141393577777823
107650001-107655000 4.291616321030866
107655001-107660000 1.382935088608942
107660001-107665000 0.6706905624057684
107665001-107670000 0.6139869927390772
107670001-107675000 1.0378092722426477
107675001-107680000 1.6295940479080782
107680001-107685000 0.7205107224195437
107685001-107690000 0.6697536163377511
107690001-107695000 0.4096691176024693
107695001-107700000 0.5630209165138726
107700001-107705000 0.37204921487789344
107705001-107710000 0.41681713697154094
107710001-107715000 0.7719776586008233
107715001-107720000 0.6935331602531846
107720001-107725000 1.4740563777296236
107725001-107730000 0.6770209059139699
107730001-107735000 0.8196704224284133
107735001-107740000 1.2564265596604356
107740001-107745000 1.3867371672420499
107745001-107750000 1.5366877151056335
107750001-107755000 1.9224747529159805
107755001-107760000 0.5777129372763772
107760001-107765000 0.24789610401023632
107765001-107770000 0.3416761072273908
107770001-107775000 0.5167056770301521
107775001-107780000 1.5179327719002902
107780001-107785000 2.62450002590895
107785001-107790000 0.8076566175645686
107790001-107795000 0.6230117492460571
107795001-107800000 0.5315530552667066
107800001-107805000 0.5525641597220607
107805001-107810000 0.7069957917020093
107810001-107815000 0.9618016647386076
107815001-107820000 1.4249013393125802
107820001-107825000 1.0573823576750316
107825001-107830000 1.3430382428388328
107830001-107835000 1.823695489642569
107835001-107840000 1.0955947269225788
107840001-107845000 0.7180194435948869
107845001-107850000 0.5016836654162167
107850001-107855000 0.8305442411790527
107855001-107860000 0.7800899498003194
107860001-107865000 0.5700460968209486
107865001-107870000 1.0034362781191288
107870001-107875000 0.9775963975773195
107875001-107880000 0.6039516702940172
107880001-107885000 0.6398431673678723
107885001-107890000 0.9379375121425373
107890001-107895000 0.8220782655414911
107895001-107900000 0.5941954937559797
107900001-107905000 0.6581262963512147
107905001-107910000 1.967966009176183
107910001-107915000 0.9789760809135756
107915001-107920000 0.77094042616055
107920001-107925000 1.198342508302998
107925001-107930000 0.7652461414038596
107930001-107935000 1.7624123210761868
107935001-107940000 1.1702086002016339
107940001-107945000 0.49429088525382847
107945001-107950000 0.5552848684476763
107950001-107955000 0.5623379377660473
107955001-107960000 0.6261220773919441
107960001-107965000 0.6340597375620439
107965001-107970000 0.9295106505234719
107970001-107975000 1.0354986084464899
107975001-107980000 0.9072764084575926
107980001-107985000 0.9038911590070688
107985001-107990000 0.9576699904824644
107990001-107995000 1.0325382962916534
107995001-108000000 0.8846392180672411
108000001-108005000 1.1666761030106383
108005001-108010000 1.9878616003508327
108010001-108015000 1.0850060872263976
108015001-108020000 2.7355961271059073
108020001-108025000 4.590176552577638
108025001-108030000 0.5432273227696257
108030001-108035000 0.6139266645571255
108035001-108040000 0.8016024646626815
108040001-108045000 0.7352643038144765
108045001-108050000 0.7163610178871385
108050001-108055000 0.8994789477558823
108055001-108060000 0.7697587777854561
108060001-108065000 0.7554358412648727
108065001-108070000 0.6841760324857794
108070001-108075000 0.5748686602159615
108075001-108080000 1.0160779106710294
108080001-108085000 0.840511761201704
108085001-108090000 0.5854633362160537
108090001-108095000 1.4248325940299558
108095001-108100000 1.4666767168771364
108100001-108105000 0.9074076824741866
108105001-108110000 0.7345975670017562
108110001-108115000 0.7798068163481924
108115001-108120000 0.5343257468358907
108120001-108125000 0.46301242120444047
108125001-108130000 0.9694460527012712
108130001-108135000 0.7212234361799689
108135001-108140000 0.4959029671918984
108140001-108145000 0.583589356485199
108145001-108150000 0.6969410858229325
108150001-108155000 0.4694202453469389
108155001-108160000 0.40083374493920376
108160001-108165000 0.45502430215692447
108165001-108170000 0.4360588692975287
108170001-108175000 0.6863717484212871
108175001-108180000 2.620385329243373
108180001-108185000 0.7944164605235039
108185001-108190000 0.5581282165196167
108190001-108195000 0.7026632317237317
108195001-108200000 0.6410569913622284
108200001-108205000 0.5090302301605557
108205001-108210000 0.7337398171782256
108210001-108215000 1.0675889094542268
108215001-108220000 0.575283656646776
108220001-108225000 0.5483938973520679
108225001-108230000 0.757938157408848
108230001-108235000 0.7502247015470968
108235001-108240000 1.116201501157146
108240001-108245000 0.9017422818369876
108245001-108250000 0.666502690275524
108250001-108255000 0.7405195933920441
108255001-108260000 1.1735677431163738
108260001-108265000 1.0410415469105467
108265001-108270000 0.6540972928765446
108270001-108275000 0.8362757653779507
108275001-108280000 0.7049028783995585
108280001-108285000 0.7193364112464147
108285001-108290000 0.7249476391881514
108290001-108295000 0.6832036336800517
108295001-108300000 0.545541242458944
108300001-108305000 0.8426001613158189
108305001-108310000 0.8736905519296159
108310001-108315000 0.5449669954229236
108315001-108320000 0.7302679262960817
108320001-108325000 0.7147224523180905
108325001-108330000 0.6962937201956085
108330001-108335000 0.9616322995024497
108335001-108340000 0.8024288489975441
108340001-108345000 0.7734726387162872
108345001-108350000 1.8102344114315119
108350001-108355000 1.0435112298332716
108355001-108360000 0.5563705552640439
108360001-108365000 0.6664439664049923
108365001-108370000 0.587782525069352
108370001-108375000 0.7250197596708003
108375001-108380000 1.9144601906148595
108380001-108385000 0.7417286531071479
108385001-108390000 0.41598582134177237
108390001-108395000 0.4032477386527576
108395001-108400000 0.302737528624943
108400001-108405000 0.1879282432287785
108405001-108410000 0.6446799962973225
108410001-108415000 1.2974547111609318
108415001-108420000 0.20115516862379776
108420001-108425000 0.2508566359069659
108425001-108430000 0.742746092097203
108430001-108435000 0.7011853202695558
108435001-108440000 0.4960606782050342
108440001-108445000 0.30941814443432997
108445001-108450000 0.2649584017261062
108450001-108455000 0.3996303093976172
108455001-108460000 0.20262862004654633
108460001-108465000 0.4957453508017612
108465001-108470000 0.3617895230314012
108470001-108475000 0.14126529613775368
108475001-108480000 0.857723580116431
108480001-108485000 0.33695715211528443
108485001-108490000 0.3169068294468072
108490001-108495000 0.6304112516465717
108495001-108500000 0.5452948335727733
108500001-108505000 0.477097245659252
108505001-108510000 0.10685273082517338
108510001-108515000 0.11810702033442985
108515001-108520000 0.3812824515397592
108520001-108525000 1.4136243006696487
108525001-108530000 1.4679340365947977
108530001-108535000 0.7520935369360231
108535001-108540000 0.9539015435936907
108540001-108545000 0.8923145774278153
108545001-108550000 0.27560653110159516
108550001-108555000 0.24620630129287696
108555001-108560000 0.576341830531407
108560001-108565000 0.22233751424312448
108565001-108570000 0.17536686400325896
108570001-108575000 0.7991617380983291
108575001-108580000 0.3404445005386649
108580001-108585000 0.17461767945862783
108585001-108590000 0.6045298843059866
108590001-108595000 0.5292357563520265
108595001-108600000 0.4507506808133349
108600001-108605000 0.5272701299776975
108605001-108610000 0.6088346818595732
108610001-108615000 0.4682611398808572
108615001-108620000 0.5317650091252618
108620001-108625000 0.6424581123307395
108625001-108630000 0.5068698133163928
108630001-108635000 0.8375047838901862
108635001-108640000 0.7745123926249252
108640001-108645000 0.7245564968801522
108645001-108650000 0.9688288070928255
108650001-108655000 0.5119497376494598
108655001-108660000 0.6035967391323988
108660001-108665000 0.916911166832012
108665001-108670000 0.684041185405603
108670001-108675000 0.6452240009004938
108675001-108680000 0.5062596756661778
108680001-108685000 0.6450867191793009
108685001-108690000 0.8199178916835003
108690001-108695000 0.7144278402910553
108695001-108700000 0.8720009769311491
108700001-108705000 1.0501715566382233
108705001-108710000 0.6952902677143975
108710001-108715000 1.3427686465367636
108715001-108720000 4.378813199731227
108720001-108725000 1.2543591491780854
108725001-108730000 1.051394177785558
108730001-108735000 0.8377542056627452
108735001-108740000 1.3664804156150632
108740001-108745000 2.582844644301834
108745001-108750000 0.7543162101933115
108750001-108755000 0.5595133995308738
108755001-108760000 0.9921035096231182
108760001-108765000 0.8335813758232505
108765001-108770000 0.564680593694836
108770001-108775000 0.8249380596031203
108775001-108780000 1.1480173222660182
108780001-108785000 0.3916446936425569
108785001-108790000 0.3724575105975179
108790001-108795000 0.8920459880035821
108795001-108800000 0.8376686798843197
108800001-108805000 0.7957860827445694
108805001-108810000 0.8576875918352698
108810001-108815000 0.85641625785208
108815001-108820000 0.7323801421348256
108820001-108825000 0.8590566348424913
108825001-108830000 1.2313351559204917
108830001-108835000 0.9237491586160811
108835001-108840000 0.8479904874510518
108840001-108845000 1.0866134255878817
108845001-108850000 1.3715553119685364
108850001-108855000 1.8130915312731315
108855001-108860000 1.169911599333011
108860001-108865000 0.7990328663338445
108865001-108870000 0.7233659055193616
108870001-108875000 0.48605908934461584
108875001-108880000 0.5897063666128279
108880001-108885000 1.1479461439264216
108885001-108890000 1.173592121248826
108890001-108895000 1.2019464449583752
108895001-108900000 0.9026694310018197
108900001-108905000 1.2644659990221676
108905001-108910000 1.623199653306631
108910001-108915000 0.9977535935765941
108915001-108920000 1.012821142059294
108920001-108925000 1.0795710923890283
108925001-108930000 0.9347077075073488
108930001-108935000 0.5302887321722746
108935001-108940000 0.45938534231615546
108940001-108945000 0.6124293681285583
108945001-108950000 0.6555916580175419
108950001-108955000 1.6641623413473778
108955001-108960000 1.4515755838802031
108960001-108965000 0.6225172611164201
108965001-108970000 0.9835762083251084
108970001-108975000 1.5698811236488999
108975001-108980000 1.193859939643619
108980001-108985000 1.1934814582363045
108985001-108990000 1.4762397975816905
108990001-108995000 1.3297430083218253
108995001-109000000 0.9941288125158686
109000001-109005000 0.9057811621292964
109005001-109010000 0.623554808982143
109010001-109015000 0.479637601904221
109015001-109020000 0.5493942498894933
109020001-109025000 0.7556273189244112
109025001-109030000 0.7665969889245956
109030001-109035000 0.5258896721774964
109035001-109040000 0.6625129739125383
109040001-109045000 1.0645556883756666
109045001-109050000 0.7535599980142079
109050001-109055000 0.918228150388131
109055001-109060000 0.5803846687705025
109060001-109065000 0.571427984132983
109065001-109070000 0.8748292662437804
109070001-109075000 0.7851802103807694
109075001-109080000 0.6810370395898222
109080001-109085000 1.0865896457619715
109085001-109090000 3.0448889683713207
109090001-109095000 2.14978113063403
109095001-109100000 3.387847370596866
109100001-109105000 2.0287330280477205
109105001-109110000 1.2403210230909991
109110001-109115000 1.4532533384617856
109115001-109120000 1.1327545552189469
109120001-109125000 0.7682722922847308
109125001-109130000 1.0168668129200973
109130001-109135000 2.1392563231348447
109135001-109140000 0.725988143164762
109140001-109145000 0.5472512837545659
109145001-109150000 0.9619208020259598
109150001-109155000 0.8467645377072204
109155001-109160000 0.9853812611883677
109160001-109165000 2.163072541653055
109165001-109170000 1.0055404343819083
109170001-109175000 0.6190046325855197
109175001-109180000 0.7606199490617565
109180001-109185000 1.262243252781104
109185001-109190000 0.7303695896164246
109190001-109195000 0.4767657869693852
109195001-109200000 1.1298109230959368
109200001-109205000 1.1958148610884671
109205001-109210000 0.6027011996717196
109210001-109215000 0.6648105565764414
109215001-109220000 0.7483238315491899
109220001-109225000 0.7292607452423298
109225001-109230000 2.351155900095027
109230001-109235000 2.155815039560331
109235001-109240000 0.7032299842599481
109240001-109245000 0.8417751267917871
109245001-109250000 0.6611571130591796
109250001-109255000 1.1443199654795884
109255001-109260000 7.403735104765789
109260001-109265000 0.6913842846309316
109265001-109270000 0.3932870378032946
109270001-109275000 0.737539269295032
109275001-109280000 1.8870568153212273
109280001-109285000 1.4475563612334856
109285001-109290000 0.9049487549264345
109290001-109295000 0.9655183078351616
109295001-109300000 10.189836263002492
109300001-109305000 1.2910604935334549
109305001-109310000 0.7607845401693051
109310001-109315000 2.082228069011281
109315001-109320000 0.8456902453476453
109320001-109325000 0.6609994689942991
109325001-109330000 1.1609099699512808
109330001-109335000 0.9888370319563328
109335001-109340000 0.6092970841462454
109340001-109345000 0.6747401409143008
109345001-109350000 1.2005561334236095
109350001-109355000 1.324465671720811
109355001-109360000 0.7558973751181617
109360001-109365000 0.4844914178735076
109365001-109370000 0.6142982510044552
109370001-109375000 1.1579532744855503
109375001-109380000 0.7796008662859142
109380001-109385000 0.6727910751038138
109385001-109390000 0.7020546777853861
109390001-109395000 0.9189946008529517
109395001-109400000 0.8171169915505834
109400001-109405000 0.5689105235587932
109405001-109410000 0.813131563115044
109410001-109415000 1.8801735301350484
109415001-109420000 1.3291687624576307
109420001-109425000 0.9080751119020399
109425001-109430000 0.8956226073683875
109430001-109435000 0.7648280502004314
109435001-109440000 0.9514724299559256
109440001-109445000 0.1657286335888271
109445001-109450000 0.06941803868181541
109450001-109455000 0.6552113459135882
109455001-109460000 1.3004356269840487
109460001-109465000 1.094813528403567
109465001-109470000 1.069075187469071
109470001-109475000 0.5284174392350826
109475001-109480000 0.8602129336301618
109480001-109485000 0.17020390125615464
109485001-109490000 0.20404976432424632
109490001-109495000 1.1588840911563125
109495001-109500000 0.6557147233628774
109500001-109505000 0.8184473217305716
109505001-109510000 0.6112723835816322
109510001-109515000 0.9578097416377335
109515001-109520000 0.8608570259281015
109520001-109525000 0.22810923613804004
109525001-109530000 0.17578502917347072
109530001-109535000 0.2701628090861509
109535001-109540000 0.37339132337259906
109540001-109545000 0.2726842680599545
109545001-109550000 0.5121492369973653
109550001-109555000 0.7687666325584606
109555001-109560000 0.6633007218261711
109560001-109565000 1.2302437121238372
109565001-109570000 1.3603329973116898
109570001-109575000 1.023559770354956
109575001-109580000 1.0391730459630009
109580001-109585000 1.640652518904286
109585001-109590000 3.289019189460061
109590001-109595000 1.5831071367009468
109595001-109600000 0.769743520874744
109600001-109605000 0.6207785173077403
109605001-109610000 0.6292938360106493
109610001-109615000 0.5814081964646094
109615001-109620000 0.556532323106728
109620001-109625000 0.7151172329814336
109625001-109630000 0.7160630277425588
109630001-109635000 0.7103066961912882
109635001-109640000 0.5325470003155313
109640001-109645000 1.3781933924739638
109645001-109650000 9.742428743070258
109650001-109655000 1.1267600142037335
109655001-109660000 0.9536702036332921
109660001-109665000 1.069177180708423
109665001-109670000 0.7897917257022448
109670001-109675000 0.9014549380747172
109675001-109680000 1.4597801780871054
109680001-109685000 0.9543356884628738
109685001-109690000 1.1384857250977565
109690001-109695000 1.2146697067615133
109695001-109700000 1.1392550821782892
109700001-109705000 1.340351449460271
109705001-109710000 1.4517704784739065
109710001-109715000 1.595010809744442
109715001-109720000 0.9792136474241375
109720001-109725000 1.3687368200818881
109725001-109730000 1.4094807544924794
109730001-109735000 0.9006001071646667
109735001-109740000 1.5236738718946847
109740001-109745000 1.9980603714489966
109745001-109750000 1.0855972190748955
109750001-109755000 0.8240376071463167
109755001-109760000 0.9785158705464285
109760001-109765000 1.2628764909792003
109765001-109770000 1.4558968071569998
109770001-109775000 1.2317810959877071
109775001-109780000 1.269063056595854
109780001-109785000 1.8620262872275937
109785001-109790000 1.4340218879321418
109790001-109795000 1.5403643384954127
109795001-109800000 1.9000637959736586
109800001-109805000 1.5674221163948372
109805001-109810000 1.4395039794350688
109810001-109815000 1.378094759549279
109815001-109820000 4.717964928936036
109820001-109825000 2.5714421502901708
109825001-109830000 1.4469065270570927
109830001-109835000 1.740885056449906
109835001-109840000 1.1479884252806076
109840001-109845000 4.048346664026094
109845001-109850000 1.725589190534028
109850001-109855000 0.7855968955246427
109855001-109860000 0.7720465594612448
109860001-109865000 1.2082520170801
109865001-109870000 1.914733440175445
109870001-109875000 1.0943137569131174
109875001-109880000 1.5681932727058587
109880001-109885000 1.2475906614805876
109885001-109890000 1.9010108037564932
109890001-109895000 3.6607380278023682
109895001-109900000 1.2510845910295738
109900001-109905000 0.8524227387019903
109905001-109910000 0.9066852135169946
109910001-109915000 0.8070375283904152
109915001-109920000 0.6736667976668618
109920001-109925000 3.4618758799551306
109925001-109930000 1.6237251877927414
109930001-109935000 0.6421440462681941
109935001-109940000 0.9127453881403166
109940001-109945000 1.1448743230482803
109945001-109950000 0.9051171845830777
109950001-109955000 0.4849945778766171
109955001-109960000 0.5263530322199198
109960001-109965000 0.8721977855933727
109965001-109970000 0.7101166728968479
109970001-109975000 0.5466997942133687
109975001-109980000 0.8845906824716924
109980001-109985000 1.62376246926026
109985001-109990000 0.6170892462110502
109990001-109995000 0.2822502761331739
109995001-110000000 0.28689154527091165
110000001-110005000 0.5536581322231086
110005001-110010000 0.5960055699271349
110010001-110015000 0.7277239958964471
110015001-110020000 0.748084860343204
110020001-110025000 0.8446662322453775
110025001-110030000 2.6287680165537712
110030001-110035000 1.2193567630768487
110035001-110040000 1.4853205263908607
110040001-110045000 2.5337452109247294
110045001-110050000 0.5775960539574831
110050001-110055000 0.6112614340376488
110055001-110060000 0.9092051729434674
110060001-110065000 0.8277187569413486
110065001-110070000 0.9516438706919054
110070001-110075000 1.2022388545779812
110075001-110080000 0.7723265624915121
110080001-110085000 0.5425694880827654
110085001-110090000 0.6630847675203161
110090001-110095000 0.68972129435194
110095001-110100000 0.653582849147392
110100001-110105000 0.719747996364239
110105001-110110000 2.713646657539487
110110001-110115000 2.2074535421854597
110115001-110120000 0.3530339088452757
110120001-110125000 0.4731899968816245
110125001-110130000 0.8896451844086762
110130001-110135000 1.1621999971642212
110135001-110140000 1.2057774146251035
110140001-110145000 0.8848808226911419
110145001-110150000 0.6966313277471144
110150001-110155000 0.7106857988989476
110155001-110160000 1.4758953999915758
110160001-110165000 2.126434522989756
110165001-110170000 0.8601974089493976
110170001-110175000 1.0419553808238995
110175001-110180000 0.4974463921314693
110180001-110185000 0.308149040708993
110185001-110190000 0.4681616920668847
110190001-110195000 0.7872323439469987
110195001-110200000 0.633426171499108
110200001-110205000 0.33941717517921305
110205001-110210000 0.4603628156196754
110210001-110215000 0.7509489785930162
110215001-110220000 0.892378820828767
110220001-110225000 0.9786718711119008
110225001-110230000 0.8751290826660728
110230001-110235000 0.8534024823510301
110235001-110240000 0.995168808989209
110240001-110245000 0.7297161819014673
110245001-110250000 0.45361808982311563
110250001-110255000 0.6357451299061814
110255001-110260000 1.0374035630654914
110260001-110265000 0.9402311980391942
110265001-110270000 0.8984195127387475
110270001-110275000 1.045411353026558
110275001-110280000 1.7420777846459286
110280001-110285000 1.3318810543989474
110285001-110290000 0.7064259707301007
110290001-110295000 1.1091693841269041
110295001-110300000 1.2366209245328825
110300001-110305000 0.8786254188228052
110305001-110310000 1.7906148021156867
110310001-110315000 1.1014056290688763
110315001-110320000 1.0303513798702455
110320001-110325000 1.3561031688061476
110325001-110330000 1.108237249522823
110330001-110335000 1.0486275806134597
110335001-110340000 1.4784267089898835
110340001-110345000 2.0611735242076277
110345001-110350000 0.4349886852816659
110350001-110355000 0.3760554486804703
110355001-110360000 0.7662635258558658
110360001-110365000 0.7213594291306453
110365001-110370000 1.2327995705429737
110370001-110375000 2.164507178545862
110375001-110380000 1.5423292331296399
110380001-110385000 1.4104222017484633
110385001-110390000 1.0353282694473551
110390001-110395000 0.9536084039053676
110395001-110400000 0.982063851096293
110400001-110405000 1.02612221867283
110405001-110410000 0.9291540241021404
110410001-110415000 0.8289606136085477
110415001-110420000 1.0227549688629285
110420001-110425000 1.069273702377047
110425001-110430000 0.8390070536672944
110430001-110435000 0.7143293628028008
110435001-110440000 1.2619764322582876
110440001-110445000 0.9992334668439611
110445001-110450000 0.64816765822921
110450001-110455000 1.074850273519998
110455001-110460000 1.3004394566214068
110460001-110465000 1.2817946978820927
110465001-110470000 1.1956635223494139
110470001-110475000 1.3320938418153863
110475001-110480000 2.7193692216183782
110480001-110485000 9.904490712234772
110485001-110490000 1.688716712645413
110490001-110495000 0.6609771143716135
110495001-110500000 0.844457016391217
110500001-110505000 0.7432932854707188
110505001-110510000 0.557641776163489
110510001-110515000 1.0912039042703765
110515001-110520000 0.9547894315353448
110520001-110525000 0.32111357956467873
110525001-110530000 0.5084173278782803
110530001-110535000 0.9053170618051678
110535001-110540000 0.9703537599093889
110540001-110545000 0.9843065079671877
110545001-110550000 0.7109282908055177
110550001-110555000 1.1899321306266621
110555001-110560000 0.8581798149354313
110560001-110565000 0.6748796263674076
110565001-110570000 0.7225259748487842
110570001-110575000 0.8773991576801534
110575001-110580000 1.22365709233317
110580001-110585000 1.0553167779102288
110585001-110590000 0.7211287171848937
110590001-110595000 0.6323287332025056
110595001-110600000 0.8290744206952839
110600001-110605000 0.9952495877800733
110605001-110610000 0.7537272402935622
110610001-110615000 1.174404962407957
110615001-110620000 1.2400546582343381
110620001-110625000 0.5677118100094626
110625001-110630000 0.5172073968891547
110630001-110635000 0.6964818131745352
110635001-110640000 1.0450216907486989
110640001-110645000 1.2028516156000535
110645001-110650000 0.7746959326001616
110650001-110655000 1.0846959986403357
110655001-110660000 3.516431624535408
110660001-110665000 1.0885246935499153
110665001-110670000 0.9513180669558746
110670001-110675000 1.051491936358468
110675001-110680000 1.2311953279370984
110680001-110685000 1.2517224142447094
110685001-110690000 0.49058870217361455
110690001-110695000 0.8887181380798137
110695001-110700000 0.46672280745618644
110700001-110705000 0.2916328722005014
110705001-110710000 0.9355947081208849
110710001-110715000 0.7023801083022154
110715001-110720000 0.8178785456135234
110720001-110725000 0.9305243275262016
110725001-110730000 1.0752724503668478
110730001-110735000 0.8249889421420854
110735001-110740000 0.9696263950900958
110740001-110745000 1.2960547306880814
110745001-110750000 0.5979122216228905
110750001-110755000 0.2976685434204096
110755001-110760000 0.4353281493341219
110760001-110765000 0.0850671643610202
110765001-110770000 0.0
110770001-110775000 0.06603860860151113
110775001-110780000 0.8814408044897497
110780001-110785000 0.8369581053805848
110785001-110790000 0.15269148918298933
110790001-110795000 0.10943596403002685
110795001-110800000 0.6704781924077918
110800001-110805000 0.41878177507799275
110805001-110810000 0.40482285473334884
110810001-110815000 0.9580803268262856
110815001-110820000 0.6639386191553389
110820001-110825000 0.8081278354565428
110825001-110830000 0.7049358758949709
110830001-110835000 0.768897959734879
110835001-110840000 0.7524803203273546
110840001-110845000 0.5483241818274939
110845001-110850000 0.7875940803357151
110850001-110855000 0.8542865757775537
110855001-110860000 0.810828708888869
110860001-110865000 0.8382771055591605
110865001-110870000 0.8367951301776975
110870001-110875000 0.35342241352111653
110875001-110880000 0.31309831055916865
110880001-110885000 0.3530442225099799
110885001-110890000 0.3284921943714467
110890001-110895000 1.0126141165163012
110895001-110900000 0.9711705494705025
110900001-110905000 0.7081659766591883
110905001-110910000 0.7161420161843274
110910001-110915000 0.5471395387840225
110915001-110920000 0.8400414515955613
110920001-110925000 1.270538328880324
110925001-110930000 0.9578521873798149
110930001-110935000 1.0265553390239555
110935001-110940000 0.7178329783562476
110940001-110945000 0.4846450002236469
110945001-110950000 0.4216711141827202
110950001-110955000 0.4598786279135818
110955001-110960000 0.8444608475747427
110960001-110965000 0.8701107826768066
110965001-110970000 0.21403764669798492
110970001-110975000 0.3220894180030445
110975001-110980000 1.4105345093021773
110980001-110985000 0.3424484290176336
110985001-110990000 0.2900984858498607
110990001-110995000 0.3506251986989826
110995001-111000000 0.3647746539586889
111000001-111005000 0.5859689865393125
111005001-111010000 0.8680699423680884
111010001-111015000 0.33439820450059043
111015001-111020000 1.4017822691777801
111020001-111025000 1.9569178591245626
111025001-111030000 0.3969931347977877
111030001-111035000 0.64451145104933
111035001-111040000 0.7299636387732907
111040001-111045000 0.814902123831872
111045001-111050000 0.7478444321184226
111050001-111055000 0.6068186705455251
111055001-111060000 1.0617370512012902
111060001-111065000 0.6903715249010346
111065001-111070000 0.3365170010775575
111070001-111075000 0.3791171657919238
111075001-111080000 0.8120791643987249
111080001-111085000 0.3718442071059116
111085001-111090000 0.3095894809035167
111090001-111095000 1.0590687788407607
111095001-111100000 0.2642706851217515
111100001-111105000 0.17059867539176857
111105001-111110000 0.3005917419364106
111110001-111115000 0.676204313826871
111115001-111120000 0.7983931733565147
111120001-111125000 0.365070966811353
111125001-111130000 0.26850408363723643
111130001-111135000 0.8537370188498212
111135001-111140000 0.272783776634342
111140001-111145000 0.3901113707824027
111145001-111150000 0.6136346973219551
111150001-111155000 0.33002101323321775
111155001-111160000 0.6154214502692421
111160001-111165000 0.8018978199162222
111165001-111170000 1.0326939023610706
111170001-111175000 0.5774871418668713
111175001-111180000 0.6992788026813179
111180001-111185000 0.5971540600119077
111185001-111190000 0.5373244592629576
111190001-111195000 0.3794070273844814
111195001-111200000 0.31843247679663983
111200001-111205000 0.44213788697738127
111205001-111210000 0.8355366447125143
111210001-111215000 0.9577973763770535
111215001-111220000 0.6802445182665207
111220001-111225000 0.9041698124941209
111225001-111230000 1.0265060423958299
111230001-111235000 0.599047981123416
111235001-111240000 0.383564497795765
111240001-111245000 0.4487256937920123
111245001-111250000 0.823820606306084
111250001-111255000 0.851362186933815
111255001-111260000 0.6933696727777191
111260001-111265000 0.8918911927592099
111265001-111270000 1.5431497771638332
111270001-111275000 0.9397272143971342
111275001-111280000 0.6786569762092628
111280001-111285000 1.0259842314238894
111285001-111290000 1.3623987458596962
111290001-111295000 1.1143698995295737
111295001-111300000 0.6391542107993713
111300001-111305000 0.8204925742193414
111305001-111310000 1.3849417654040506
111310001-111315000 0.8256702979421249
111315001-111320000 0.8015512704014609
111320001-111325000 0.9099125344282606
111325001-111330000 1.3260524027811296
111330001-111335000 0.9380887826884949
111335001-111340000 0.46760324900685957
111340001-111345000 0.5485991383693936
111345001-111350000 0.6590037515144432
111350001-111355000 0.7086670980334869
111355001-111360000 1.1441992667819885
111360001-111365000 1.2250849184997137
111365001-111370000 1.181218637692917
111370001-111375000 0.9899685943479825
111375001-111380000 0.9653283912619777
111380001-111385000 1.2673023283063194
111385001-111390000 1.6485227172830192
111390001-111395000 1.27142540718574
111395001-111400000 2.3974822455247633
111400001-111405000 5.714717219563022
111405001-111410000 0.380465851166132
111410001-111415000 0.576767532627343
111415001-111420000 0.38807503333984644
111420001-111425000 0.4743959903192465
111425001-111430000 1.2806937413052506
111430001-111435000 0.3592325311701946
111435001-111440000 1.6347250100290966
111440001-111445000 2.338975073659392
111445001-111450000 0.27957907133659066
111450001-111455000 0.6091117701681763
111455001-111460000 0.17323710158844025
111460001-111465000 0.29383676415458815
111465001-111470000 1.7782759838717153
111470001-111475000 0.6320022977252873
111475001-111480000 0.8638817849896606
111480001-111485000 0.9419847646569169
111485001-111490000 0.7604707922786035
111490001-111495000 0.7700918181522912
111495001-111500000 0.8870285222656046
111500001-111505000 1.7475644847390466
111505001-111510000 1.4464044188896898
111510001-111515000 0.8479726911691651
111515001-111520000 1.0627825241173663
111520001-111525000 1.1295868414133592
111525001-111530000 0.8834525607094219
111530001-111535000 1.0434380218762773
111535001-111540000 1.0200654820500616
111540001-111545000 1.136963367457847
111545001-111550000 3.9724724045910373
111550001-111555000 1.519884635792652
111555001-111560000 0.6333814983710122
111560001-111565000 1.39768284182759
111565001-111570000 2.531892040410922
111570001-111575000 0.49505983110543117
111575001-111580000 0.5363748052873057
111580001-111585000 0.8698830681183525
111585001-111590000 0.7799814926123526
111590001-111595000 0.9023620728487715
111595001-111600000 0.8440784873378274
111600001-111605000 0.3558903232995756
111605001-111610000 0.45897757822735646
111610001-111615000 1.3957218061310845
111615001-111620000 0.9434405076214767
111620001-111625000 2.117413574444422
111625001-111630000 5.629372983660149
111630001-111635000 1.6830345205440935
111635001-111640000 1.8290700526757375
111640001-111645000 1.0907641341555236
111645001-111650000 0.7894533233222516
111650001-111655000 0.9947161983738849
111655001-111660000 0.7086923899332743
111660001-111665000 2.3438909930456586
111665001-111670000 4.3639023796042276
111670001-111675000 0.6138214540352855
111675001-111680000 0.6904135822985507
111680001-111685000 0.47331314426438037
111685001-111690000 0.4617353376277019
111690001-111695000 0.4029509962235694
111695001-111700000 0.1823003350339628
111700001-111705000 0.28255549228453164
111705001-111710000 1.1899359030488017
111710001-111715000 1.3542316527663745
111715001-111720000 1.0721158753366569
111720001-111725000 1.060346508612728
111725001-111730000 1.102794703991162
111730001-111735000 2.9260469053791973
111735001-111740000 2.945336412459228
111740001-111745000 1.7986173399254801
111745001-111750000 2.3977905834613913
111750001-111755000 1.8413152324671367
111755001-111760000 1.6583244169195055
111760001-111765000 1.6370477258704046
111765001-111770000 1.8284301049506957
111770001-111775000 3.787385661473245
111775001-111780000 1.5122112887729915
111780001-111785000 5.48548201029173
111785001-111790000 13.558754666134405
111790001-111795000 1.1851795164397578
111795001-111800000 1.039693430556431
111800001-111805000 1.328105113911323
111805001-111810000 5.299117145007196
111810001-111815000 1.6905702253110977
111815001-111820000 0.8884404046643931
111820001-111825000 1.3769999442659353
111825001-111830000 0.711585135752071
111830001-111835000 0.5387356361999427
111835001-111840000 1.096227391902218
111840001-111845000 0.7750337339446572
111845001-111850000 0.7452181776243144
111850001-111855000 0.4776596304058295
111855001-111860000 0.32080962984844746
111860001-111865000 0.409969977340064
111865001-111870000 0.3699877407172544
111870001-111875000 0.6784578607447285
111875001-111880000 1.0216693449169858
111880001-111885000 0.33767008445570923
111885001-111890000 0.28557980378169195
111890001-111895000 0.6755633223655754
111895001-111900000 0.6483821009018108
111900001-111905000 0.27744853156099414
111905001-111910000 0.5432282385871169
111910001-111915000 0.6061738144707717
111915001-111920000 0.3889381566907792
111920001-111925000 0.6145878841913982
111925001-111930000 0.6568928358209472
111930001-111935000 0.5298673074619403
111935001-111940000 0.4286314588863851
111940001-111945000 0.5076861397543851
111945001-111950000 0.5882717232586214
111950001-111955000 0.5582651828464464
111955001-111960000 0.7749658666281957
111960001-111965000 0.6076006825683838
111965001-111970000 0.45973412309174505
111970001-111975000 0.5254399631249049
111975001-111980000 0.6040748442944518
111980001-111985000 0.4593675857431162
111985001-111990000 0.596400533159875
111990001-111995000 0.5441111575708963
111995001-112000000 0.4502865795853136
112000001-112005000 0.8256485225524224
112005001-112010000 0.6593750864880764
112010001-112015000 0.36392064937072843
112015001-112020000 0.566228943852379
112020001-112025000 0.7769811787146266
112025001-112030000 0.4848628141069951
112030001-112035000 1.0212938965306044
112035001-112040000 0.5101528278794898
112040001-112045000 0.41092901493490513
112045001-112050000 0.884104670674268
112050001-112055000 0.651341265953845
112055001-112060000 0.624250723105771
112060001-112065000 0.570052278087354
112065001-112070000 0.7653447348684703
112070001-112075000 0.685146999239422
112075001-112080000 0.30099544396021916
112080001-112085000 1.3777852771076124
112085001-112090000 9.778196157030274
112090001-112095000 0.6602656254632236
112095001-112100000 0.7305006969738874
112100001-112105000 1.2776086472439714
112105001-112110000 0.9345837902398801
112110001-112115000 0.927448570578993
112115001-112120000 0.7544916720170457
112120001-112125000 2.487424819314769
112125001-112130000 4.797000302132064
112130001-112135000 0.8055326531133834
112135001-112140000 0.7411466817257358
112140001-112145000 0.7509478127141302
112145001-112150000 1.1540698098124023
112150001-112155000 1.1256068136591184
112155001-112160000 1.7194421015560934
112160001-112165000 1.2169594883136303
112165001-112170000 0.55321850746595
112170001-112175000 0.6538197090661722
112175001-112180000 0.7982155442810722
112180001-112185000 0.7597178826764313
112185001-112190000 0.8960319408587671
112190001-112195000 0.5207898018778304
112195001-112200000 0.3807204851881151
112200001-112205000 0.6461464539587252
112205001-112210000 0.9289308326632478
112210001-112215000 0.8098133319920912
112215001-112220000 1.101342825169884
112220001-112225000 1.240528306350871
112225001-112230000 0.5318583125347671
112230001-112235000 0.6278235198474937
112235001-112240000 1.234102550994808
112240001-112245000 0.3923652904192911
112245001-112250000 0.42325268170109503
112250001-112255000 0.8807921706968619
112255001-112260000 1.6404921065078835
112260001-112265000 1.4472582360199027
112265001-112270000 0.6724996571286347
112270001-112275000 0.5844005542594595
112275001-112280000 1.1132902538372484
112280001-112285000 1.0967142900274551
112285001-112290000 0.6536714907884211
112290001-112295000 0.5522648571289929
112295001-112300000 0.43919859412185774
112300001-112305000 0.5286517972444892
112305001-112310000 0.49259426433805786
112310001-112315000 0.8814116201495934
112315001-112320000 0.7095765114853786
112320001-112325000 0.4639791034741229
112325001-112330000 0.7339019367395301
112330001-112335000 1.0090308176390568
112335001-112340000 0.9801332054818537
112340001-112345000 0.5531633046257454
112345001-112350000 0.5568926453294663
112350001-112355000 0.38293956189584133
112355001-112360000 0.2611710846880833
112360001-112365000 0.3060438153035453
112365001-112370000 0.5045351122125294
112370001-112375000 0.6308348896038035
112375001-112380000 0.4800192354972024
112380001-112385000 0.3990596023329747
112385001-112390000 0.4510999016689901
112390001-112395000 0.5251360125903897
112395001-112400000 0.5219155223304658
112400001-112405000 0.8521519077528409
112405001-112410000 0.5262620556812224
112410001-112415000 0.3649028237213316
112415001-112420000 0.4215222591107511
112420001-112425000 0.38609326325507615
112425001-112430000 0.4965569400220888
112430001-112435000 0.8591926182510085
112435001-112440000 0.7584733716699985
112440001-112445000 0.9693077714539532
112445001-112450000 0.6095978011795814
112450001-112455000 0.45315318182193726
112455001-112460000 0.5733798186435629
112460001-112465000 0.8722219009393636
112465001-112470000 1.035407390119218
112470001-112475000 0.5753225879260851
112475001-112480000 0.5007558839361688
112480001-112485000 0.5214988970267118
112485001-112490000 0.5413776838545271
112490001-112495000 0.8227235870328761
112495001-112500000 0.26353699548487586
112500001-112505000 0.27798491740800624
112505001-112510000 0.6983770449943181
112510001-112515000 0.5445189143551696
112515001-112520000 0.7147310486510823
112520001-112525000 0.5183501158638739
112525001-112530000 0.4668398971215912
112530001-112535000 0.6260816679552625
112535001-112540000 0.4610730028494928
112540001-112545000 0.3994901516422999
112545001-112550000 0.37751615762845214
112550001-112555000 0.5564527569152972
112555001-112560000 0.24750534384402736
112560001-112565000 0.1757292002968931
112565001-112570000 0.529181528754802
112570001-112575000 0.46883892118441134
112575001-112580000 0.3270081916381088
112580001-112585000 0.3943521416015862
112585001-112590000 0.5764841788447825
112590001-112595000 0.45084679031609254
112595001-112600000 0.6846635751474365
112600001-112605000 0.6059314639694189
112605001-112610000 0.5654362008906844
112610001-112615000 0.45629904288165635
112615001-112620000 0.5675637333764294
112620001-112625000 2.9798044685614893
112625001-112630000 1.1032964395100149
112630001-112635000 0.6042450634423495
112635001-112640000 0.389112768059609
112640001-112645000 0.4082348874984711
112645001-112650000 0.5234190322174516
112650001-112655000 0.46360584874077543
112655001-112660000 0.4539776780331191
112660001-112665000 0.5471914544439326
112665001-112670000 0.6072572261290916
112670001-112675000 0.4921598924273074
112675001-112680000 0.7701450047483489
112680001-112685000 0.7443507274905959
112685001-112690000 0.3827688509445325
112690001-112695000 0.4755443473551894
112695001-112700000 0.606984593997822
112700001-112705000 0.8950191096766795
112705001-112710000 2.3789933314920018
112710001-112715000 0.7364718325192535
112715001-112720000 0.49778396689536925
112720001-112725000 2.6926176359434675
112725001-112730000 2.6853521390407913
112730001-112735000 0.444924586248165
112735001-112740000 0.6694165118351934
112740001-112745000 0.9555667682666098
112745001-112750000 0.6362695431690073
112750001-112755000 0.8197012152356807
112755001-112760000 0.5805665599682819
112760001-112765000 0.5720632044884103
112765001-112770000 1.0731236185419493
112770001-112775000 0.74697009791439
112775001-112780000 0.7473414421954557
112780001-112785000 1.1777006295606813
112785001-112790000 0.6532834876444397
112790001-112795000 0.43746221123116136
112795001-112800000 0.5905778026173053
112800001-112805000 0.7407903188838234
112805001-112810000 0.7969408027569067
112810001-112815000 0.5852471056985913
112815001-112820000 0.44271226824635035
112820001-112825000 0.5889307487804283
112825001-112830000 0.5881507673802527
112830001-112835000 0.43927059872449964
112835001-112840000 0.5403583348272749
112840001-112845000 0.7861251924178448
112845001-112850000 0.6858701574848886
112850001-112855000 0.5681156074089511
112855001-112860000 1.1727324079619956
112860001-112865000 0.6609948521744016
112865001-112870000 0.4900423882042541
112870001-112875000 0.4308740237919225
112875001-112880000 0.2646930679209396
112880001-112885000 0.4465052339563882
112885001-112890000 0.4417797279849261
112890001-112895000 0.7574693582502767
112895001-112900000 0.8018936082879694
112900001-112905000 0.3842302268546779
112905001-112910000 0.5806559437999154
112910001-112915000 0.7072712609715015
112915001-112920000 0.6866245384073337
112920001-112925000 0.522270073691273
112925001-112930000 0.6709105275226576
112930001-112935000 0.7798077993504002
112935001-112940000 0.4340276921370424
112940001-112945000 0.41604484648435475
112945001-112950000 0.7401438773091572
112950001-112955000 0.9600173121612817
112955001-112960000 0.5987014259869475
112960001-112965000 0.7561727432271038
112965001-112970000 1.1348373118003068
112970001-112975000 0.5354949088916388
112975001-112980000 0.47439976998069555
112980001-112985000 0.6806936794942163
112985001-112990000 0.5551497933498594
112990001-112995000 0.7185497647755558
112995001-113000000 1.4473997729457388
113000001-113005000 1.506591288404534
113005001-113010000 1.250655192150624
113010001-113015000 1.0510488734376262
113015001-113020000 1.1148982094829099
113020001-113025000 0.7736958973920314
113025001-113030000 0.523455596157935
113030001-113035000 0.5176266011950638
113035001-113040000 2.4650716746194536
113040001-113045000 1.4983007442340839
113045001-113050000 0.8523953569250029
113050001-113055000 1.369888068262423
113055001-113060000 1.0197327432842092
113060001-113065000 1.0544361298773017
113065001-113070000 0.8187204470103776
113070001-113075000 0.6698928243915859
113075001-113080000 0.5340707535727938
113080001-113085000 0.5026343755710325
113085001-113090000 0.5656020149102065
113090001-113095000 0.5955734247357762
113095001-113100000 0.6902753084390708
113100001-113105000 0.6003984065755729
113105001-113110000 0.6570913419028734
113110001-113115000 0.6998731630974894
113115001-113120000 0.5921066246787022
113120001-113125000 0.6057071414719608
113125001-113130000 0.8463819682799396
113130001-113135000 0.38556418291661365
113135001-113140000 0.31798654897101913
113140001-113145000 0.7401425622156955
113145001-113150000 0.6711958476955576
113150001-113155000 0.5773806464253757
113155001-113160000 0.8379629638224616
113160001-113165000 0.3961158435481389
113165001-113170000 0.23489715091710228
113170001-113175000 1.0516584028657279
113175001-113180000 0.628237656421366
113180001-113185000 0.3218752914637199
113185001-113190000 0.4171089073707316
113190001-113195000 0.2850698799162408
113195001-113200000 0.41060225685673873
113200001-113205000 0.5850006072900875
113205001-113210000 0.4200357119859028
113210001-113215000 0.5893804308784432
113215001-113220000 0.6385320645763779
113220001-113225000 0.5286814899612473
113225001-113230000 0.7113052354577263
113230001-113235000 0.6178723562782051
113235001-113240000 0.5818047691845539
113240001-113245000 0.47622165957697277
113245001-113250000 0.4439161534851387
113250001-113255000 0.9019743741642785
113255001-113260000 0.5245158809976139
113260001-113265000 0.5343797243286347
113265001-113270000 0.9604874012157146
113270001-113275000 0.46556899138268965
113275001-113280000 0.9831381977271801
113280001-113285000 1.5631923097110698
113285001-113290000 0.5968873198083625
113290001-113295000 1.0488606710426365
113295001-113300000 1.0717758492678189
113300001-113305000 0.5656012493000413
113305001-113310000 0.44114791972941664
113310001-113315000 0.437416624703161
113315001-113320000 0.9492731932840818
113320001-113325000 0.684386347127693
113325001-113330000 0.4971262384786099
113330001-113335000 0.744031096252809
113335001-113340000 7.247547803976241
113340001-113345000 2.796775545248578
113345001-113350000 1.3284386416871459
113350001-113355000 0.8609508153265718
113355001-113360000 0.3692566932832661
113360001-113365000 0.4254249736564104
113365001-113370000 0.48621133608402584
113370001-113375000 0.502160587293482
113375001-113380000 0.49257402787871607
113380001-113385000 1.4681148003631637
113385001-113390000 0.7156802785843949
113390001-113395000 0.4112110998139305
113395001-113400000 0.6533282557946248
113400001-113405000 0.36657514134934527
113405001-113410000 0.6105782501620789
113410001-113415000 0.2956606597298888
113415001-113420000 0.4558311619107021
113420001-113425000 0.9343566222403827
113425001-113430000 0.27480271941484863
113430001-113435000 0.3956385042028696
113435001-113440000 0.5345754944922726
113440001-113445000 0.6041934395852513
113445001-113450000 0.8434426643351551
113450001-113455000 0.5972448479635226
113455001-113460000 0.4556146996109547
113460001-113465000 0.5010016288784878
113465001-113470000 0.5620532067247814
113470001-113475000 0.5747709899123531
113475001-113480000 0.7430191698180268
113480001-113485000 0.9304076493793186
113485001-113490000 0.40010850127147346
113490001-113495000 0.3231586310613892
113495001-113500000 0.3972735286414867
113500001-113505000 0.7726900985773832
113505001-113510000 0.4953238607209301
113510001-113515000 0.3671691846887934
113515001-113520000 0.4861210763761577
113520001-113525000 0.4561399369173123
113525001-113530000 0.6979754240545283
113530001-113535000 0.7343730056440515
113535001-113540000 0.4456245744378307
113540001-113545000 0.5067147473114535
113545001-113550000 0.667807601337484
113550001-113555000 0.5123295037319975
113555001-113560000 0.6755416183754693
113560001-113565000 0.6482236152860797
113565001-113570000 0.5245004261489279
113570001-113575000 0.6235025617625256
113575001-113580000 0.6413480250224477
113580001-113585000 0.6252546166075246
113585001-113590000 0.6845830429813827
113590001-113595000 0.9503947450090287
113595001-113600000 1.027198146584115
113600001-113605000 0.6907385286403674
113605001-113610000 0.731248555773717
113610001-113615000 0.7001254869194928
113615001-113620000 0.4199578944154741
113620001-113625000 0.8779384504442946
113625001-113630000 1.1978529621194596
113630001-113635000 0.6789899502445121
113635001-113640000 1.0852526903020883
113640001-113645000 0.8983046256522784
113645001-113650000 0.4872920236327411
113650001-113655000 0.42740331506785817
113655001-113660000 0.4913362934577632
113660001-113665000 0.46287884164689946
113665001-113670000 0.5287065032557104
113670001-113675000 0.5192577469739939
113675001-113680000 0.6113153997664418
113680001-113685000 1.811233694867153
113685001-113690000 0.9312420496520557
113690001-113695000 0.5157187044313504
113695001-113700000 0.5014059866879135
113700001-113705000 0.5678414176512343
113705001-113710000 1.6418389435338432
113710001-113715000 0.8231778048814311
113715001-113720000 0.518531461580228
113720001-113725000 0.7805109998364086
113725001-113730000 0.7153849028385083
113730001-113735000 0.8249309447140858
113735001-113740000 0.8101589211784611
113740001-113745000 0.7400895810672091
113745001-113750000 0.5399890017548082
113750001-113755000 0.4621060351952681
113755001-113760000 0.4990575662200495
113760001-113765000 1.2377636551007405
113765001-113770000 0.5335483018442468
113770001-113775000 0.2945954289191892
113775001-113780000 0.7027857971186071
113780001-113785000 0.39523250662892606
113785001-113790000 0.5038225000803972
113790001-113795000 1.0306622726633814
113795001-113800000 0.8856779438166079
113800001-113805000 1.1039693235206722
113805001-113810000 0.32587731226924144
113810001-113815000 0.18599349494342923
113815001-113820000 1.0929322096081657
113820001-113825000 0.5567315825645566
113825001-113830000 0.3381930391135825
113830001-113835000 1.052338352351202
113835001-113840000 0.8155760127481898
113840001-113845000 0.6894464066117226
113845001-113850000 0.5777898180879878
113850001-113855000 0.45887650610440295
113855001-113860000 0.6839365392339629
113860001-113865000 1.2467531693520864
113865001-113870000 0.9191551863790388
113870001-113875000 0.5245031834654054
113875001-113880000 0.6988504178447056
113880001-113885000 0.785600943695144
113885001-113890000 0.1273322152934655
113890001-113895000 0.08203319324507082
113895001-113900000 0.5977449861813547
113900001-113905000 0.4302860879636288
113905001-113910000 0.14031796527377743
113910001-113915000 0.17758060822479416
113915001-113920000 0.47491003133559107
113920001-113925000 0.7767818530825623
113925001-113930000 0.6219293433530916
113930001-113935000 0.7868452955768804
113935001-113940000 0.3314577147397331
113940001-113945000 0.20533770058204953
113945001-113950000 0.39354612549745555
113950001-113955000 0.6021686197697415
113955001-113960000 0.7745738653646018
113960001-113965000 0.6228955074841734
113965001-113970000 0.954961508237297
113970001-113975000 0.9314330640874362
113975001-113980000 0.4138221128693814
113980001-113985000 0.6946095156208467
113985001-113990000 0.80107967999351
113990001-113995000 0.5783869035826426
113995001-114000000 1.514163149797698
114000001-114005000 0.8556140153958617
114005001-114010000 0.49757934292817974
114010001-114015000 0.5267388225288065
114015001-114020000 1.9297768573502538
114020001-114025000 1.5870241347722662
114025001-114030000 0.4042838901113116
114030001-114035000 0.7826876518744766
114035001-114040000 0.9089223174060038
114040001-114045000 0.40760965829516566
114045001-114050000 0.4451024332364806
114050001-114055000 0.5559837687867591
114055001-114060000 0.5244952600016493
114060001-114065000 0.9122762722096001
114065001-114070000 0.6608069305924055
114070001-114075000 0.6587111123822073
114075001-114080000 1.0899816829991982
114080001-114085000 0.9049897012646183
114085001-114090000 0.746483497561381
114090001-114095000 0.8913508212008449
114095001-114100000 1.2645760694383898
114100001-114105000 0.914235775280156
114105001-114110000 0.27063704369502944
114110001-114115000 0.26524429273184086
114115001-114120000 0.7835669644139636
114120001-114125000 0.6475224309666087
114125001-114130000 0.5004372208577001
114130001-114135000 0.525970182318495
114135001-114140000 0.3187923377717076
114140001-114145000 0.7769570299245956
114145001-114150000 0.7799225743888246
114150001-114155000 0.19225240960364456
114155001-114160000 0.4461462420516429
114160001-114165000 0.4588401574077504
114165001-114170000 0.6126341640435132
114170001-114175000 0.7418576431327896
114175001-114180000 0.1847176670414116
114180001-114185000 0.4006483198219399
114185001-114190000 0.836569542618798
114190001-114195000 0.5255479134061024
114195001-114200000 0.9093042405073934
114200001-114205000 0.6938321407469936
114205001-114210000 0.43760715466632355
114210001-114215000 0.48167494735159444
114215001-114220000 0.8702479921454005
114220001-114225000 0.3120717995336161
114225001-114230000 0.3494824304976484
114230001-114235000 0.46937429172359857
114235001-114240000 0.3583956761767208
114240001-114245000 0.5259507104196894
114245001-114250000 0.31968407536011606
114250001-114255000 0.5256078857160869
114255001-114260000 0.40798517099540804
114260001-114265000 0.2668327634318911
114265001-114270000 0.5306040095518249
114270001-114275000 0.4234755383725844
114275001-114280000 0.2258144486920886
114280001-114285000 0.20252795602155302
114285001-114290000 1.306777439183303
114290001-114295000 4.530516750877912
114295001-114300000 0.7001328579127738
114300001-114305000 0.6979530607223254
114305001-114310000 0.5595213803915421
114310001-114315000 0.5477582578999053
114315001-114320000 0.5261334486081539
114320001-114325000 0.4212721809473181
114325001-114330000 0.44613054789110496
114330001-114335000 0.8542894274927783
114335001-114340000 1.589960738545099
114340001-114345000 0.6398792150793174
114345001-114350000 0.6590326913411424
114350001-114355000 1.4680761252613415
114355001-114360000 0.689433953615852
114360001-114365000 0.521573941074973
114365001-114370000 0.8699953627929259
114370001-114375000 0.5969457871082079
114375001-114380000 0.6052168017098539
114380001-114385000 0.8978625808983877
114385001-114390000 0.8470082377681496
114390001-114395000 0.5415695020130404
114395001-114400000 0.4707336899630442
114400001-114405000 0.4239802233240612
114405001-114410000 0.47386472040741123
114410001-114415000 0.6758374808505974
114415001-114420000 0.682235183667479
114420001-114425000 0.47766923835523906
114425001-114430000 0.4099535825932841
114430001-114435000 0.4271223537455741
114435001-114440000 0.3728850609506401
114440001-114445000 0.51769081367357
114445001-114450000 0.5448768947789885
114450001-114455000 0.5574055018311894
114455001-114460000 0.6771745900831097
114460001-114465000 0.5145178354274137
114465001-114470000 0.5507031981082398
114470001-114475000 0.37645179945361273
114475001-114480000 0.5618650969899043
114480001-114485000 0.1560840241672741
114485001-114490000 0.0938597937157655
114490001-114495000 0.559671815019552
114495001-114500000 0.30141726354812814
114500001-114505000 0.09738464911983699
114505001-114510000 0.19783723907421452
114510001-114515000 0.5477760909415472
114515001-114520000 0.29700528390791775
114520001-114525000 0.32151114954010535
114525001-114530000 0.39157279572530695
114530001-114535000 0.43637906444361574
114535001-114540000 0.4806993241238073
114540001-114545000 0.41845182195983993
114545001-114550000 0.2113217186861433
114550001-114555000 0.43636577729155035
114555001-114560000 0.48247614469436395
114560001-114565000 0.23578797746294936
114565001-114570000 0.3180944459336784
114570001-114575000 0.5713475625179333
114575001-114580000 0.6983820198538679
114580001-114585000 0.45740530333826207
114585001-114590000 0.7053018004027907
114590001-114595000 4.60690767704347
114595001-114600000 0.7776269529449054
114600001-114605000 0.6612900489277898
114605001-114610000 0.9566930831910527
114610001-114615000 0.43583404161375167
114615001-114620000 0.4927142992141685
114620001-114625000 1.632448864316996
114625001-114630000 0.46875470939596925
114630001-114635000 0.35187695083802983
114635001-114640000 0.5203957268055407
114640001-114645000 0.6520513637303615
114645001-114650000 1.023555655057328
114650001-114655000 0.9570900162838718
114655001-114660000 0.7135110609055902
114660001-114665000 0.5947012361140317
114665001-114670000 0.46003277266349474
114670001-114675000 0.9817952149615248
114675001-114680000 1.3270020427136087
114680001-114685000 0.43187122350430623
114685001-114690000 0.6287699832075996
114690001-114695000 0.5796982672921771
114695001-114700000 0.5252139557088652
114700001-114705000 0.9585156892031355
114705001-114710000 0.7215880323788606
114710001-114715000 0.5813482909617887
114715001-114720000 0.6002173928775772
114720001-114725000 0.5123264844129436
114725001-114730000 0.5980454372000413
114730001-114735000 2.08303107655323
114735001-114740000 0.8414837717415026
114740001-114745000 0.47046451170539555
114745001-114750000 0.5520437246888373
114750001-114755000 0.9825930916386559
114755001-114760000 0.7136015350156204
114760001-114765000 0.4385662919330409
114765001-114770000 1.2521536700816842
114770001-114775000 0.36284638396525587
114775001-114780000 0.20343109096636933
114780001-114785000 0.668101760467512
114785001-114790000 0.2661274781619339
114790001-114795000 0.34687684532901897
114795001-114800000 0.3221210601375507
114800001-114805000 0.3928833496991996
114805001-114810000 0.2618326995672982
114810001-114815000 0.23983274904023197
114815001-114820000 0.6908546294919002
114820001-114825000 0.3839720138439898
114825001-114830000 0.5351944126029854
114830001-114835000 0.9762649748602624
114835001-114840000 1.8112925951359136
114840001-114845000 0.9756564803106906
114845001-114850000 0.8364131167598144
114850001-114855000 0.6772346253769771
114855001-114860000 0.7217536115873026
114860001-114865000 1.2521547093860441
114865001-114870000 0.896723233184741
114870001-114875000 0.7990166075203988
114875001-114880000 0.7682088018334563
114880001-114885000 0.7373944783017955
114885001-114890000 0.7954513693130894
114890001-114895000 0.3164080701138542
114895001-114900000 0.2543679383705827
114900001-114905000 0.32378284929903545
114905001-114910000 0.47473905376629616
114910001-114915000 1.232299314094117
114915001-114920000 0.7189039969695227
114920001-114925000 2.4273594789064363
114925001-114930000 2.2491676101507134
114930001-114935000 0.5446753198004283
114935001-114940000 1.0522509767329131
114940001-114945000 1.1290349703576283
114945001-114950000 1.0395572564939617
114950001-114955000 0.4820636538638109
114955001-114960000 0.6763564896002761
114960001-114965000 1.6976414247211036
114965001-114970000 0.37095114939195245
114970001-114975000 0.513103091033133
114975001-114980000 0.5637007117130346
114980001-114985000 0.6344690421755043
114985001-114990000 0.9149972556494153
114990001-114995000 0.6596502325625708
114995001-115000000 0.6034981596319013
115000001-115005000 0.43922072780427823
115005001-115010000 0.5609119792700354
115010001-115015000 1.0152746934563266
115015001-115020000 0.8223318869302711
115020001-115025000 0.5714564520871092
115025001-115030000 0.633960399087648
115030001-115035000 0.36466689991894874
115035001-115040000 0.3113163743656344
115040001-115045000 0.5085162783097719
115045001-115050000 0.5387086657671544
115050001-115055000 0.44690139799364687
115055001-115060000 0.4417470952286462
115060001-115065000 0.6311117183351387
115065001-115070000 0.5764443683448099
115070001-115075000 0.43391677818276597
115075001-115080000 0.5873362294177799
115080001-115085000 0.5351946172614325
115085001-115090000 0.5707075775047218
115090001-115095000 0.801704028977126
115095001-115100000 0.5521561178371975
115100001-115105000 0.9408188379967041
115105001-115110000 0.5980488454831319
115110001-115115000 0.47924859094559
115115001-115120000 6.708132963789687
115120001-115125000 1.550239536261863
115125001-115130000 0.4524043392680631
115130001-115135000 0.7800116640063373
115135001-115140000 1.6244517647414454
115140001-115145000 0.7345880548651489
115145001-115150000 0.7205604034359657
115150001-115155000 0.6063968547217312
115155001-115160000 0.47258999841098076
115160001-115165000 0.5957341125299073
115165001-115170000 0.6762169962062087
115170001-115175000 0.8165271931772011
115175001-115180000 1.0487131679655268
115180001-115185000 0.8871729564224197
115185001-115190000 0.899716487230877
115190001-115195000 0.6613366949281079
115195001-115200000 0.6415945285768613
115200001-115205000 0.5098784613043731
115205001-115210000 0.4640004590673593
115210001-115215000 1.153561419476509
115215001-115220000 1.4228147926180919
115220001-115225000 0.8206252781339666
115225001-115230000 0.3894403381537979
115230001-115235000 0.32592208699236097
115235001-115240000 0.7577582756974219
115240001-115245000 0.14408250726052327
115245001-115250000 0.38479627174202435
115250001-115255000 0.24479513289985178
115255001-115260000 0.0
115260001-115265000 0.3050906524713946
115265001-115270000 0.6013190371618722
115270001-115275000 0.13867511899689053
115275001-115280000 0.2380055758159589
115280001-115285000 0.3774398853622075
115285001-115290000 1.1422711060450732
115290001-115295000 0.7771177161868407
115295001-115300000 0.43280281475328247
115300001-115305000 0.7001452282181834
115305001-115310000 0.9374849863665551
115310001-115315000 0.617910127426383
115315001-115320000 0.647017290412621
115320001-115325000 0.984642586744124
115325001-115330000 0.42654770570196354
115330001-115335000 0.1697277140800879
115335001-115340000 0.3313734929517663
115340001-115345000 0.14608734456960537
115345001-115350000 0.016513002537919527
115350001-115355000 0.1082978937332381
115355001-115360000 0.4465182982776058
115360001-115365000 0.27673744226241237
115365001-115370000 0.36693643107144486
115370001-115375000 0.4063384448830523
115375001-115380000 0.5246786802161415
115380001-115385000 0.429936427832355
115385001-115390000 0.483260419942793
115390001-115395000 0.31046038476938204
115395001-115400000 0.3723699479906844
115400001-115405000 0.3787664020056132
115405001-115410000 0.3196557898995922
115410001-115415000 0.5530440965589376
115415001-115420000 0.36401078957811994
115420001-115425000 0.48707196141638015
115425001-115430000 0.5276985698408383
115430001-115435000 0.6922086534593297
115435001-115440000 1.71431088180903
115440001-115445000 1.2454961023102833
115445001-115450000 0.7773799894469096
115450001-115455000 0.4732051923517204
115455001-115460000 0.8043415049944008
115460001-115465000 0.8296617161800263
115465001-115470000 0.41250705863279014
115470001-115475000 0.5859910714952229
115475001-115480000 0.8565429182646945
115480001-115485000 0.8036245410939834
115485001-115490000 0.6204260190957166
115490001-115495000 0.5671330772992365
115495001-115500000 0.8337264044134801
115500001-115505000 0.5266281950973442
115505001-115510000 0.3990023523764103
115510001-115515000 23.10694672009633
115515001-115520000 4.256930520901614
115520001-115525000 0.37089143883414094
115525001-115530000 0.5005228306590312
115530001-115535000 0.6758346626230101
115535001-115540000 0.4919032185242527
115540001-115545000 0.452960483356439
115545001-115550000 0.5746028221884275
115550001-115555000 0.29148584139303924
115555001-115560000 0.7397979025498453
115560001-115565000 0.5914658527368304
115565001-115570000 0.3806423335057888
115570001-115575000 0.8149430513155772
115575001-115580000 0.5409398267836344
115580001-115585000 0.21715255585366494
115585001-115590000 0.19962194059163305
115590001-115595000 0.43906107914768966
115595001-115600000 0.6587694943461563
115600001-115605000 0.4774883054427809
115605001-115610000 0.31007911809119215
115610001-115615000 0.3834381483281193
115615001-115620000 0.6229151679959273
115620001-115625000 0.48408727027749515
115625001-115630000 0.29148541860059873
115630001-115635000 0.3901366745495928
115635001-115640000 0.5282757985302095
115640001-115645000 0.3538252202746224
115645001-115650000 0.4114141420504161
115650001-115655000 0.5007447046111277
115655001-115660000 0.3506491976074374
115660001-115665000 1.7576010395639579
115665001-115670000 2.0533904968947927
115670001-115675000 0.3424033796275021
115675001-115680000 0.4728434688740281
115680001-115685000 0.5385505689508405
115685001-115690000 0.5145435240548547
115690001-115695000 0.5518418052185982
115695001-115700000 0.6661765081288319
115700001-115705000 0.5132461443391376
115705001-115710000 0.9183176333436557
115710001-115715000 1.5045897019415715
115715001-115720000 0.2898067623754094
115720001-115725000 0.22998998574327334
115725001-115730000 0.3278115067956867
115730001-115735000 0.3300528350279418
115735001-115740000 0.31783764104104323
115740001-115745000 0.6998780395681763
115745001-115750000 0.6625824131833921
115750001-115755000 0.4328989871129684
115755001-115760000 0.42133294267534777
115760001-115765000 0.7076877067580966
115765001-115770000 0.38772240522330653
115770001-115775000 0.27325160693683365
115775001-115780000 0.32770148591416587
115780001-115785000 0.25373511270466576
115785001-115790000 0.27161379354055076
115790001-115795000 0.4407064562601453
115795001-115800000 0.8148741083058486
115800001-115805000 0.6717311194834505
115805001-115810000 0.9581965913474543
115810001-115815000 0.7727236339876118
115815001-115820000 0.4792138197269925
115820001-115825000 0.6595300897449449
115825001-115830000 0.36371186764076135
115830001-115835000 0.46921244558694436
115835001-115840000 0.5888032552360466
115840001-115845000 0.6245223904683048
115845001-115850000 1.4522791356497335
115850001-115855000 0.6682929710456905
115855001-115860000 0.47580644639032876
115860001-115865000 0.5363829213183913
115865001-115870000 0.4640332164113841
115870001-115875000 0.33172813532377676
115875001-115880000 0.43422846146442995
115880001-115885000 0.3751428350933179
115885001-115890000 0.5005403647498683
115890001-115895000 1.474188071289229
115895001-115900000 0.6179832333546651
115900001-115905000 0.6950554539304302
115905001-115910000 1.238774366701424
115910001-115915000 0.48230124559157267
115915001-115920000 0.3791849271070658
115920001-115925000 0.6391473706574005
115925001-115930000 1.1802763744203326
115930001-115935000 0.5077248770742336
115935001-115940000 0.46295320113719
115940001-115945000 1.2563856343387882
115945001-115950000 1.2076306826518077
115950001-115955000 1.0256298097010168
115955001-115960000 0.6878760871496762
115960001-115965000 0.6860027490032385
115965001-115970000 0.8603825176246261
115970001-115975000 0.510473169749923
115975001-115980000 0.6799612072048343
115980001-115985000 0.5503916976736953
115985001-115990000 0.979811613562959
115990001-115995000 2.562264503878122
115995001-116000000 0.44674099834947445
116000001-116005000 0.5432247938603973
116005001-116010000 1.087830353737545
116010001-116015000 0.6991967154254101
116015001-116020000 0.3655502375210822
116020001-116025000 0.48762486246524184
116025001-116030000 0.5841941452114
116030001-116035000 0.9951354191902511
116035001-116040000 1.0519691070263797
116040001-116045000 0.43642567750192596
116045001-116050000 0.48132596122623406
116050001-116055000 0.47680264291322166
116055001-116060000 0.3085457761315558
116060001-116065000 0.33244403133712885
116065001-116070000 0.41062913851613714
116070001-116075000 0.38432655193977516
116075001-116080000 0.519347131956572
116080001-116085000 0.4603750814701659
116085001-116090000 0.6280342459480263
116090001-116095000 0.2652742266006719
116095001-116100000 0.2579002165058295
116100001-116105000 0.6694118379585406
116105001-116110000 0.523428499708755
116110001-116115000 0.6348466985225106
116115001-116120000 0.466395717301298
116120001-116125000 0.6333665791205803
116125001-116130000 1.2802237682629065
116130001-116135000 0.49345392374752994
116135001-116140000 0.9046240356859436
116140001-116145000 1.3886527446094445
116145001-116150000 0.41454507553492675
116150001-116155000 0.4389936087234681
116155001-116160000 0.5162158640573121
116160001-116165000 0.9380052620893259
116165001-116170000 1.2988335372141175
116170001-116175000 0.47736313803928904
116175001-116180000 0.4414511573493173
116180001-116185000 1.2103408089938983
116185001-116190000 0.8405193437384868
116190001-116195000 0.45014329793787206
116195001-116200000 0.6415428916516231
116200001-116205000 1.1365808562149575
116205001-116210000 0.9649561190649822
116210001-116215000 0.42472844180256925
116215001-116220000 0.3394610742980066
116220001-116225000 0.9007801938319102
116225001-116230000 5.946804217228414
116230001-116235000 0.49231294468154685
116235001-116240000 0.38627598121643353
116240001-116245000 0.5802070790158426
116245001-116250000 0.4690565887169891
116250001-116255000 0.3565427267131504
116255001-116260000 0.27662839841590864
116260001-116265000 0.3328966665308909
116265001-116270000 0.34895271844094017
116270001-116275000 0.8230919871072815
116275001-116280000 0.680747483517402
116280001-116285000 0.45178405806918104
116285001-116290000 0.8673828646714048
116290001-116295000 0.4494264060885211
116295001-116300000 0.7292812302058334
116300001-116305000 0.4318009856755787
116305001-116310000 0.4716650717201043
116310001-116315000 1.4309907801537545
116315001-116320000 3.767171884109439
116320001-116325000 2.470025534457357
116325001-116330000 0.9168738319585789
116330001-116335000 0.780735148135201
116335001-116340000 0.7649742554409541
116340001-116345000 0.7160219690008398
116345001-116350000 1.2158804884000673
116350001-116355000 1.0935877139612384
116355001-116360000 0.6637461591132752
116360001-116365000 0.7727131670425919
116365001-116370000 1.1048683916154447
116370001-116375000 1.245766675253369
116375001-116380000 0.23167585600360063
116380001-116385000 0.13562453864085297
116385001-116390000 0.5083366358241439
116390001-116395000 1.1496214552020094
116395001-116400000 0.5264209786470706
116400001-116405000 0.9293274377309088
116405001-116410000 1.332135611743615
116410001-116415000 0.4906794088739982
116415001-116420000 0.742575463196372
116420001-116425000 0.6963183685937926
116425001-116430000 0.47728671303218756
116430001-116435000 0.8208577225246236
116435001-116440000 0.6691800606605183
116440001-116445000 0.9894274690308082
116445001-116450000 1.6319846610511368
116450001-116455000 0.7269139874962841
116455001-116460000 0.5703279833234282
116460001-116465000 0.4331061569439637
116465001-116470000 0.6227049193571377
116470001-116475000 0.7885756660570226
116475001-116480000 0.46098369612259016
116480001-116485000 0.4785762931978068
116485001-116490000 0.4820705519792092
116490001-116495000 0.3722748062874375
116495001-116500000 0.3391812951784648
116500001-116505000 0.7445233414585788
116505001-116510000 0.46429305194047504
116510001-116515000 0.2893161540245721
116515001-116520000 0.4495366512116335
116520001-116525000 0.49753638507445946
116525001-116530000 0.9736268376764184
116530001-116535000 0.6122754950322958
116535001-116540000 0.5358055726863648
116540001-116545000 0.7673940424085234
116545001-116550000 0.4102113787611042
116550001-116555000 0.6675809100526704
116555001-116560000 0.6855215000243056
116560001-116565000 0.6463898784325236
116565001-116570000 1.1922374313479378
116570001-116575000 1.8003079459833868
116575001-116580000 3.0663455232116488
116580001-116585000 0.5504547886542693
116585001-116590000 0.5582533236557952
116590001-116595000 1.790078981778527
116595001-116600000 0.627838461960842
116600001-116605000 0.11135015965113892
116605001-116610000 0.04050809473030649
116610001-116615000 0.3017737757732327
116615001-116620000 0.8803649427052161
116620001-116625000 0.6628083287501687
116625001-116630000 0.8199601357386777
116630001-116635000 0.5223251387621769
116635001-116640000 0.8246898181726773
116640001-116645000 1.044490787309908
116645001-116650000 0.6624293278875392
116650001-116655000 0.5624763066197078
116655001-116660000 0.4767896835715129
116660001-116665000 0.6644560791659774
116665001-116670000 0.31390192944944584
116670001-116675000 0.377176301532913
116675001-116680000 0.502346026181435
116680001-116685000 0.31746411447307366
116685001-116690000 0.7406170734797858
116690001-116695000 0.8279607043417597
116695001-116700000 0.5590683786260265
116700001-116705000 0.7153980395688889
116705001-116710000 1.136027134857921
116710001-116715000 0.8857295081225648
116715001-116720000 0.7616730656182127
116720001-116725000 0.6701262615683735
116725001-116730000 1.1417646411572415
116730001-116735000 0.17984865520077498
116735001-116740000 0.06646121773656388
116740001-116745000 1.3223440261106603
116745001-116750000 0.7472017317755622
116750001-116755000 0.36699472669174055
116755001-116760000 0.4528996540053981
116760001-116765000 0.979706161341957
116765001-116770000 1.1291819634643243
116770001-116775000 0.4230697920586736
116775001-116780000 1.204978304996513
116780001-116785000 2.2811283725991114
116785001-116790000 0.6318126452312015
116790001-116795000 0.7806518421627578
116795001-116800000 0.7668076461470739
116800001-116805000 0.840320502844992
116805001-116810000 1.0697449063423958
116810001-116815000 0.5609273915125231
116815001-116820000 0.4143548164398973
116820001-116825000 0.5306761753524801
116825001-116830000 0.5141202097038927
116830001-116835000 1.2115733582460202
116835001-116840000 1.396300080601593
116840001-116845000 0.4577096150815259
116845001-116850000 0.7129160676349592
116850001-116855000 0.6235915105304627
116855001-116860000 0.6629541320917438
116860001-116865000 1.1472446669336116
116865001-116870000 0.6755213435898414
116870001-116875000 1.0584117121591248
116875001-116880000 4.246012606630646
116880001-116885000 1.2232951422147538
116885001-116890000 0.8792078828668669
116890001-116895000 0.8294684288820229
116895001-116900000 0.8047848269303539
116900001-116905000 0.8921063381160812
116905001-116910000 0.8744287103848161
116910001-116915000 1.047364220909974
116915001-116920000 5.2110218121826355
116920001-116925000 1.901276541740122
116925001-116930000 0.7379869322035109
116930001-116935000 0.6951062079074418
116935001-116940000 0.7948789073500756
116940001-116945000 1.930958948346341
116945001-116950000 2.0091263546786458
116950001-116955000 0.8042631217181705
116955001-116960000 0.4011222878119651
116960001-116965000 0.4311595732076759
116965001-116970000 0.8083928774362585
116970001-116975000 0.7745090503565719
116975001-116980000 0.7221719843036407
116980001-116985000 0.48007812075027423
116985001-116990000 0.4198931885166206
116990001-116995000 0.7857993444927529
116995001-117000000 0.588459148003303
117000001-117005000 0.7329424674803775
117005001-117010000 0.8247303977170889
117010001-117015000 0.24132003974819236
117015001-117020000 0.993849884018891
117020001-117025000 1.7656960212141364
117025001-117030000 0.40616549632620547
117030001-117035000 0.7524111062958974
117035001-117040000 1.4661956307309278
117040001-117045000 1.1135163628878193
117045001-117050000 0.8974682682878296
117050001-117055000 0.5659663879046924
117055001-117060000 0.6229911313678644
117060001-117065000 0.8277573367732269
117065001-117070000 0.3111300324073661
117070001-117075000 0.26792280559345344
117075001-117080000 0.4322681894503634
117080001-117085000 0.8322995957294071
117085001-117090000 0.5964366627309564
117090001-117095000 0.3836636940021531
117095001-117100000 0.5757460852499797
117100001-117105000 0.9318437285538476
117105001-117110000 1.101616978541345
117110001-117115000 0.7535539361026112
117115001-117120000 0.5764211141953546
117120001-117125000 0.8595330062242595
117125001-117130000 0.8219942039540932
117130001-117135000 0.6077475416047675
117135001-117140000 0.6108177581464522
117140001-117145000 0.5863183619487554
117145001-117150000 0.5560891704390974
117150001-117155000 0.7502131789073654
117155001-117160000 0.8685863033769073
117160001-117165000 0.43113883402658204
117165001-117170000 0.4993697886951287
117170001-117175000 0.4694964912318039
117175001-117180000 0.5148001237763263
117180001-117185000 0.6051714285628361
117185001-117190000 0.512227764962621
117190001-117195000 0.8936650976275402
117195001-117200000 0.36688875252233116
117200001-117205000 0.48549111908636977
117205001-117210000 0.9367470625304328
117210001-117215000 0.6226288417562496
117215001-117220000 0.5650251369481154
117220001-117225000 0.8529656256657993
117225001-117230000 0.8438767105206407
117230001-117235000 0.522163936332353
117235001-117240000 1.299030329690429
117240001-117245000 0.9001465209963095
117245001-117250000 0.2435791865363692
117250001-117255000 0.39542982389458725
117255001-117260000 0.7881360196833411
117260001-117265000 0.15685253494326445
117265001-117270000 0.27138589390840767
117270001-117275000 0.15216185878692787
117275001-117280000 0.23401485491318225
117280001-117285000 0.372689162466272
117285001-117290000 0.31220966441526476
117290001-117295000 0.9913046875814999
117295001-117300000 0.43066021342957195
117300001-117305000 0.5018631552925831
117305001-117310000 0.6474526622706629
117310001-117315000 0.6488516202214666
117315001-117320000 0.6870260795280659
117320001-117325000 0.5977723788772183
117325001-117330000 0.8975693147715346
117330001-117335000 0.6298372097693966
117335001-117340000 0.44636502423296637
117340001-117345000 0.6670043232264294
117345001-117350000 0.6374888009664749
117350001-117355000 0.7789761769814082
117355001-117360000 0.9431443445034103
117360001-117365000 0.6365389043663896
117365001-117370000 0.7392046215268568
117370001-117375000 1.0159200758064977
117375001-117380000 0.8220873179198809
117380001-117385000 0.8278347756482891
117385001-117390000 0.45502915388173526
117390001-117395000 0.3713683410991099
117395001-117400000 0.4463062643462447
117400001-117405000 0.6335960427554101
117405001-117410000 0.6468239478591934
117410001-117415000 0.3973028963539888
117415001-117420000 0.4631510784539112
117420001-117425000 0.5238502962137834
117425001-117430000 0.4901227368792073
117430001-117435000 0.6146052309569556
117435001-117440000 0.743940893180567
117440001-117445000 0.8704107003071657
117445001-117450000 3.0988499198997745
117450001-117455000 2.555713748842224
117455001-117460000 0.9228546124824454
117460001-117465000 0.8818589531769403
117465001-117470000 0.6155716205068336
117470001-117475000 0.7370489281864335
117475001-117480000 4.759779824681732
117480001-117485000 0.978767367683284
117485001-117490000 1.1138398308256938
117490001-117495000 3.2183177509327847
117495001-117500000 0.7078994187795135
117500001-117505000 0.49801988331465274
117505001-117510000 0.5682319734799798
117510001-117515000 0.6864361419639426
117515001-117520000 0.5960707250817855
117520001-117525000 0.5573050099275715
117525001-117530000 0.6598554389917984
117530001-117535000 0.6563469581977082
117535001-117540000 0.7127295346846647
117540001-117545000 0.765401321576556
117545001-117550000 0.5641328639121743
117550001-117555000 0.7839121044646806
117555001-117560000 0.5064455791914422
117560001-117565000 0.4123091814826769
117565001-117570000 0.38274474260583013
117570001-117575000 0.422373805012023
117575001-117580000 0.632977935609245
117580001-117585000 0.5941289848706438
117585001-117590000 0.8062078071382804
117590001-117595000 0.6816898333914396
117595001-117600000 1.6448252009444726
117600001-117605000 0.9335036207341728
117605001-117610000 0.44089858375874297
117610001-117615000 1.2614985311706792
117615001-117620000 0.804714468319083
117620001-117625000 0.5453072403070092
117625001-117630000 0.5715307620185963
117630001-117635000 0.587995899511211
117635001-117640000 0.7771567503178932
117640001-117645000 0.5296980654373377
117645001-117650000 0.5616024524763295
117650001-117655000 0.7627495834404389
117655001-117660000 0.5445325209690767
117660001-117665000 0.5859005971985608
117665001-117670000 0.5292312356015602
117670001-117675000 1.1601031694824961
117675001-117680000 1.3364939407715855
117680001-117685000 0.4601756638017141
117685001-117690000 0.361214103199972
117690001-117695000 0.528440811191
117695001-117700000 0.9397338542750213
117700001-117705000 0.49396494729471696
117705001-117710000 0.41155099403314394
117710001-117715000 1.6960768329569116
117715001-117720000 1.2063833667277464
117720001-117725000 0.556778117023166
117725001-117730000 0.6137878548383328
117730001-117735000 0.738159796822716
117735001-117740000 0.6057124421770198
117740001-117745000 0.44978991495813914
117745001-117750000 0.6503484745274806
117750001-117755000 0.41601289688548543
117755001-117760000 0.5896321217448577
117760001-117765000 0.6904512194121565
117765001-117770000 0.42297752967903296
117770001-117775000 0.45758544468330614
117775001-117780000 0.6033569705992702
117780001-117785000 0.6053741513292519
117785001-117790000 0.4768284022111329
117790001-117795000 0.5298088324176775
117795001-117800000 0.7243887927385885
117800001-117805000 0.5165738592325975
117805001-117810000 0.47301350516217944
117810001-117815000 0.799649938926358
117815001-117820000 0.6881101917224336
117820001-117825000 0.6558385651009315
117825001-117830000 0.7961870045273342
117830001-117835000 0.7067975427158545
117835001-117840000 0.6179710517182018
117840001-117845000 0.6859798425932135
117845001-117850000 0.6869881729231132
117850001-117855000 0.519679249299456
117855001-117860000 0.4432623903367369
117860001-117865000 0.4498271430254998
117865001-117870000 0.36267271100147863
117870001-117875000 0.31852376486423845
117875001-117880000 0.4473284626030935
117880001-117885000 0.5930992279951116
117885001-117890000 0.3937743517201061
117890001-117895000 0.37446794117980414
117895001-117900000 0.5649520639055954
117900001-117905000 0.8069139601777039
117905001-117910000 0.8821893945550501
117910001-117915000 0.8305961645148441
117915001-117920000 0.6946785845138134
117920001-117925000 0.5311813372825109
117925001-117930000 0.5771415342251646
117930001-117935000 0.5780786064251154
117935001-117940000 0.30717936824275416
117940001-117945000 0.3842975504104342
117945001-117950000 0.5273797564379471
117950001-117955000 0.31955627370457607
117955001-117960000 0.8062307291210122
117960001-117965000 1.2788088567861051
117965001-117970000 0.44346595656545884
117970001-117975000 0.6477281509125828
117975001-117980000 0.39759431052021305
117980001-117985000 0.2382029305255908
117985001-117990000 0.5195548669097337
117990001-117995000 0.7313231038327309
117995001-118000000 0.5211504211064334
118000001-118005000 0.7188185940179682
118005001-118010000 0.7129508794017154
118010001-118015000 0.8605780935783629
118015001-118020000 1.1346727076345648
118020001-118025000 0.9476409107903109
118025001-118030000 1.6081501000976866
118030001-118035000 0.890143607622431
118035001-118040000 0.6765244064622438
118040001-118045000 0.8229301801749106
118045001-118050000 1.0646791209853024
118050001-118055000 1.5037591045190946
118055001-118060000 0.5541810437826942
118060001-118065000 0.6495076764821909
118065001-118070000 0.8285083889780805
118070001-118075000 0.48236947417868686
118075001-118080000 0.7653215598146419
118080001-118085000 0.6566006468586335
118085001-118090000 0.4790701593693897
118090001-118095000 0.6497599191859627
118095001-118100000 0.5001661395141557
118100001-118105000 0.6239873466087353
118105001-118110000 0.695515265494528
118110001-118115000 0.4704420519883353
118115001-118120000 0.471622327627987
118120001-118125000 0.5176934106126421
118125001-118130000 0.49229514947920666
118130001-118135000 0.37324076943804446
118135001-118140000 0.33448185152860543
118140001-118145000 0.3280379744139031
118145001-118150000 1.5099883310807745
118150001-118155000 1.1869590588561583
118155001-118160000 0.2339781748875692
118160001-118165000 0.4909904720114923
118165001-118170000 0.4718417130330447
118170001-118175000 0.4129942868338483
118175001-118180000 0.38527385508948947
118180001-118185000 0.23590350899950752
118185001-118190000 0.481834388625858
118190001-118195000 0.6122022264726513
118195001-118200000 0.5622336293566828
118200001-118205000 0.5849555918449811
118205001-118210000 0.5188172207113491
118210001-118215000 1.0641574372723808
118215001-118220000 0.8022979240598348
118220001-118225000 0.6735673597828283
118225001-118230000 2.2994334762824593
118230001-118235000 1.2552970566773665
118235001-118240000 0.7658017764148416
118240001-118245000 0.9435628409477494
118245001-118250000 0.8432022170226576
118250001-118255000 0.6778729037053688
118255001-118260000 0.6797461231336867
118260001-118265000 0.7056178054003156
118265001-118270000 0.9557730022593754
118270001-118275000 1.2024618180844713
118275001-118280000 0.9323177778460037
118280001-118285000 0.6534857390534656
118285001-118290000 0.598638964986142
118290001-118295000 0.805524938831083
118295001-118300000 1.0127371566887622
118300001-118305000 1.133245911671214
118305001-118310000 0.6992194147832165
118310001-118315000 0.6981680653506547
118315001-118320000 1.09809336512476
118320001-118325000 0.8682576720457923
118325001-118330000 0.7149221835048293
118330001-118335000 0.6452564392683023
118335001-118340000 0.7396754035636716
118340001-118345000 0.5953967083105621
118345001-118350000 0.7020403819683139
118350001-118355000 10.326506301910081
118355001-118360000 0.9741862148717598
118360001-118365000 0.49434840310703015
118365001-118370000 0.9476081746771822
118370001-118375000 1.1063015602495387
118375001-118380000 0.5585868480918232
118380001-118385000 0.6138805767363151
118385001-118390000 0.8527724224874401
118390001-118395000 0.9423754553746738
118395001-118400000 0.5664083341448386
118400001-118405000 0.35657752562046624
118405001-118410000 0.4568988931121527
118410001-118415000 0.5451981217603045
118415001-118420000 0.541843437071098
118420001-118425000 0.8061855031164502
118425001-118430000 0.9195007537349998
118430001-118435000 0.7214074407224527
118435001-118440000 0.39688323206188997
118440001-118445000 0.3027071181035186
118445001-118450000 0.4736901509894633
118450001-118455000 0.727346381309768
118455001-118460000 0.7792871041582403
118460001-118465000 0.47888128418934184
118465001-118470000 0.25188842490124014
118470001-118475000 0.34623359803796877
118475001-118480000 1.0431358754611495
118480001-118485000 0.41235512501180094
118485001-118490000 0.32006293259265167
118490001-118495000 0.4400302930098634
118495001-118500000 0.69048344243141
118500001-118505000 0.5007632204411616
118505001-118510000 0.3629233946776555
118510001-118515000 0.8388360933428349
118515001-118520000 0.42842960886365505
118520001-118525000 0.3063168974108376
118525001-118530000 0.9522685383085081
118530001-118535000 0.9132085940708614
118535001-118540000 0.5102625122988452
118540001-118545000 0.5629185114275601
118545001-118550000 0.6682402869066528
118550001-118555000 0.8162651053793378
118555001-118560000 0.7280820434195692
118560001-118565000 0.4388434019700744
118565001-118570000 0.5595138065562031
118570001-118575000 1.238537780168255
118575001-118580000 0.743056063949003
118580001-118585000 0.44440782892173814
118585001-118590000 0.5998751483702525
118590001-118595000 0.7726108414902396
118595001-118600000 0.5493754255924691
118600001-118605000 0.5436882750478258
118605001-118610000 0.5536510161831109
118610001-118615000 0.5902239243925086
118615001-118620000 0.7398165202810596
118620001-118625000 1.3122545262972969
118625001-118630000 0.7926369018872593
118630001-118635000 0.5276005329369946
118635001-118640000 0.5671305085466793
118640001-118645000 0.4048364994399953
118645001-118650000 0.5282394033680307
118650001-118655000 0.7976689260734956
118655001-118660000 0.4354563134804576
118660001-118665000 0.5749840717027105
118665001-118670000 0.6538328656442742
118670001-118675000 0.19863385131538883
118675001-118680000 0.14959759329686637
118680001-118685000 0.1734721725996278
118685001-118690000 0.35717691594036816
118690001-118695000 0.5054061191989413
118695001-118700000 0.5219554045316475
118700001-118705000 0.526367760954632
118705001-118710000 0.1654480113572172
118710001-118715000 0.11179539398714289
118715001-118720000 0.43076819038424274
118720001-118725000 0.9895452164907168
118725001-118730000 0.20403602377404656
118730001-118735000 0.4007043083058855
118735001-118740000 0.3697891888457338
118740001-118745000 0.30289783613753163
118745001-118750000 0.060763235046099665
118750001-118755000 0.005424681059440057
118755001-118760000 0.08157295799726277
118760001-118765000 0.27105009367383276
118765001-118770000 0.15408214676272158
118770001-118775000 0.38006918960932967
118775001-118780000 1.5453045812738377
118780001-118785000 0.5907418077803686
118785001-118790000 0.6270387738465795
118790001-118795000 0.9059702960744881
118795001-118800000 0.5270507883673122
118800001-118805000 0.5038657237025419
118805001-118810000 0.4507099803901938
118810001-118815000 0.43388901550982084
118815001-118820000 0.7188156008135665
118820001-118825000 0.4846678382423037
118825001-118830000 0.5824329931714837
118830001-118835000 0.23617354334354312
118835001-118840000 0.35628645168070255
118840001-118845000 0.8069115482919397
118845001-118850000 0.3648055329606168
118850001-118855000 0.6348229975981007
118855001-118860000 0.5384452787485391
118860001-118865000 0.4573162304936424
118865001-118870000 0.5021257019189475
118870001-118875000 0.5859334433449086
118875001-118880000 0.6189885497337508
118880001-118885000 0.7694674568058931
118885001-118890000 0.6804441446027703
118890001-118895000 0.47831776848600527
118895001-118900000 0.7700875252274156
118900001-118905000 0.27421653750497943
118905001-118910000 0.2444540939293645
118910001-118915000 0.7139629927050825
118915001-118920000 0.47714097652188964
118920001-118925000 0.34126874934564155
118925001-118930000 0.433411830036695
118930001-118935000 0.5796728809163916
118935001-118940000 0.4546448827146246
118940001-118945000 0.438163917632229
118945001-118950000 0.6252637469611576
118950001-118955000 0.7676454823555604
118955001-118960000 0.34252329776337376
118960001-118965000 0.48377085618547655
118965001-118970000 0.655971990079521
118970001-118975000 0.5134910481558588
118975001-118980000 0.43679059725189867
118980001-118985000 0.9121302388746929
118985001-118990000 0.4260150247150249
118990001-118995000 0.0
118995001-119000000 0.14935183287472356
119000001-119005000 0.1981516104399571
119005001-119010000 0.043956538327417506
119010001-119015000 0.10510005445120064
119015001-119020000 0.1054616761192179
119020001-119025000 0.14521549335509779
119025001-119030000 0.13070272678039524
119030001-119035000 0.44234782912902026
119035001-119040000 0.19864369436594875
119040001-119045000 0.1236024767479563
119045001-119050000 0.38212947357852584
119050001-119055000 0.06331870140395392
119055001-119060000 0.006618505790798646
119060001-119065000 0.0
119065001-119070000 0.10935889441736762
119070001-119075000 0.4928358310903122
119075001-119080000 0.051174960047720056
119080001-119085000 0.30212324341532776
119085001-119090000 0.38836218812414897
119090001-119095000 0.49317154332875246
119095001-119100000 0.6570454247177697
119100001-119105000 0.0
119105001-119110000 0.0
119110001-119115000 0.4964255976965826
119115001-119120000 0.49317342693218064
119120001-119125000 0.22047186049838516
119125001-119130000 0.3640267734339749
119130001-119135000 0.33877850966159345
119135001-119140000 0.33320613318150105
119140001-119145000 0.5730141486210867
119145001-119150000 0.6043130134425568
119150001-119155000 0.42014466599344324
119155001-119160000 0.584742906576862
119160001-119165000 0.8447076759170048
119165001-119170000 0.5301302555767552
119170001-119175000 0.3076451392216115
119175001-119180000 0.49632386531227296
119180001-119185000 0.5573087207501698
119185001-119190000 0.36758073555042314
119190001-119195000 0.6893350822696449
119195001-119200000 0.5281929183076791
119200001-119205000 0.6030956349587276
119205001-119210000 0.8230797135047656
119210001-119215000 0.8098457661440516
119215001-119220000 0.5887304593671029
119220001-119225000 0.20242057988223788
119225001-119230000 0.5301959091378307
119230001-119235000 0.5924630974136625
119235001-119240000 0.4321670034343828
119240001-119245000 0.7857892665766133
119245001-119250000 0.5346315173029631
119250001-119255000 0.6971870393567565
119255001-119260000 0.7137535605275631
119260001-119265000 0.8280658154680783
119265001-119270000 0.601155719321882
119270001-119275000 0.55991715372227
119275001-119280000 0.5771775103471278
119280001-119285000 0.29415828147343825
119285001-119290000 0.4287571458340685
119290001-119295000 0.6919546706974218
119295001-119300000 0.46488779821017523
119300001-119305000 0.3126209424535688
119305001-119310000 0.26180904814819045
119310001-119315000 0.4378539138974696
119315001-119320000 0.49288962310425666
119320001-119325000 0.40298414552102046
119325001-119330000 0.7152806778838234
119330001-119335000 0.8352510944462987
119335001-119340000 0.5851947250590828
119340001-119345000 0.5823919861880471
119345001-119350000 0.41503130580207803
119350001-119355000 0.484881009471651
119355001-119360000 0.9948032063536199
119360001-119365000 0.4228981605888945
119365001-119370000 0.322567854476521
119370001-119375000 0.669694292617379
119375001-119380000 0.5246434127774093
119380001-119385000 0.4645171423847002
119385001-119390000 0.4818768880163413
119390001-119395000 0.49458822053586843
119395001-119400000 0.5890943913075252
119400001-119405000 0.6335525304869647
119405001-119410000 0.45345803136748347
119410001-119415000 0.4415288878609731
119415001-119420000 0.48453477641014914
119420001-119425000 0.501702503381706
119425001-119430000 0.637129422038997
119430001-119435000 0.46244721727580457
119435001-119440000 0.5549628933556526
119440001-119445000 0.4764971774416178
119445001-119450000 0.3515198604062705
119450001-119455000 0.5811994071978526
119455001-119460000 0.5057676625491729
119460001-119465000 0.3255576025731259
119465001-119470000 0.5527128262993841
119470001-119475000 0.5181956140954819
119475001-119480000 0.44997330224468524
119480001-119485000 0.42507977602289354
119485001-119490000 0.38531376759509695
119490001-119495000 0.6331355076435177
119495001-119500000 0.25704173046756423
119500001-119505000 0.34693248477015576
119505001-119510000 0.6960359318181095
119510001-119515000 0.3975012961576944
119515001-119520000 0.45371948428557574
119520001-119525000 0.5115177523881705
119525001-119530000 0.8220728368575327
119530001-119535000 0.5084054456787422
119535001-119540000 0.4493531775634495
119540001-119545000 0.4753663826468135
119545001-119550000 0.5668335890296285
119550001-119555000 1.017247547625829
119555001-119560000 0.6267535053861497
119560001-119565000 0.815493837570995
119565001-119570000 1.8287519976957483
119570001-119575000 0.5981555395672016
119575001-119580000 0.5931882861662063
119580001-119585000 0.6771376264074609
119585001-119590000 0.47701507159484613
119590001-119595000 1.375320742965107
119595001-119600000 0.3434056601808954
119600001-119605000 0.3218926931475764
119605001-119610000 0.8677859915824352
119610001-119615000 0.5998498034868216
119615001-119620000 0.10509010038851724
119620001-119625000 0.02911459962927637
119625001-119630000 0.4271425318779641
119630001-119635000 0.24303172298323236
119635001-119640000 0.2985708258930182
119640001-119645000 0.8564269910156904
119645001-119650000 0.4212952356666683
119650001-119655000 0.27747170099337454
119655001-119660000 0.18866473982078885
119660001-119665000 0.2086627995300803
119665001-119670000 0.5323625669897593
119670001-119675000 0.7945855995254572
119675001-119680000 0.3909555355840888
119680001-119685000 0.5152291455592265
119685001-119690000 0.41197293232910104
119690001-119695000 0.3585543013746643
119695001-119700000 0.42704420939657944
119700001-119705000 0.38076752217213644
119705001-119710000 0.5502470630763996
119710001-119715000 0.4031702827397103
119715001-119720000 0.30365897063429625
119720001-119725000 0.4312970629844272
119725001-119730000 1.2091612745090476
119730001-119735000 0.8264115482487879
119735001-119740000 0.4442331531308839
119740001-119745000 0.33446787242181836
119745001-119750000 0.4237964742794727
119750001-119755000 0.5502155733864685
119755001-119760000 0.7169449417061515
119760001-119765000 3.0749917105305724
119765001-119770000 1.1523414973379802
119770001-119775000 0.8200377179541821
119775001-119780000 1.1829041086257015
119780001-119785000 0.712115162826292
119785001-119790000 0.5721811196829143
119790001-119795000 0.34485850545840896
119795001-119800000 0.628040559670122
119800001-119805000 0.8401142405022969
119805001-119810000 0.25251974237529873
119810001-119815000 0.568376644897224
119815001-119820000 0.5428218226126771
119820001-119825000 0.5768168789810162
119825001-119830000 0.5274143222701514
119830001-119835000 0.38047175225684304
119835001-119840000 0.604941822670192
119840001-119845000 0.6513149533589135
119845001-119850000 0.677480631551627
119850001-119855000 0.8469087145442844
119855001-119860000 0.7146312388626485
119860001-119865000 0.3300610319246389
119865001-119870000 0.5805208818611187
119870001-119875000 0.8004493139174503
119875001-119880000 0.03648242137458719
119880001-119885000 0.12002162793024128
119885001-119890000 0.912400611681038
119890001-119895000 0.35268406964131743
119895001-119900000 0.36819811780847383
119900001-119905000 0.5291264871229044
119905001-119910000 0.653118119679689
119910001-119915000 0.5189124559139076
119915001-119920000 0.6045945377366192
119920001-119925000 0.42356425023554267
119925001-119930000 0.297457571543309
119930001-119935000 0.4336304983954494
119935001-119940000 0.23698328549672704
119940001-119945000 0.233637220819844
119945001-119950000 1.0958516403104426
119950001-119955000 0.9589457296558861
119955001-119960000 0.3269868371216644
119960001-119965000 0.3910968566504715
119965001-119970000 0.28154493658099466
119970001-119975000 0.3057427437378854
119975001-119980000 1.053358471988967
119980001-119985000 0.3196140205639903
119985001-119990000 0.48959979356669064
119990001-119995000 0.5968802143130512
119995001-120000000 0.32809503499071235
120000001-120005000 0.2919760245396911
120005001-120010000 0.31124032621552117
120010001-120015000 0.5202443123045709
120015001-120020000 1.3259932390435398
120020001-120025000 0.8170741010314699
120025001-120030000 0.4033723037053288
120030001-120035000 0.659688948435196
120035001-120040000 0.8421746850879708
120040001-120045000 0.44901400412260856
120045001-120050000 0.35111783931467105
120050001-120055000 0.33112469746671735
120055001-120060000 0.3149371744084153
120060001-120065000 0.380035659117262
120065001-120070000 0.32300950577757787
120070001-120075000 0.3106632343520214
120075001-120080000 0.41114125040498584
120080001-120085000 0.3166422645227155
120085001-120090000 0.5182142382788014
120090001-120095000 0.7618524652391993
120095001-120100000 0.519757657284818
120100001-120105000 0.6379795036569041
120105001-120110000 0.4730226128392241
120110001-120115000 0.40971564893774864
120115001-120120000 0.8304421574311175
120120001-120125000 0.8753655530414721
120125001-120130000 0.5205092032868208
120130001-120135000 0.6558903391947558
120135001-120140000 0.739145427045417
120140001-120145000 0.4475225141273202
120145001-120150000 0.4701114027185454
120150001-120155000 1.0596594822260224
120155001-120160000 0.2757970280295541
120160001-120165000 0.36896930067841777
120165001-120170000 0.8704787978434585
120170001-120175000 0.17397083681234426
120175001-120180000 0.12715930792348665
120180001-120185000 0.16435522059182264
120185001-120190000 0.29488227922470894
120190001-120195000 0.2883735326830618
120195001-120200000 0.5630172663663667
120200001-120205000 0.54757842655017
120205001-120210000 0.33458633896278966
120210001-120215000 0.43440863054716033
120215001-120220000 0.6695884198594607
120220001-120225000 0.7145079494284515
120225001-120230000 0.46922815736325607
120230001-120235000 0.6597019703866867
120235001-120240000 1.4266838737170253
120240001-120245000 0.4529819139503576
120245001-120250000 0.3402634379347671
120250001-120255000 0.63112219322304
120255001-120260000 0.634426928523897
120260001-120265000 0.4689528952018006
120265001-120270000 4.228512934203969
120270001-120275000 2.3720569295421847
120275001-120280000 0.6281726978233765
120280001-120285000 0.4392973710194209
120285001-120290000 0.3765935937851845
120290001-120295000 0.843843746880534
120295001-120300000 0.36943723074439194
120300001-120305000 0.34360234260633665
120305001-120310000 0.4371272393091578
120310001-120315000 0.6245787632355662
120315001-120320000 0.7323247884867401
120320001-120325000 0.7835882882376596
120325001-120330000 2.2385828310217097
120330001-120335000 0.5379929505415854
120335001-120340000 0.6237393099866892
120340001-120345000 0.6172611599439349
120345001-120350000 0.617384050014925
120350001-120355000 0.8415863767899483
120355001-120360000 0.34525999898431337
120360001-120365000 0.3205523556623646
120365001-120370000 1.510097763736966
120370001-120375000 0.8173596413579782
120375001-120380000 0.019670288712958593
120380001-120385000 0.008346474270309292
120385001-120390000 0.8578670262546606
120390001-120395000 0.28845936077038925
120395001-120400000 0.00023847394699069707
120400001-120405000 0.09034172332202195
120405001-120410000 1.5127052461241046
120410001-120415000 0.6483296109642543
120415001-120420000 0.674851609766858
120420001-120425000 0.7808184436825012
120425001-120430000 0.5043720856793346
120430001-120435000 0.45524425630916737
120435001-120440000 0.6506591897117506
120440001-120445000 0.7205398669488184
120445001-120450000 0.572289149412534
120450001-120455000 0.7685989647016085
120455001-120460000 0.5776974429771389
120460001-120465000 0.48942780689327847
120465001-120470000 0.4506251086516276
120470001-120475000 0.534864267590248
120475001-120480000 0.54908163744224
120480001-120485000 0.49883139509459107
120485001-120490000 0.6764294057399183
120490001-120495000 0.5629569371824968
120495001-120500000 0.42567033448734776
120500001-120505000 0.4253555778414327
120505001-120510000 0.3972476084728497
120510001-120515000 0.8529240062807478
120515001-120520000 0.583158343491698
120520001-120525000 0.24377202532591402
120525001-120530000 0.4992335576598711
120530001-120535000 0.46170579637756065
120535001-120540000 0.19817226765401613
120540001-120545000 0.26713442186281317
120545001-120550000 0.39771813069432066
120550001-120555000 0.6524173403413843
120555001-120560000 0.8558214880459514
120560001-120565000 0.4950715983052352
120565001-120570000 0.5780196770472972
120570001-120575000 0.6694961060458433
120575001-120580000 0.3504361637135983
120580001-120585000 0.384327180878984
120585001-120590000 0.7754386137636193
120590001-120595000 0.6382960826613708
120595001-120600000 0.806135212011052
120600001-120605000 0.9402378484625172
120605001-120610000 0.5947087291489387
120610001-120615000 0.7051074883188858
120615001-120620000 0.7345690526776593
120620001-120625000 0.6929283310493237
120625001-120630000 0.5244519027195583
120630001-120635000 0.781552448886674
120635001-120640000 3.3049699440534783
120640001-120645000 0.27589012357154286
120645001-120650000 0.18617206099281716
120650001-120655000 0.581838114500028
120655001-120660000 0.7108927157352608
120660001-120665000 0.44845046362609214
120665001-120670000 0.4706446423294644
120670001-120675000 0.2438076594833558
120675001-120680000 0.2811254754909656
120680001-120685000 0.743752027471336
120685001-120690000 0.5076074489572369
120690001-120695000 0.3724183139722879
120695001-120700000 0.8327604456785883
120700001-120705000 2.1860266522561753
120705001-120710000 0.6805411373168943
120710001-120715000 0.9319595514623011
120715001-120720000 1.7642337649329054
120720001-120725000 1.2154695651919627
120725001-120730000 1.090867889637549
120730001-120735000 0.8043703360502907
120735001-120740000 0.9409750728104298
120740001-120745000 0.9790705852484635
120745001-120750000 0.87656545062392
120750001-120755000 0.8585896432347073
120755001-120760000 1.1135132166561343
120760001-120765000 0.8693774363503428
120765001-120770000 0.6853506661117481
120770001-120775000 0.9325392703246249
120775001-120780000 0.8969189164754463
120780001-120785000 0.664326337300103
120785001-120790000 0.6638478255376736
120790001-120795000 0.9160385282315705
120795001-120800000 0.7644310061038647
120800001-120805000 0.6170054422314037
120805001-120810000 0.6026284897242355
120810001-120815000 0.7102689952176807
120815001-120820000 0.7033988923538742
120820001-120825000 0.28284560274025616
120825001-120830000 0.40623220056889847
120830001-120835000 0.426077445598688
120835001-120840000 0.29066700758791464
120840001-120845000 0.539872632063655
120845001-120850000 0.5876701526902097
120850001-120855000 1.0104600609060865
120855001-120860000 0.5473621564029453
120860001-120865000 0.4372793762160124
120865001-120870000 1.8894550333840527
120870001-120875000 0.652820540961283
120875001-120880000 0.43164291429875473
120880001-120885000 0.8536631262716681
120885001-120890000 0.8191415237554434
120890001-120895000 0.5457168277947119
120895001-120900000 0.6255801052121731
120900001-120905000 0.9872322640944924
120905001-120910000 1.6055759808557257
120910001-120915000 1.0216993300457287
120915001-120920000 1.2323206269813318
120920001-120925000 2.5011384799833936
120925001-120930000 0.7159642842877467
120930001-120935000 0.5899413624034945
120935001-120940000 0.2665967046769428
120940001-120945000 0.29088736829775713
120945001-120950000 0.8788514339097769
120950001-120955000 1.6175240910737563
120955001-120960000 0.8221202160199407
120960001-120965000 0.5200252039897872
120965001-120970000 0.713401144394901
120970001-120975000 0.5169351030736845
120975001-120980000 0.5168787797145401
120980001-120985000 0.7268741483879783
120985001-120990000 0.5867970592914409
120990001-120995000 0.589647826895637
120995001-121000000 0.5065055546587958
121000001-121005000 0.38858260606280687
121005001-121010000 0.42612180389627907
121010001-121015000 0.5515385954009442
121015001-121020000 0.5617676294346435
121020001-121025000 0.5895833885810818
121025001-121030000 0.7790685155591859
121030001-121035000 0.7615437457538844
121035001-121040000 0.5440534867603687
121040001-121045000 3.2799463527496915
121045001-121050000 4.150742696855631
121050001-121055000 0.35991361807996197
121055001-121060000 0.44316956536019625
121060001-121065000 0.8180530364832915
121065001-121070000 0.7095224471386113
121070001-121075000 0.5445403582633591
121075001-121080000 0.9257452343174352
121080001-121085000 1.016026345559205
121085001-121090000 0.7049844489905895
121090001-121095000 1.221393937154938
121095001-121100000 2.646818752224966
121100001-121105000 1.9688912768299698
121105001-121110000 1.9862728527498377
121110001-121115000 1.0145042852024355
121115001-121120000 0.8489474363510493
121120001-121125000 0.6151664306962359
121125001-121130000 2.2186340861538563
121130001-121135000 4.794024236189978
121135001-121140000 0.8784477184353804
121140001-121145000 1.3052515218876857
121145001-121150000 0.9848565957249532
121150001-121155000 0.5455401340337892
121155001-121160000 0.8957057101805543
121160001-121165000 2.119556595926587
121165001-121170000 0.8074788863941692
121170001-121175000 0.6728501346610144
121175001-121180000 0.6086143406097432
121180001-121185000 0.7621777953283726
121185001-121190000 0.652931797444829
121190001-121195000 0.41072251068181476
121195001-121200000 0.5429395030356865
121200001-121205000 0.4531988518899546
121205001-121210000 0.4230316151343655
121210001-121215000 0.8760685709977986
121215001-121220000 1.7923585585593258
121220001-121225000 1.7142002629305768
121225001-121230000 0.7941466359629182
121230001-121235000 0.6439578435182609
121235001-121240000 0.33435685487530126
121240001-121245000 0.8301476588560439
121245001-121250000 1.1582725584264153
121250001-121255000 0.23602392326386368
121255001-121260000 1.9023511139355267
121260001-121265000 4.55119248889039
121265001-121270000 1.0692472589668567
121270001-121275000 1.0095166061908682
121275001-121280000 1.089143263052893
121280001-121285000 5.052365559621541
121285001-121290000 4.612367654842116
121290001-121295000 2.1465877491982743
121295001-121300000 1.7027337384004428
121300001-121305000 0.5627242322377976
121305001-121310000 0.3528515419881826
121310001-121315000 0.3804599018765274
121315001-121320000 0.39810390524966976
121320001-121325000 0.8315487265278304
121325001-121330000 0.8067983159080017
121330001-121335000 0.6263759839332376
121335001-121340000 1.1120223439128245
121340001-121345000 0.26405338431425246
121345001-121350000 0.2640409781732824
121350001-121355000 0.8212590811027131
121355001-121360000 0.3336840052950059
121360001-121365000 0.563709695910349
121365001-121370000 0.6621669219363794
121370001-121375000 0.39935134278049006
121375001-121380000 1.4617576167158353
121380001-121385000 2.4972264088755582
121385001-121390000 0.6636727197147538
121390001-121395000 0.42244760999372954
121395001-121400000 0.33867759662845653
121400001-121405000 3.0486475172409238
121405001-121410000 1.3416785928569472
121410001-121415000 0.5144820160405845
121415001-121420000 0.8581742426148785
121420001-121425000 0.6882513508272337
121425001-121430000 0.5287640006109222
121430001-121435000 0.9813091282322196
121435001-121440000 0.8459560915385771
121440001-121445000 0.5661661681151668
121445001-121450000 0.3813315143096611
121450001-121455000 0.42323325139158346
121455001-121460000 0.6835624799256772
121460001-121465000 0.5746660450879675
121465001-121470000 0.752088026658024
121470001-121475000 0.8889694742367307
121475001-121480000 1.0588629546412776
121480001-121485000 0.8167183380358412
121485001-121490000 0.6245382579860764
121490001-121495000 0.5046599881191938
121495001-121500000 0.5755164664492778
121500001-121505000 0.6472552236678989
121505001-121510000 0.5906018328268761
121510001-121515000 0.8082472774890689
121515001-121520000 1.0522250912536488
121520001-121525000 0.5810465295661491
121525001-121530000 0.5478014330824301
121530001-121535000 0.6150420579712476
121535001-121540000 0.38513328346281006
121540001-121545000 0.31266799373281307
121545001-121550000 0.6644510096206686
121550001-121555000 1.1820945040923547
121555001-121560000 0.5549760634575569
121560001-121565000 0.8669653868394054
121565001-121570000 0.8418535805545028
121570001-121575000 0.4728991906575035
121575001-121580000 0.5852602021045297
121580001-121585000 0.4747625538243405
121585001-121590000 0.3468440747704478
121590001-121595000 0.5448085764627807
121595001-121600000 1.3684947889257155
121600001-121605000 0.37027624161452605
121605001-121610000 0.24527560678353205
121610001-121615000 0.27069475706101254
121615001-121620000 0.7355503752536681
121620001-121625000 0.8981151720736292
121625001-121630000 0.5678253805112735
121630001-121635000 0.8221546524632618
121635001-121640000 0.9726182810919791
121640001-121645000 0.6080936096589803
121645001-121650000 0.44369277081687897
121650001-121655000 1.117882310797507
121655001-121660000 0.6240389528123227
121660001-121665000 0.32907119732425905
121665001-121670000 0.5403772866862508
121670001-121675000 1.515814264447584
121675001-121680000 0.8569754460351474
121680001-121685000 0.5541827252130952
121685001-121690000 0.7584539698874566
121690001-121695000 0.567799176351426
121695001-121700000 0.3276668874493198
121700001-121705000 0.4663412243379096
121705001-121710000 0.850807658626554
121710001-121715000 0.6683088736480727
121715001-121720000 0.6105033400484666
121720001-121725000 0.3948720131349713
121725001-121730000 0.399589813901695
121730001-121735000 0.5632202047828327
121735001-121740000 0.5541496226615304
121740001-121745000 0.6590025395867681
121745001-121750000 0.5837052687249087
121750001-121755000 0.5646294434456499
121755001-121760000 0.6116616414270611
121760001-121765000 0.663200515547714
121765001-121770000 0.7422945335736865
121770001-121775000 0.4530976078611964
121775001-121780000 0.21472476432133925
121780001-121785000 0.42438570984473806
121785001-121790000 1.4422214269258808
121790001-121795000 0.4366175696970636
121795001-121800000 0.5709158088451624
121800001-121805000 1.3292714489600292
121805001-121810000 0.6507372029705215
121810001-121815000 0.40568375265884415
121815001-121820000 0.389714012672531
121820001-121825000 0.8273926241235827
121825001-121830000 1.414565667321399
121830001-121835000 0.7499030419561737
121835001-121840000 0.6972871752211229
121840001-121845000 0.6793762521420345
121845001-121850000 0.7041024174247166
121850001-121855000 0.7241718870229248
121855001-121860000 0.698139978525368
121860001-121865000 0.7078588501162465
121865001-121870000 0.5831575146029478
121870001-121875000 0.33669226312793227
121875001-121880000 0.9328657906150821
121880001-121885000 0.5840842814184303
121885001-121890000 0.3918317399090325
121890001-121895000 0.4667221587053498
121895001-121900000 0.33101726660590836
121900001-121905000 0.6371422305288421
121905001-121910000 1.4742480521335086
121910001-121915000 1.2649013536366136
121915001-121920000 0.3303731078557735
121920001-121925000 0.5928902138370387
121925001-121930000 2.2846647444863266
121930001-121935000 8.873522328759783
121935001-121940000 1.5469695653036724
121940001-121945000 0.9583294617380794
121945001-121950000 2.1639439617607117
121950001-121955000 3.172034608482388
121955001-121960000 1.495681148984157
121960001-121965000 0.9106621714095224
121965001-121970000 0.9850144978066694
121970001-121975000 1.0329312237428323
121975001-121980000 0.5804186856185982
121980001-121985000 0.5649506467403833
121985001-121990000 1.1707821010003054
121990001-121995000 1.3851084992105416
121995001-122000000 0.713964477658094
122000001-122005000 0.8358049638618148
122005001-122010000 1.956428717570785
122010001-122015000 0.7878718277466246
122015001-122020000 1.1886177650148888
122020001-122025000 3.696406745882939
122025001-122030000 0.9376856512148046
122030001-122035000 1.0810220702621878
122035001-122040000 0.72301487241341
122040001-122045000 0.5793869929145236
122045001-122050000 0.6762930660051792
122050001-122055000 0.5682555889162122
122055001-122060000 0.7042108009604177
122060001-122065000 0.2093431397662993
122065001-122070000 0.21337410100451623
122070001-122075000 1.0404533384870966
122075001-122080000 0.72263686329005
122080001-122085000 0.3898789440839934
122085001-122090000 0.5563820749750696
122090001-122095000 1.0010810545876525
122095001-122100000 0.8124989330680045
122100001-122105000 0.757877581590872
122105001-122110000 0.49043168376091645
122110001-122115000 0.5510412474717012
122115001-122120000 0.8790634176528512
122120001-122125000 0.5045641692998454
122125001-122130000 0.4380232533923298
122130001-122135000 0.9014600223520036
122135001-122140000 0.6922519627899545
122140001-122145000 0.5173710428946693
122145001-122150000 0.39978145514537433
122150001-122155000 0.9001793790980557
122155001-122160000 0.8173638743001858
122160001-122165000 0.4412475631167778
122165001-122170000 1.1041616180830331
122170001-122175000 0.47186069014873516
122175001-122180000 0.524991425200486
122180001-122185000 0.6259766819633782
122185001-122190000 0.4285651661446788
122190001-122195000 0.4025459494932345
122195001-122200000 0.4661656489878504
122200001-122205000 0.8090413386784482
122205001-122210000 0.6716948282191821
122210001-122215000 0.47036476119266823
122215001-122220000 0.6273370070228809
122220001-122225000 0.5247346956824822
122225001-122230000 0.4582028591051989
122230001-122235000 0.5365999975256296
122235001-122240000 0.4840784318059657
122240001-122245000 0.424172253916354
122245001-122250000 0.4238399814863431
122250001-122255000 0.6837400336902703
122255001-122260000 1.0642873816254725
122260001-122265000 1.1134125841189952
122265001-122270000 0.7348110226119708
122270001-122275000 0.40496248789626194
122275001-122280000 0.3416797889462918
122280001-122285000 1.4695199573321773
122285001-122290000 1.1564034840489292
122290001-122295000 0.6633378609824707
122295001-122300000 0.8850837367728517
122300001-122305000 0.8216516496185053
122305001-122310000 1.694842070567438
122310001-122315000 0.8742529323724343
122315001-122320000 0.4880120724638968
122320001-122325000 0.8636664473962307
122325001-122330000 0.695112387272928
122330001-122335000 0.3863561919593646
122335001-122340000 0.5261290582857736
122340001-122345000 1.3116956518542877
122345001-122350000 1.725641309940884
122350001-122355000 0.3277846096149485
122355001-122360000 0.31212622054781064
122360001-122365000 0.6681236352830702
122365001-122370000 1.3484398611107555
122370001-122375000 2.1426703170278243
122375001-122380000 0.3664746078920524
122380001-122385000 0.48439016679621166
122385001-122390000 0.6460042575932391
122390001-122395000 0.7600252493526207
122395001-122400000 0.6819235669309202
122400001-122405000 0.3583085409248133
122405001-122410000 0.28981998233818573
122410001-122415000 0.39283726156772647
122415001-122420000 0.7181733934434548
122420001-122425000 0.5647707694057239
122425001-122430000 0.4878678736729165
122430001-122435000 0.46271893286562743
122435001-122440000 0.38629566096558926
122440001-122445000 0.5959725257223573
122445001-122450000 1.1792023527222746
122450001-122455000 0.6535963974469033
122455001-122460000 0.5623319481680363
122460001-122465000 0.4830896115307064
122465001-122470000 0.5875106248046168
122470001-122475000 0.5826936360904241
122475001-122480000 0.5189497937935706
122480001-122485000 0.4935227711254667
122485001-122490000 0.5735012992916496
122490001-122495000 0.7401495181272031
122495001-122500000 0.6553336085190435
122500001-122505000 0.8403163471949976
122505001-122510000 0.7159326360738136
122510001-122515000 0.5782345975212285
122515001-122520000 0.7006898690222949
122520001-122525000 0.7702066024668058
122525001-122530000 1.0494998253734142
122530001-122535000 2.3106894429027336
122535001-122540000 1.0732805132540817
122540001-122545000 0.817394678057996
122545001-122550000 1.224788133486613
122550001-122555000 0.9500006873410852
122555001-122560000 0.9127879974038596
122560001-122565000 1.2081334374968442
122565001-122570000 0.7876293391135042
122570001-122575000 0.8278704019113485
122575001-122580000 0.7318833211024649
122580001-122585000 0.41443016070405236
122585001-122590000 0.5218657060372358
122590001-122595000 0.8130099924996628
122595001-122600000 0.5419530131803965
122600001-122605000 0.45181868335260356
122605001-122610000 0.6716968812869005
122610001-122615000 0.949834411492931
122615001-122620000 0.6540863320123628
122620001-122625000 0.6680891179916713
122625001-122630000 0.6485634540958668
122630001-122635000 0.5260119720534919
122635001-122640000 0.5120490357578814
122640001-122645000 0.9909226995556546
122645001-122650000 0.5426324427643193
122650001-122655000 0.4746342486271312
122655001-122660000 0.5497021287274932
122660001-122665000 0.41362588991381083
122665001-122670000 0.7731528799458152
122670001-122675000 2.198700805976038
122675001-122680000 1.6195432557927287
122680001-122685000 0.7353974259994845
122685001-122690000 0.5674468418769931
122690001-122695000 1.9755452197494685
122695001-122700000 1.6216599183588498
122700001-122705000 0.5589734431237162
122705001-122710000 0.5636523557846856
122710001-122715000 0.7453442102659735
122715001-122720000 1.1296010600089015
122720001-122725000 0.582790954432668
122725001-122730000 0.6924675451935979
122730001-122735000 0.7215333089266763
122735001-122740000 0.5288146467845501
122740001-122745000 0.47457319352504546
122745001-122750000 0.5359292186356419
122750001-122755000 0.5815153666817117
122755001-122760000 0.5172122560977788
122760001-122765000 0.4972459083280709
122765001-122770000 0.7116151598048879
122770001-122775000 1.2032469590197752
122775001-122780000 0.8318729611808852
122780001-122785000 0.6842151564147334
122785001-122790000 0.7248701708084128
122790001-122795000 0.7213391791498225
122795001-122800000 0.6836748037997659
122800001-122805000 1.1700878975997862
122805001-122810000 2.0170638463349837
122810001-122815000 1.0696056390541275
122815001-122820000 1.2100576301901873
122820001-122825000 1.135646659534104
122825001-122830000 0.8171095035099322
122830001-122835000 0.6225858528521965
122835001-122840000 0.5429104959502488
122840001-122845000 0.6850130066470801
122845001-122850000 0.42094069882919266
122850001-122855000 0.4995127302646266
122855001-122860000 0.8128350416713348
122860001-122865000 1.0743253209179657
122865001-122870000 1.2085236962401855
122870001-122875000 0.921622355882411
122875001-122880000 0.5784397781883269
122880001-122885000 0.4056386256427204
122885001-122890000 0.591805322678097
122890001-122895000 0.9040495123791341
122895001-122900000 0.8862578634716923
122900001-122905000 1.2499860438914077
122905001-122910000 0.8552901438764109
122910001-122915000 0.537074006554163
122915001-122920000 1.068741170475389
122920001-122925000 1.4547413816805033
122925001-122930000 0.823979804274665
122930001-122935000 0.8087219617344654
122935001-122940000 0.8357920992047961
122940001-122945000 1.1428833173322857
122945001-122950000 0.862663038460335
122950001-122955000 0.7410757582234707
122955001-122960000 0.6931641610357138
122960001-122965000 0.5771507931497385
122965001-122970000 0.708755589705019
122970001-122975000 0.8347825611203886
122975001-122980000 0.9634649964415396
122980001-122985000 0.7965496561671863
122985001-122990000 1.1354944962760076
122990001-122995000 5.1984546622408025
122995001-123000000 1.326911926574819
123000001-123005000 0.7591258639024471
123005001-123010000 0.8008324463403281
123010001-123015000 0.8308796238578827
123015001-123020000 4.857099780015569
123020001-123025000 2.1669395073752464
123025001-123030000 0.36046550881205286
123030001-123035000 0.4411406909872161
123035001-123040000 0.5753923710321532
123040001-123045000 0.8803380823788096
123045001-123050000 0.7296738180219767
123050001-123055000 0.4625020792371137
123055001-123060000 0.6452389481175699
123060001-123065000 0.6858623411612307
123065001-123070000 0.6137551725342415
123070001-123075000 0.6054668152603577
123075001-123080000 1.3140821843124593
123080001-123085000 0.36602015074547867
123085001-123090000 0.4882292917537426
123090001-123095000 1.5237009229095986
123095001-123100000 0.42330180076691587
123100001-123105000 0.6186147108707252
123105001-123110000 0.5425112694027595
123110001-123115000 0.574030962883212
123115001-123120000 0.6178687372270497
123120001-123125000 0.5616130649387883
123125001-123130000 0.7228295941560771
123130001-123135000 0.4685290354821119
123135001-123140000 0.6665889581124862
123140001-123145000 0.7454651657209574
123145001-123150000 0.5064425728388424
123150001-123155000 0.32295792186553457
123155001-123160000 0.5087002339674191
123160001-123165000 0.3779188524384638
123165001-123170000 0.22687594860680552
123170001-123175000 0.4467183554876347
123175001-123180000 0.6197427568209626
123180001-123185000 0.6216876396891459
123185001-123190000 0.5442354314599609
123190001-123195000 0.5257558339181388
123195001-123200000 0.4567344299151484
123200001-123205000 0.5025832505831224
123205001-123210000 1.160294921579852
123210001-123215000 1.0592940053772444
123215001-123220000 0.4711223555325796
123220001-123225000 0.40591641967712166
123225001-123230000 0.3260348689129971
123230001-123235000 0.4762745583439077
123235001-123240000 0.7798059789149562
123240001-123245000 0.7001288456929361
123245001-123250000 0.6112356440596332
123250001-123255000 0.5720894154198052
123255001-123260000 2.182622415680936
123260001-123265000 1.4990239080185725
123265001-123270000 0.4216280081669038
123270001-123275000 0.6272571087376194
123275001-123280000 0.9048924001968682
123280001-123285000 0.7412970828262347
123285001-123290000 1.2867144308665552
123290001-123295000 0.9980788366460049
123295001-123300000 0.46210726178095457
123300001-123305000 0.4127414615453482
123305001-123310000 0.4668392478608281
123310001-123315000 0.44130298458534417
123315001-123320000 0.49492806752098867
123320001-123325000 0.44827366616881453
123325001-123330000 0.38008894759512174
123330001-123335000 0.6543351178352188
123335001-123340000 0.6261359834880031
123340001-123345000 0.455017431176423
123345001-123350000 0.4573236685416852
123350001-123355000 0.6768870432724253
123355001-123360000 0.7282890182112988
123360001-123365000 0.6576795540359683
123365001-123370000 0.5774010424848536
123370001-123375000 0.5948881458640348
123375001-123380000 0.7897706852606797
123380001-123385000 0.669505326771051
123385001-123390000 0.6081879977001698
123390001-123395000 0.4795512135753999
123395001-123400000 0.43162094014066527
123400001-123405000 0.6913006188028518
123405001-123410000 0.5460317505216319
123410001-123415000 0.4674848822505053
123415001-123420000 1.0646133834084854
123420001-123425000 1.1094350718140438
123425001-123430000 0.6592279572555514
123430001-123435000 0.4316206078797755
123435001-123440000 0.4533901641224667
123440001-123445000 1.6867793181581257
123445001-123450000 0.9256847469618937
123450001-123455000 0.46865836570140423
123455001-123460000 0.36656196972336
123460001-123465000 0.397667579557898
123465001-123470000 0.8094510619360549
123470001-123475000 0.5430830916616952
123475001-123480000 0.3362843073624499
123480001-123485000 0.47816519861864404
123485001-123490000 0.4630168948806625
123490001-123495000 0.33837396469154524
123495001-123500000 3.2108236463268645
123500001-123505000 1.0601071926504206
123505001-123510000 0.3268099985759114
123510001-123515000 0.9505344391558416
123515001-123520000 0.4204990937520501
123520001-123525000 0.1641982411474791
123525001-123530000 0.3276061767159538
123530001-123535000 0.8673321013645954
123535001-123540000 0.2668051741457904
123540001-123545000 0.23963643379826363
123545001-123550000 0.7721879784815927
123550001-123555000 0.5998808563799206
123555001-123560000 0.26898400121838884
123560001-123565000 0.5248470997181713
123565001-123570000 0.8015079900758753
123570001-123575000 1.223198315469809
123575001-123580000 3.8436899609377537
123580001-123585000 1.054900404117589
123585001-123590000 1.0103601404109668
123590001-123595000 0.36161273884904427
123595001-123600000 0.24176738517986013
123600001-123605000 0.5272250745493066
123605001-123610000 0.6807009090250754
123610001-123615000 1.3657169877408473
123615001-123620000 0.4909531957394627
123620001-123625000 0.5078488692678111
123625001-123630000 1.0457073068871894
123630001-123635000 1.0584355150611138
123635001-123640000 0.6044689570531335
123640001-123645000 0.5081610084892675
123645001-123650000 0.9820438520049312
123650001-123655000 0.6095161265602548
123655001-123660000 0.4360883899256665
123660001-123665000 0.4732337159239652
123665001-123670000 0.6059554404514736
123670001-123675000 0.44703575250814614
123675001-123680000 0.6866175184609776
123680001-123685000 1.0314139138546632
123685001-123690000 0.5918218664961938
123690001-123695000 0.7992028116622297
123695001-123700000 0.86376585957382
123700001-123705000 0.7139951188509346
123705001-123710000 0.6259795485465285
123710001-123715000 0.6788371789798684
123715001-123720000 1.3187332315940408
123720001-123725000 0.6141070022509385
123725001-123730000 0.2397051963760171
123730001-123735000 0.21269781084463374
123735001-123740000 0.3677600057423501
123740001-123745000 0.5947928434238938
123745001-123750000 0.6099385372893533
123750001-123755000 0.3969442070278419
123755001-123760000 0.509043839035413
123760001-123765000 0.8671328361809552
123765001-123770000 1.0606991268138275
123770001-123775000 3.337955108303488
123775001-123780000 2.406470265468034
123780001-123785000 1.5877510497611889
123785001-123790000 2.575366605633076
123790001-123795000 1.999765651545156
123795001-123800000 0.6200298251636436
123800001-123805000 0.6239015654138969
123805001-123810000 0.8411411932065015
123810001-123815000 0.5945204717733485
123815001-123820000 0.7397086486524439
123820001-123825000 0.6949088483544406
123825001-123830000 0.6442520315484774
123830001-123835000 0.4993984062888786
123835001-123840000 0.5265036513005307
123840001-123845000 0.725112554708652
123845001-123850000 0.6830103614206126
123850001-123855000 0.7902898293872848
123855001-123860000 3.872530987501317
123860001-123865000 5.152668478430628
123865001-123870000 2.0168770840503036
123870001-123875000 1.0082565665282885
123875001-123880000 0.5259679531645317
123880001-123885000 0.700338226741948
123885001-123890000 0.7134479082461983
123890001-123895000 0.5467041863176577
123895001-123900000 0.5674670124691262
123900001-123905000 0.6044208225534949
123905001-123910000 0.586454255761176
123910001-123915000 0.47977837989929945
123915001-123920000 0.6970392033189431
123920001-123925000 0.4387707077246721
123925001-123930000 0.4068520657979658
123930001-123935000 0.6650573362712802
123935001-123940000 0.4064809083520291
123940001-123945000 0.6648817187865632
123945001-123950000 0.5695601836603196
123950001-123955000 0.43463919732681044
123955001-123960000 1.4425684383239123
123960001-123965000 0.7412112144579363
123965001-123970000 0.48112851032506715
123970001-123975000 0.8316323365835677
123975001-123980000 0.9085739604125003
123980001-123985000 0.9123264458840462
123985001-123990000 0.925873844034715
123990001-123995000 0.5455764311446559
123995001-124000000 0.7303663273500821
124000001-124005000 1.4554501120451497
124005001-124010000 0.7664954274523244
124010001-124015000 0.8907070225367129
124015001-124020000 0.6030756580558913
124020001-124025000 0.5535539217422706
124025001-124030000 1.504608932296031
124030001-124035000 1.019912945659532
124035001-124040000 0.8031604596569932
124040001-124045000 0.5397155135800911
124045001-124050000 0.35189249969791053
124050001-124055000 1.4349352863285316
124055001-124060000 1.0824587330841149
124060001-124065000 0.7010652181912246
124065001-124070000 1.854777971870888
124070001-124075000 0.8243118953512337
124075001-124080000 1.1983886061043865
124080001-124085000 1.1191453018117785
124085001-124090000 0.48363043158088204
124090001-124095000 0.6081724401362312
124095001-124100000 0.6023095315921574
124100001-124105000 0.4017801600610972
124105001-124110000 0.6175289993099957
124110001-124115000 0.8169422647838654
124115001-124120000 0.4291091062398579
124120001-124125000 0.5224080048064257
124125001-124130000 1.0387423348782687
124130001-124135000 1.11818149403733
124135001-124140000 0.7420867983029918
124140001-124145000 0.6477902122838973
124145001-124150000 0.47476206680889693
124150001-124155000 2.2398581322020346
124155001-124160000 4.651932505020259
124160001-124165000 0.7873212642308324
124165001-124170000 0.9398137946043865
124170001-124175000 1.2689241796966264
124175001-124180000 0.985456808933268
124180001-124185000 0.9605583101941643
124185001-124190000 0.8570117229997646
124190001-124195000 0.5768338950549579
124195001-124200000 0.6304993778012407
124200001-124205000 0.9730848312121325
124205001-124210000 0.8752669142433669
124210001-124215000 0.4843885330861338
124215001-124220000 0.6526058813991384
124220001-124225000 0.6766684917458419
124225001-124230000 0.9387916015499727
124230001-124235000 0.9820541837531591
124235001-124240000 0.4901610922963917
124240001-124245000 0.6804404629131111
124245001-124250000 0.5319546425096261
124250001-124255000 0.4758100701121661
124255001-124260000 0.4804699214244925
124260001-124265000 0.5546881468198225
124265001-124270000 2.490778382133368
124270001-124275000 1.0337419096869298
124275001-124280000 0.6717669904389499
124280001-124285000 1.0117263577254432
124285001-124290000 0.625587504783688
124290001-124295000 0.354397034837984
124295001-124300000 0.7465421802574411
124300001-124305000 1.063679744595536
124305001-124310000 0.46229435575457734
124310001-124315000 0.5970219200410706
124315001-124320000 0.9408063659179275
124320001-124325000 0.8423856822815494
124325001-124330000 0.6296493457607479
124330001-124335000 0.6394975546320579
124335001-124340000 2.3904480307927605
124340001-124345000 2.262801428131383
124345001-124350000 0.7645315821150631
124350001-124355000 0.7839326771302507
124355001-124360000 0.7850385645722803
124360001-124365000 1.0882306865997227
124365001-124370000 2.4178966123802157
124370001-124375000 1.2812218062082894
124375001-124380000 0.7023293913303832
124380001-124385000 1.256723807560859
124385001-124390000 1.7585575908493567
124390001-124395000 0.5560102427797646
124395001-124400000 0.39063543356943614
124400001-124405000 0.5292304313115038
124405001-124410000 0.7459383748709263
124410001-124415000 0.950044985932791
124415001-124420000 0.6305279294540779
124420001-124425000 0.38548520404612446
124425001-124430000 0.7652957794765981
124430001-124435000 0.6963552835821106
124435001-124440000 0.43459210609784743
124440001-124445000 1.4075158667458991
124445001-124450000 1.3887354414237558
124450001-124455000 0.8708435755158178
124455001-124460000 0.8707839538511829
124460001-124465000 0.7292434590246301
124465001-124470000 0.7402898642064061
124470001-124475000 0.5564715463646863
124475001-124480000 0.5058205775827641
124480001-124485000 0.8221612642463574
124485001-124490000 1.0228653465499855
124490001-124495000 0.9189766198750174
124495001-124500000 1.0504946097533374
124500001-124505000 0.8822997283221371
124505001-124510000 0.7078310654491176
124510001-124515000 0.6142269449363006
124515001-124520000 0.6855430382075893
124520001-124525000 0.5889316584441545
124525001-124530000 0.6190212293063767
124530001-124535000 0.9659710001034257
124535001-124540000 0.9510167296986752
124540001-124545000 0.7475944368621967
124545001-124550000 0.6232399930313146
124550001-124555000 0.5026808244276956
124555001-124560000 0.5707690686362522
124560001-124565000 0.7061924392160709
124565001-124570000 0.7024515157359735
124570001-124575000 1.7915612092060242
124575001-124580000 1.6722847117262958
124580001-124585000 0.7075708538017383
124585001-124590000 0.7424275287142194
124590001-124595000 0.6940746929643371
124595001-124600000 0.5440080497039067
124600001-124605000 1.0315172433004467
124605001-124610000 1.918572433127407
124610001-124615000 1.1103387636262105
124615001-124620000 0.5523386029549909
124620001-124625000 0.6398014687847563
124625001-124630000 2.1859260278600967
124630001-124635000 1.257734381961321
124635001-124640000 0.827790666840888
124640001-124645000 0.7128571061697759
124645001-124650000 1.1462870978867885
124650001-124655000 0.8830338758464682
124655001-124660000 0.5428246468231717
124660001-124665000 0.9144891252153073
124665001-124670000 0.9723879973803939
124670001-124675000 0.8564485599959469
124675001-124680000 0.928193555451707
124680001-124685000 0.7387112148482305
124685001-124690000 0.6831084409242902
124690001-124695000 0.7383500758816983
124695001-124700000 0.6739488542390084
124700001-124705000 0.6362360543661321
124705001-124710000 0.6663720906376251
124710001-124715000 0.6992442698747693
124715001-124720000 0.5637487402930368
124720001-124725000 0.446415175216723
124725001-124730000 0.5560330123146767
124730001-124735000 0.6445245926089549
124735001-124740000 0.4731403682236826
124740001-124745000 0.4633717056441953
124745001-124750000 0.619030805875232
124750001-124755000 0.5729598590810239
124755001-124760000 0.389417538386931
124760001-124765000 0.4223018643282498
124765001-124770000 0.5670501446894608
124770001-124775000 0.3282829630480963
124775001-124780000 0.5614105639008959
124780001-124785000 1.5726485278008095
124785001-124790000 0.5215103808264308
124790001-124795000 0.4483926192620452
124795001-124800000 0.6334321020481758
124800001-124805000 0.8671278493067458
124805001-124810000 0.5609420613831783
124810001-124815000 0.4863967414941311
124815001-124820000 0.4362357764680243
124820001-124825000 0.5611350659097286
124825001-124830000 0.5237982275289604
124830001-124835000 0.305819441076591
124835001-124840000 0.5213896378100867
124840001-124845000 0.8577173795801954
124845001-124850000 0.3538900877982178
124850001-124855000 0.27868826441057865
124855001-124860000 0.602631008747796
124860001-124865000 0.5442645084263245
124865001-124870000 0.5483505683806243
124870001-124875000 0.5572118693510759
124875001-124880000 0.41480684964810133
124880001-124885000 0.7137787175149587
124885001-124890000 1.0927026310326788
124890001-124895000 1.0928692047331674
124895001-124900000 0.7460179209474695
124900001-124905000 0.6686968904170176
124905001-124910000 0.7173521439446636
124910001-124915000 0.685811985457319
124915001-124920000 0.6886913646741598
124920001-124925000 0.6574981826727855
124925001-124930000 6.638578355492537
124930001-124935000 10.776269066448085
124935001-124940000 1.0872523460442844
124940001-124945000 1.0931284498801395
124945001-124950000 1.0731392567000686
124950001-124955000 1.079939562654601
124955001-124960000 1.0952072029869184
124960001-124965000 1.1240602710406957
124965001-124970000 0.8057964699244621
124970001-124975000 0.8120242595833133
124975001-124980000 0.9583938274166042
124980001-124985000 1.254334181432638
124985001-124990000 1.5410067355565007
124990001-124995000 0.6489266698167415
124995001-125000000 0.6241197792154652
125000001-125005000 0.6632924153742285
125005001-125010000 0.5485468636541129
125010001-125015000 0.803168013458426
125015001-125020000 0.7844142640519641
125020001-125025000 0.868077594881781
125025001-125030000 0.920320279758981
125030001-125035000 0.6931355323459144
125035001-125040000 0.5744158882496564
125040001-125045000 0.4191199687284954
125045001-125050000 0.7139812680412875
125050001-125055000 0.6716723640988573
125055001-125060000 0.5946405205423794
125060001-125065000 1.0636110960474021
125065001-125070000 0.9177706020722994
125070001-125075000 0.8444391311858608
125075001-125080000 0.7357880885134316
125080001-125085000 0.711632189237825
125085001-125090000 0.5630999119651369
125090001-125095000 0.6657588541097057
125095001-125100000 2.1439975078717217
125100001-125105000 1.388272859923342
125105001-125110000 0.6362363641715302
125110001-125115000 0.9136072619940764
125115001-125120000 2.013237617112703
125120001-125125000 0.46810818739853277
125125001-125130000 0.41938559968458633
125130001-125135000 0.9721323849028861
125135001-125140000 0.29572876749872684
125140001-125145000 0.36911875547688683
125145001-125150000 0.7205138366343802
125150001-125155000 0.5625163135086679
125155001-125160000 0.3208737593332044
125160001-125165000 0.19748094266685287
125165001-125170000 0.5066501797631803
125170001-125175000 0.22751296681700367
125175001-125180000 0.12952708806417482
125180001-125185000 0.35033927315301844
125185001-125190000 0.6669178356495298
125190001-125195000 0.579981935569048
125195001-125200000 0.7874997711666137
125200001-125205000 1.0351269029732513
125205001-125210000 0.36656980348967333
125210001-125215000 0.3570638641196143
125215001-125220000 0.551406225450194
125220001-125225000 0.39331593614872423
125225001-125230000 0.47669088405427706
125230001-125235000 0.5262712138890269
125235001-125240000 0.5770183239661263
125240001-125245000 0.5672824983385719
125245001-125250000 0.7512816367486161
125250001-125255000 1.2036484599065638
125255001-125260000 1.228124605348803
125260001-125265000 0.8230007849865174
125265001-125270000 0.5830591950863463
125270001-125275000 0.487545075142931
125275001-125280000 0.49955301425449145
125280001-125285000 0.6731541078855032
125285001-125290000 0.8549281059738685
125290001-125295000 0.7586299837652674
125295001-125300000 0.6493068855203034
125300001-125305000 0.4100617949673148
125305001-125310000 0.4131611455111144
125310001-125315000 0.8075069331810315
125315001-125320000 0.2501390686974053
125320001-125325000 0.20982847571543528
125325001-125330000 0.2897539173040085
125330001-125335000 0.3564426396614567
125335001-125340000 1.0493384854890815
125340001-125345000 0.6154105367063621
125345001-125350000 0.4741455217429119
125350001-125355000 0.54684788278779
125355001-125360000 0.4303549367597286
125360001-125365000 0.4342497550197517
125365001-125370000 0.5372835300706222
125370001-125375000 0.9416537071177165
125375001-125380000 0.8093060059599723
125380001-125385000 0.5622024655745995
125385001-125390000 6.781961187399883
125390001-125395000 1.8623132825011643
125395001-125400000 0.7389400362332375
125400001-125405000 0.9948278810779557
125405001-125410000 0.7637219364770751
125410001-125415000 1.0244388375322144
125415001-125420000 0.7189890667407772
125420001-125425000 0.4448339574582766
125425001-125430000 0.5420349139067502
125430001-125435000 0.4546531659643473
125435001-125440000 0.5434428930126401
125440001-125445000 0.9625846551508723
125445001-125450000 0.5439901675311448
125450001-125455000 0.457951756406803
125455001-125460000 0.9764794495151496
125460001-125465000 1.8336430011428362
125465001-125470000 0.8426675318941947
125470001-125475000 1.2064728965038622
125475001-125480000 1.1264789605541083
125480001-125485000 0.5396564242266502
125485001-125490000 0.5259202979320357
125490001-125495000 0.6438605398805213
125495001-125500000 0.37465461775429226
125500001-125505000 0.33496701335349693
125505001-125510000 0.681321540861344
125510001-125515000 0.8446423773191594
125515001-125520000 0.602427174516111
125520001-125525000 0.48087930488432173
125525001-125530000 1.4065622558357407
125530001-125535000 1.8312546469960742
125535001-125540000 0.45102456087119924
125540001-125545000 0.5762093387489877
125545001-125550000 0.8111735878444383
125550001-125555000 0.7177619030137052
125555001-125560000 0.7914867262398992
125560001-125565000 0.9695544895734448
125565001-125570000 1.2236390901775192
125570001-125575000 1.43187025348737
125575001-125580000 0.8867540962950512
125580001-125585000 0.5969080456181636
125585001-125590000 1.6091782435766322
125590001-125595000 1.4801146613335516
125595001-125600000 0.5704601233321259
125600001-125605000 0.7778503455417266
125605001-125610000 1.2547697015448125
125610001-125615000 0.6500551345935889
125615001-125620000 0.5575525211784833
125620001-125625000 0.43990752663382476
125625001-125630000 0.43925388218949835
125630001-125635000 0.9797836421115635
125635001-125640000 1.0268004187825992
125640001-125645000 1.4748370172560605
125645001-125650000 0.9310207026653667
125650001-125655000 0.5521539383873866
125655001-125660000 0.6319550687012331
125660001-125665000 0.7447702729814718
125665001-125670000 1.1321997912363233
125670001-125675000 0.5937068305133605
125675001-125680000 0.497378052393407
125680001-125685000 0.6761196444232913
125685001-125690000 0.6653400107869897
125690001-125695000 0.4170911070255691
125695001-125700000 0.41805827465208945
125700001-125705000 0.706634693682005
125705001-125710000 0.7074848206684906
125710001-125715000 1.2841868144152104
125715001-125720000 0.9236321381311097
125720001-125725000 0.367386123116356
125725001-125730000 0.9064872200077433
125730001-125735000 0.8645106587162744
125735001-125740000 0.37900193167588025
125740001-125745000 0.46942063638788734
125745001-125750000 0.7682419673441266
125750001-125755000 0.8586306271821386
125755001-125760000 0.9379420021688215
125760001-125765000 0.6992267841173792
125765001-125770000 0.31808685109861673
125770001-125775000 1.427891734097101
125775001-125780000 1.9214388329293168
125780001-125785000 0.5240879111844573
125785001-125790000 0.5459139072834925
125790001-125795000 0.4995147155092476
125795001-125800000 0.7209600613337744
125800001-125805000 0.7317154012135831
125805001-125810000 0.7140399827042936
125810001-125815000 0.32486550567539546
125815001-125820000 0.32419118868094754
125820001-125825000 0.9758174889381482
125825001-125830000 0.858005553144325
125830001-125835000 0.7414581052811995
125835001-125840000 3.1556651658709516
125840001-125845000 1.294692048514959
125845001-125850000 0.4078819108443468
125850001-125855000 0.9540956544796139
125855001-125860000 2.4285854749895335
125860001-125865000 1.2974515541688214
125865001-125870000 0.8518516657850808
125870001-125875000 0.5947863358595116
125875001-125880000 0.6483200809103113
125880001-125885000 0.8125440925078706
125885001-125890000 0.537875420856901
125890001-125895000 0.6811185294131683
125895001-125900000 0.7789098645752708
125900001-125905000 0.5536434500398973
125905001-125910000 0.8955210027232926
125910001-125915000 0.6635280798474479
125915001-125920000 0.4407619538303686
125920001-125925000 0.7925184575830014
125925001-125930000 0.5141757892892501
125930001-125935000 0.45117293485706894
125935001-125940000 0.6572175687169489
125940001-125945000 0.4278233567665296
125945001-125950000 0.8404510632425207
125950001-125955000 0.6668554313401562
125955001-125960000 0.36979978429738497
125960001-125965000 0.6159147952114943
125965001-125970000 0.4977677558252682
125970001-125975000 1.1372599208559677
125975001-125980000 1.7411337780812899
125980001-125985000 0.39678412921042017
125985001-125990000 0.48092893000680365
125990001-125995000 0.6701215021040492
125995001-126000000 0.41632373115273663
126000001-126005000 0.41142374168526014
126005001-126010000 0.6926186071307662
126010001-126015000 2.526705401003003
126015001-126020000 5.665054595206069
126020001-126025000 1.458039817146361
126025001-126030000 0.8163472045777268
126030001-126035000 0.38695363716009507
126035001-126040000 0.6121478030783344
126040001-126045000 0.6386928195500554
126045001-126050000 0.5193073803107727
126050001-126055000 0.6174561764540218
126055001-126060000 0.4051714795504836
126060001-126065000 0.5587830939116037
126065001-126070000 0.6555002979669458
126070001-126075000 0.7831814945565962
126075001-126080000 0.7300092363374012
126080001-126085000 0.7182307875020933
126085001-126090000 0.8533312977244759
126090001-126095000 0.786110257274296
126095001-126100000 0.5631674038570085
126100001-126105000 0.6226822766345074
126105001-126110000 2.5649024953455966
126110001-126115000 0.6562891190706579
126115001-126120000 0.5025420526923622
126120001-126125000 1.9880031411520047
126125001-126130000 0.9328342822976917
126130001-126135000 0.6268196523715924
126135001-126140000 0.6139561774921255
126140001-126145000 1.064769024681585
126145001-126150000 0.9724896920760788
126150001-126155000 0.5815540215478583
126155001-126160000 0.7262008141535
126160001-126165000 0.6595223773672423
126165001-126170000 0.7793381267379458
126170001-126175000 1.3942354566873243
126175001-126180000 0.946310089009226
126180001-126185000 1.4489285445444882
126185001-126190000 1.8100424067867986
126190001-126195000 0.5932509277539938
126195001-126200000 0.7725647475503289
126200001-126205000 1.54730004388871
126205001-126210000 0.7599202909116539
126210001-126215000 0.513810181398384
126215001-126220000 0.7548263079759426
126220001-126225000 0.792209044921217
126225001-126230000 0.4937324728860447
126230001-126235000 0.7505682379643689
126235001-126240000 0.9646861699777814
126240001-126245000 0.7307409279924665
126245001-126250000 1.2051938804071811
126250001-126255000 0.8025129808670641
126255001-126260000 0.5316965800143192
126260001-126265000 0.8043751866200705
126265001-126270000 1.051640655828118
126270001-126275000 0.750421066587557
126275001-126280000 1.0158683218894353
126280001-126285000 3.3141443733423386
126285001-126290000 0.9741782874680274
126290001-126295000 0.9824552698432614
126295001-126300000 2.3609326254930263
126300001-126305000 0.4758151947017637
126305001-126310000 0.616011438657375
126310001-126315000 0.8226290132984806
126315001-126320000 0.4573725839119441
126320001-126325000 0.701155359816767
126325001-126330000 0.908616716558365
126330001-126335000 0.7458741401192752
126335001-126340000 0.6486979693806166
126340001-126345000 0.7863429085161612
126345001-126350000 0.7289909497606735
126350001-126355000 0.395179647026297
126355001-126360000 0.4239151808731017
126360001-126365000 0.5557062792781072
126365001-126370000 0.6562420059696881
126370001-126375000 2.2898905756166217
126375001-126380000 1.4864228132874413
126380001-126385000 0.9930094762897127
126385001-126390000 1.4887511720274489
126390001-126395000 1.0054943125518752
126395001-126400000 0.9565236118723388
126400001-126405000 1.5902560438168114
126405001-126410000 0.7275943556712265
126410001-126415000 0.5940853461275041
126415001-126420000 0.9746921756659009
126420001-126425000 0.6269747067869679
126425001-126430000 0.4829374542880495
126430001-126435000 0.5854788560079496
126435001-126440000 0.7707110750756779
126440001-126445000 0.8651502239234758
126445001-126450000 0.6870554656798672
126450001-126455000 0.8862776983774608
126455001-126460000 1.1897197263222326
126460001-126465000 0.6863770878020754
126465001-126470000 0.7188830412542598
126470001-126475000 0.6831594463244531
126475001-126480000 0.5397865319999791
126480001-126485000 0.49614461196476217
126485001-126490000 0.6434483690203352
126490001-126495000 0.9225224114146635
126495001-126500000 0.738067912680147
126500001-126505000 0.7006005842511867
126505001-126510000 0.7179315007070549
126510001-126515000 0.6140399605744805
126515001-126520000 2.117425199954068
126520001-126525000 1.3253902377726035
126525001-126530000 0.47632532531128174
126530001-126535000 0.3595168589561044
126535001-126540000 0.2693434517296795
126540001-126545000 1.1609224185006872
126545001-126550000 0.41622474659629566
126550001-126555000 0.2845045519911947
126555001-126560000 0.5338204404968842
126560001-126565000 0.6849812112764339
126565001-126570000 0.9500895558795796
126570001-126575000 0.6191021016289827
126575001-126580000 0.49281507709718514
126580001-126585000 0.7483914174336626
126585001-126590000 0.7818729273270428
126590001-126595000 0.8125334388307204
126595001-126600000 0.8023105981185245
126600001-126605000 0.7710855712066095
126605001-126610000 0.7403639307758293
126610001-126615000 0.5664783513139712
126615001-126620000 0.642078785620694
126620001-126625000 0.7768105314274844
126625001-126630000 0.8133893654229032
126630001-126635000 2.1814498088719443
126635001-126640000 1.3726866169896415
126640001-126645000 2.558986453707252
126645001-126650000 4.369139607884917
126650001-126655000 0.5550857067589726
126655001-126660000 0.5170492565119892
126660001-126665000 0.49550943392158603
126665001-126670000 0.4148394184334341
126670001-126675000 0.3340376285553816
126675001-126680000 0.4403610265547828
126680001-126685000 0.47774097294781565
126685001-126690000 0.3495486763091636
126690001-126695000 0.674330254726652
126695001-126700000 0.44751081599440334
126700001-126705000 0.2720559420695042
126705001-126710000 0.4693470686626382
126710001-126715000 0.7572040807128768
126715001-126720000 0.8990350348066566
126720001-126725000 1.0560437986596019
126725001-126730000 0.6781528317336765
126730001-126735000 0.5318225569811608
126735001-126740000 0.8926204372503276
126740001-126745000 0.6776456273241732
126745001-126750000 0.8628044066366835
126750001-126755000 0.7250626851003843
126755001-126760000 0.39279217162042174
126760001-126765000 0.6313572183301306
126765001-126770000 0.5410211188724057
126770001-126775000 0.4072516703521735
126775001-126780000 0.4237965403367071
126780001-126785000 0.36192330467043193
126785001-126790000 1.5514936277964064
126790001-126795000 0.9856000912404081
126795001-126800000 0.4167657073848784
126800001-126805000 0.5721634045099881
126805001-126810000 0.4639765431068641
126810001-126815000 0.7256236280763969
126815001-126820000 0.7395003479312511
126820001-126825000 0.3969066988262741
126825001-126830000 0.42841679965982465
126830001-126835000 0.5844445385943658
126835001-126840000 0.6811073442134621
126840001-126845000 2.646396522496348
126845001-126850000 1.170125628809806
126850001-126855000 0.4308915725577949
126855001-126860000 1.0130986238083173
126860001-126865000 1.8241080188264702
126865001-126870000 1.2831360931717228
126870001-126875000 1.4957574990519769
126875001-126880000 0.6210193102245797
126880001-126885000 0.5347422944336027
126885001-126890000 0.7632386404043114
126890001-126895000 0.6912665657163192
126895001-126900000 0.9001005448319167
126900001-126905000 0.9496332844959214
126905001-126910000 0.3653755662384243
126910001-126915000 0.3107773290806351
126915001-126920000 0.7426769462050061
126920001-126925000 1.2077242709040188
126925001-126930000 0.5418210428318064
126930001-126935000 0.463514138306831
126935001-126940000 0.5444106634364743
126940001-126945000 2.8356345257224462
126945001-126950000 1.815185841301738
126950001-126955000 0.5663467735343197
126955001-126960000 0.8127933578507566
126960001-126965000 0.7865814511248235
126965001-126970000 0.5679611035262786
126970001-126975000 0.3746890821579515
126975001-126980000 0.6807306298918723
126980001-126985000 0.6624783479300612
126985001-126990000 0.26404012016716144
126990001-126995000 0.3110357866774118
126995001-127000000 0.32148958910457287
127000001-127005000 0.417557484157968
127005001-127010000 0.5846679330386706
127010001-127015000 0.5172625561015856
127015001-127020000 0.838958715609324
127020001-127025000 0.8086523859372446
127025001-127030000 0.7089297679216815
127030001-127035000 0.7518227053763346
127035001-127040000 0.27411854288410914
127040001-127045000 0.2596366117739289
127045001-127050000 0.4302865744033086
127050001-127055000 0.440142994905344
127055001-127060000 1.7267899461354999
127060001-127065000 0.82563075419774
127065001-127070000 0.5112968370440298
127070001-127075000 0.45356789661613006
127075001-127080000 1.3278998729960996
127080001-127085000 1.34696249658017
127085001-127090000 0.4420841167117723
127090001-127095000 0.6599628968019482
127095001-127100000 0.8570710352590064
127100001-127105000 0.8613877006443124
127105001-127110000 0.6492252190669356
127110001-127115000 0.7140847759425066
127115001-127120000 0.6557927780553808
127120001-127125000 0.6116744337787715
127125001-127130000 0.5215261236471069
127130001-127135000 0.46474254753617006
127135001-127140000 0.6325604317904585
127140001-127145000 0.7723315111703549
127145001-127150000 0.6195746921464922
127150001-127155000 0.845344682519279
127155001-127160000 0.8467442599121057
127160001-127165000 0.4960381237473366
127165001-127170000 0.5282231061740982
127170001-127175000 0.48828374954058
127175001-127180000 0.5926556998751402
127180001-127185000 0.9851517577053179
127185001-127190000 0.7360786704331216
127190001-127195000 0.4720796224430035
127195001-127200000 0.5402716957600672
127200001-127205000 0.4991197895843217
127205001-127210000 0.2326708677912093
127210001-127215000 0.6794582493924004
127215001-127220000 0.6245379207635054
127220001-127225000 0.2871785257943639
127225001-127230000 0.5113701512003149
127230001-127235000 0.5513296103753154
127235001-127240000 1.0506441149177113
127240001-127245000 0.6654382546758523
127245001-127250000 0.6180652082542871
127250001-127255000 0.7571496064057366
127255001-127260000 0.8378267922429788
127260001-127265000 1.196939195616889
127265001-127270000 1.1087260343471808
127270001-127275000 0.8231560645266279
127275001-127280000 0.44735735453088893
127280001-127285000 0.3904980386469739
127285001-127290000 0.7663062450646578
127290001-127295000 1.0035556672758739
127295001-127300000 0.5049579835142646
127300001-127305000 0.6498515610344285
127305001-127310000 0.778149107436513
127310001-127315000 0.47523720173870304
127315001-127320000 0.7175093083044106
127320001-127325000 0.6639408756262869
127325001-127330000 0.4301460853769199
127330001-127335000 0.5404662206866784
127335001-127340000 0.43326684151085154
127340001-127345000 0.48730884691841814
127345001-127350000 1.6060957933943347
127350001-127355000 0.6848069024154588
127355001-127360000 0.48807525994738366
127360001-127365000 0.48988591113128854
127365001-127370000 0.7826655023317194
127370001-127375000 0.8595582776925735
127375001-127380000 0.5730661763250295
127380001-127385000 0.7042161988897663
127385001-127390000 0.7420273771185371
127390001-127395000 0.6965884048303831
127395001-127400000 0.36915485482565374
127400001-127405000 0.5720619929816073
127405001-127410000 1.0504180019935418
127410001-127415000 0.4703376430203409
127415001-127420000 0.7142734993885318
127420001-127425000 0.5338848458699758
127425001-127430000 0.3604488569467881
127430001-127435000 0.7649310083857195
127435001-127440000 0.6148179401395105
127440001-127445000 0.506037048603595
127445001-127450000 0.5765210639841931
127450001-127455000 0.6521218690653131
127455001-127460000 0.7585430778763281
127460001-127465000 0.467332431177406
127465001-127470000 0.34573357680154165
127470001-127475000 0.4399492677287047
127475001-127480000 0.5179177509707062
127480001-127485000 0.3141047230242998
127485001-127490000 0.4424465416867764
127490001-127495000 0.659719411470248
127495001-127500000 0.49048590233810496
127500001-127505000 0.5995204370451853
127505001-127510000 0.6009273118121826
127510001-127515000 0.5069467824169293
127515001-127520000 0.6001588151165507
127520001-127525000 0.4894597719954405
127525001-127530000 0.6503630947192841
127530001-127535000 0.8557051068401945
127535001-127540000 0.9417734076952647
127540001-127545000 0.42504270998481225
127545001-127550000 0.259454191939018
127550001-127555000 0.6944256868570301
127555001-127560000 1.0708811255024433
127560001-127565000 0.595522896959684
127565001-127570000 0.45434868367125647
127570001-127575000 0.5913530379294804
127575001-127580000 0.6050741295723776
127580001-127585000 0.4581561344933261
127585001-127590000 0.5048345052228573
127590001-127595000 0.8143122213206864
127595001-127600000 1.3198606672562387
127600001-127605000 0.8184194669389754
127605001-127610000 0.8484670264687846
127610001-127615000 0.9345984542551443
127615001-127620000 0.6992091339701526
127620001-127625000 0.7298270087468854
127625001-127630000 0.7377724376616253
127630001-127635000 0.5276806351114968
127635001-127640000 0.5772112725069908
127640001-127645000 0.9622658591406092
127645001-127650000 0.743471966052314
127650001-127655000 0.7019572049406424
127655001-127660000 0.8152504293890662
127660001-127665000 1.4846692756681343
127665001-127670000 1.7783374728970132
127670001-127675000 1.0141243404301186
127675001-127680000 0.9867810737681433
127680001-127685000 0.8649735846652203
127685001-127690000 0.8326671788209027
127690001-127695000 0.8886480471985607
127695001-127700000 0.8193922295982529
127700001-127705000 0.7356717467355726
127705001-127710000 0.8711175653437256
127710001-127715000 0.985224077280016
127715001-127720000 0.8118468803406398
127720001-127725000 0.6120608570242807
127725001-127730000 0.58264864867142
127730001-127735000 0.6991392599889162
127735001-127740000 1.1065453300720511
127740001-127745000 1.8368592689663286
127745001-127750000 0.5374347719292946
127750001-127755000 0.5163733617927135
127755001-127760000 1.5161494133183133
127760001-127765000 1.0356579551506178
127765001-127770000 1.0458885881448723
127770001-127775000 1.88470606490692
127775001-127780000 1.3809447956862235
127780001-127785000 0.920736612553682
127785001-127790000 1.1835273242795135
127790001-127795000 2.3515843708092716
127795001-127800000 2.4950609263252166
127800001-127805000 0.9387598787609915
127805001-127810000 0.5021896218926682
127810001-127815000 0.3489025584194005
127815001-127820000 0.4922157751986269
127820001-127825000 0.6898932730388634
127825001-127830000 1.7281114919547547
127830001-127835000 2.5434122334110243
127835001-127840000 1.5093529075756715
127840001-127845000 2.2806980441517757
127845001-127850000 2.4689252085102122
127850001-127855000 3.0678795855796865
127855001-127860000 0.9421947621525012
127860001-127865000 0.6914819464375118
127865001-127870000 1.075059727156427
127870001-127875000 1.8961451975964523
127875001-127880000 1.0134973327889938
127880001-127885000 0.7851815177447603
127885001-127890000 0.9956214641440133
127890001-127895000 1.4227049387877277
127895001-127900000 1.1635123501832394
127900001-127905000 0.7235268956332348
127905001-127910000 6.234833829177392
127910001-127915000 3.4720111657006036
127915001-127920000 0.5249673454551091
127920001-127925000 0.8290003037246161
127925001-127930000 0.9163866415223967
127930001-127935000 0.5652215032811079
127935001-127940000 0.7908064421172646
127940001-127945000 1.6104314837329639
127945001-127950000 0.8469271723922986
127950001-127955000 0.6268328007339227
127955001-127960000 0.6713948743872529
127960001-127965000 0.5074656170163693
127965001-127970000 0.8511339678677002
127970001-127975000 0.9287765926522976
127975001-127980000 0.684236385692828
127980001-127985000 1.0264262816987706
127985001-127990000 7.2861368033271825
127990001-127995000 5.570129550645973
127995001-128000000 2.4966727303087497
128000001-128005000 3.3438603146529786
128005001-128010000 1.0934895892428007
128010001-128015000 0.5806995169358773
128015001-128020000 2.3492116026575345
128020001-128025000 5.531373381885745
128025001-128030000 1.1032797657463447
128030001-128035000 0.6951442530447106
128035001-128040000 0.8644935747245077
128040001-128045000 0.7099895784665512
128045001-128050000 0.4366035326872212
128050001-128055000 0.4115963139690614
128055001-128060000 0.46670241312598837
128060001-128065000 0.8123685166433897
128065001-128070000 0.3931056951221346
128070001-128075000 0.3405125955049559
128075001-128080000 0.3215710260218196
128080001-128085000 0.4182206738177952
128085001-128090000 0.2889423074712164
128090001-128095000 0.47399578331168957
128095001-128100000 0.9517159640358157
128100001-128105000 0.2977380158275015
128105001-128110000 0.31298761524344576
128110001-128115000 0.6226041091927148
128115001-128120000 0.23607847592522743
128120001-128125000 0.10744573406570378
128125001-128130000 0.21499780987767583
128130001-128135000 0.41437453483940484
128135001-128140000 0.47494742794373085
128140001-128145000 0.5163391580916528
128145001-128150000 1.661894652734319
128150001-128155000 2.482971748715142
128155001-128160000 0.5085162801966742
128160001-128165000 0.5233713970177825
128165001-128170000 1.6385924834849712
128170001-128175000 0.9604813017259648
128175001-128180000 0.3123224125820858
128180001-128185000 0.44256098088074647
128185001-128190000 0.4475333208658087
128190001-128195000 0.24983131608074777
128195001-128200000 0.28766445533477847
128200001-128205000 0.4412738999020399
128205001-128210000 0.5043565553918354
128210001-128215000 0.5032919443025081
128215001-128220000 0.8748250071123399
128220001-128225000 1.0488473942608898
128225001-128230000 0.5199924561308477
128230001-128235000 0.3959500183891911
128235001-128240000 0.5978488315681063
128240001-128245000 1.334045693159608
128245001-128250000 1.0810041203159526
128250001-128255000 0.7747139027052224
128255001-128260000 0.6770439308539251
128260001-128265000 0.8875745715042057
128265001-128270000 0.35582223807911634
128270001-128275000 0.14905610680726047
128275001-128280000 0.8476959730077689
128280001-128285000 0.5440468866555661
128285001-128290000 0.02786755003592794
128290001-128295000 0.26141345291931267
128295001-128300000 0.5189829466427796
128300001-128305000 0.18738139113843325
128305001-128310000 0.42806171486165145
128310001-128315000 1.3377859640292238
128315001-128320000 1.0229553239316647
128320001-128325000 0.47828465909208223
128325001-128330000 0.48463578217368386
128330001-128335000 0.5708099042772412
128335001-128340000 0.966590870175426
128340001-128345000 0.8790954923400163
128345001-128350000 0.5639241666872963
128350001-128355000 0.7344983470499281
128355001-128360000 0.9471597348758828
128360001-128365000 1.086665037273698
128365001-128370000 1.2716048571445795
128370001-128375000 2.030209648809348
128375001-128380000 2.829638604645897
128380001-128385000 1.8843145879111258
128385001-128390000 0.882133553873675
128390001-128395000 0.7238646006802744
128395001-128400000 0.48158255817091994
128400001-128405000 0.46151095286124416
128405001-128410000 0.5678067195716835
128410001-128415000 0.7363891287436468
128415001-128420000 2.2402202620269014
128420001-128425000 1.2386035833339843
128425001-128430000 1.0668796438917003
128430001-128435000 1.1474700647116107
128435001-128440000 0.6155660878930996
128440001-128445000 0.5861838933867025
128445001-128450000 0.9453106320818307
128450001-128455000 0.6341960291545118
128455001-128460000 0.5969240402694979
128460001-128465000 0.6231918352096414
128465001-128470000 0.6338188459064537
128470001-128475000 1.9386760481423717
128475001-128480000 1.151361204479563
128480001-128485000 0.749895933059593
128485001-128490000 0.6018083465348548
128490001-128495000 0.5651832385786671
128495001-128500000 0.7425777824349478
128500001-128505000 1.4596435411256572
128505001-128510000 1.506252287320502
128510001-128515000 0.5193082134005307
128515001-128520000 0.979178027309399
128520001-128525000 1.0291076832488453
128525001-128530000 1.4795511133893908
128530001-128535000 3.646718329739187
128535001-128540000 0.39612670658579846
128540001-128545000 0.6933663208255221
128545001-128550000 1.436105899896027
128550001-128555000 0.8077972916518966
128555001-128560000 2.650611962129799
128560001-128565000 8.863948159748865
128565001-128570000 0.8688672771840538
128570001-128575000 1.047306735744474
128575001-128580000 1.5033031881818906
128580001-128585000 1.4204702526058244
128585001-128590000 1.1401172992159945
128590001-128595000 0.5627606938262092
128595001-128600000 0.6234994407310321
128600001-128605000 0.6739684954637708
128605001-128610000 0.5093032179885961
128610001-128615000 0.7290543496888832
128615001-128620000 0.6007063446413938
128620001-128625000 0.4721323135194731
128625001-128630000 0.7143145704441164
128630001-128635000 0.4858643278984144
128635001-128640000 0.3853522036216586
128640001-128645000 0.41315368294141164
128645001-128650000 0.5387397181261444
128650001-128655000 0.6425317472903109
128655001-128660000 0.5021960136753095
128660001-128665000 0.60561403565032
128665001-128670000 0.5825035514094773
128670001-128675000 0.6764194082916344
128675001-128680000 0.7361730711192179
128680001-128685000 0.5880346063848613
128685001-128690000 0.753655528930691
128690001-128695000 0.6608136598378211
128695001-128700000 0.6204227865428183
128700001-128705000 0.8569362628282517
128705001-128710000 1.2792343488321138
128710001-128715000 2.7640128443619165
128715001-128720000 1.036142852385618
128720001-128725000 0.6929452142307687
128725001-128730000 1.3739037287525355
128730001-128735000 3.3954655790498585
128735001-128740000 2.716352728330485
128740001-128745000 1.8907201959756756
128745001-128750000 0.859373692499001
128750001-128755000 0.44097033756875537
128755001-128760000 0.40874811014621926
128760001-128765000 1.1470853369152296
128765001-128770000 1.1558559977996767
128770001-128775000 1.256935028494967
128775001-128780000 6.596794039925047
128780001-128785000 2.1115731280841405
128785001-128790000 2.6090373165287404
128790001-128795000 2.1756015168152016
128795001-128800000 0.4900457718103655
128800001-128805000 0.41937412936354046
128805001-128810000 0.5496812042602089
128810001-128815000 0.804802440821978
128815001-128820000 1.5084782600987428
128820001-128825000 0.6373079805049502
128825001-128830000 0.6399504651916064
128830001-128835000 0.7714645328607969
128835001-128840000 1.0680773644158597
128840001-128845000 2.3295930730778287
128845001-128850000 0.7065887508894291
128850001-128855000 0.49015473015196104
128855001-128860000 1.0449375487686077
128860001-128865000 2.1079024916340368
128865001-128870000 0.6198026914341022
128870001-128875000 0.4556594835280741
128875001-128880000 0.6874087101623951
128880001-128885000 1.4157439609352531
128885001-128890000 0.5457976049785406
128890001-128895000 0.4628950077694749
128895001-128900000 0.5882717726922527
128900001-128905000 0.7838568610692069
128905001-128910000 0.5518857870828939
128910001-128915000 0.4007174158963268
128915001-128920000 1.1942257716962066
128920001-128925000 0.5674020083461353
128925001-128930000 0.6625361252218672
128930001-128935000 0.6578793502209511
128935001-128940000 0.45446303987171777
128940001-128945000 0.7839825284370157
128945001-128950000 0.5362463196098793
128950001-128955000 0.5780860250964197
128955001-128960000 0.5814488694701946
128960001-128965000 0.6107265737431811
128965001-128970000 0.48991836409269307
128970001-128975000 0.47348233109645665
128975001-128980000 0.7718138331299581
128980001-128985000 0.7810334670662484
128985001-128990000 0.7142833052399947
128990001-128995000 0.4914552672760654
128995001-129000000 0.8761481173855414
129000001-129005000 0.9942943464578408
129005001-129010000 0.846418041553841
129010001-129015000 3.4518539623996034
129015001-129020000 4.171256103984291
129020001-129025000 0.9686368648005038
129025001-129030000 0.6121462486513425
129030001-129035000 0.542871021071455
129035001-129040000 0.6368021688696283
129040001-129045000 0.533462487650901
129045001-129050000 0.36015099101516995
129050001-129055000 0.6344165712707202
129055001-129060000 0.7529713656752797
129060001-129065000 0.5926969830558945
129065001-129070000 1.3319908266719012
129070001-129075000 0.9031067724311811
129075001-129080000 0.36631533032436403
129080001-129085000 0.6557152748660778
129085001-129090000 0.7462097903902052
129090001-129095000 0.42935790142705926
129095001-129100000 0.6849685598332782
129100001-129105000 0.3111994113700915
129105001-129110000 0.29806877626212536
129110001-129115000 0.45732094124179024
129115001-129120000 0.774497749195055
129120001-129125000 1.4656351630243627
129125001-129130000 0.567067080356149
129130001-129135000 0.7731053676818205
129135001-129140000 0.6015933519503047
129140001-129145000 0.5694503321948977
129145001-129150000 0.5062683810075302
129150001-129155000 1.150993608165863
129155001-129160000 9.179947139621419
129160001-129165000 1.5755000592903936
129165001-129170000 2.579117873600448
129170001-129175000 9.713389279104067
129175001-129180000 1.2484803358025844
129180001-129185000 2.189176234363743
129185001-129190000 1.872116027749405
129190001-129195000 0.8468884444480994
129195001-129200000 1.8709780438447756
129200001-129205000 1.4246447666751458
129205001-129210000 0.8619010210549418
129210001-129215000 1.1547707386274895
129215001-129220000 0.781719421598291
129220001-129225000 0.6068425142276485
129225001-129230000 0.7661888335864119
129230001-129235000 0.45847294896489954
129235001-129240000 0.7123931282678124
129240001-129245000 1.4630888140399194
129245001-129250000 0.8728539215186936
129250001-129255000 0.8339117245019088
129255001-129260000 0.5882058152112601
129260001-129265000 0.8323494078905679
129265001-129270000 1.207025607220423
129270001-129275000 0.4343335370184963
129275001-129280000 0.6225048286443334
129280001-129285000 0.5882072172490372
129285001-129290000 0.4332865010924163
129290001-129295000 0.5258920104180682
129295001-129300000 0.568717978236009
129300001-129305000 0.5949215903113269
129305001-129310000 0.5121856411561763
129310001-129315000 1.0390329345620937
129315001-129320000 0.6902741656428745
129320001-129325000 0.6215348430475828
129325001-129330000 1.050766778525311
129330001-129335000 0.8592329147184187
129335001-129340000 0.6942944771554281
129340001-129345000 0.7813059935896377
129345001-129350000 0.5080473668514481
129350001-129355000 0.4531998646488407
129355001-129360000 0.6531793921345839
129360001-129365000 0.5696675143865251
129365001-129370000 0.5988046578083988
129370001-129375000 0.5961168860895105
129375001-129380000 0.6921743603453355
129380001-129385000 0.5356895908600345
129385001-129390000 0.5781524935335601
129390001-129395000 0.8344566572692568
129395001-129400000 1.0659564240338562
129400001-129405000 2.8778716485430564
129405001-129410000 2.474646285742196
129410001-129415000 1.9390492673547777
129415001-129420000 2.831330728916852
129420001-129425000 1.018228321188196
129425001-129430000 0.8388592345898477
129430001-129435000 2.705911534208264
129435001-129440000 2.278991443046148
129440001-129445000 1.0240376912299478
129445001-129450000 2.1865089734367102
129450001-129455000 4.93979241009301
129455001-129460000 0.7877904124690772
129460001-129465000 0.7410606142395302
129465001-129470000 0.8209317200666493
129470001-129475000 0.4623511603903535
129475001-129480000 0.6495397987084357
129480001-129485000 0.7485177910649949
129485001-129490000 0.5072683394452955
129490001-129495000 0.5694391971337993
129495001-129500000 0.4189187179830269
129500001-129505000 0.5230273086295872
129505001-129510000 1.2990768252159308
129510001-129515000 0.8230202957906353
129515001-129520000 0.4247957451624015
129520001-129525000 0.4666475438197269
129525001-129530000 0.6951128635636079
129530001-129535000 1.0213587572727816
129535001-129540000 0.4776013144279876
129540001-129545000 0.517294326014867
129545001-129550000 0.6742354087819759
129550001-129555000 0.38643505622212687
129555001-129560000 0.4166542366043012
129560001-129565000 0.4961484575477489
129565001-129570000 0.733073386095186
129570001-129575000 0.6804104167467965
129575001-129580000 0.8229364686712585
129580001-129585000 0.9303067437250997
129585001-129590000 2.4018888857542726
129590001-129595000 3.183216841573578
129595001-129600000 0.9047567957753203
129600001-129605000 1.3607261694521715
129605001-129610000 1.3580072342733036
129610001-129615000 2.223968847271312
129615001-129620000 3.271742707343955
129620001-129625000 1.5115257738277872
129625001-129630000 2.9644181687411146
129630001-129635000 1.9195640077806204
129635001-129640000 1.0004424938447756
129640001-129645000 1.86191085262385
129645001-129650000 2.9067534263727715
129650001-129655000 1.2097879667686395
129655001-129660000 0.7418441287236361
129660001-129665000 0.8716619851426327
129665001-129670000 0.8787820439718451
129670001-129675000 0.7075983066612371
129675001-129680000 0.7137558338922095
129680001-129685000 0.6343371744405502
129685001-129690000 1.2123032712885484
129690001-129695000 1.1749394264844113
129695001-129700000 0.7517036381084459
129700001-129705000 0.8182061408817302
129705001-129710000 0.9693077520343266
129710001-129715000 1.0636608173657598
129715001-129720000 0.9228001892033455
129720001-129725000 0.5961229723079267
129725001-129730000 0.6518929099841378
129730001-129735000 0.7116662662283573
129735001-129740000 0.44370527908796564
129740001-129745000 0.8578082752905846
129745001-129750000 0.8849168550401295
129750001-129755000 0.588056773039055
129755001-129760000 0.4578243884875946
129760001-129765000 0.43924236044531706
129765001-129770000 1.658703636122113
129770001-129775000 1.13071389363767
129775001-129780000 0.7994389463045379
129780001-129785000 1.018257472112066
129785001-129790000 3.926499330959476
129790001-129795000 2.3764233917932316
129795001-129800000 0.8271741206961047
129800001-129805000 3.3170382405251515
129805001-129810000 1.0043393929246403
129810001-129815000 0.4137729514695049
129815001-129820000 0.6019298101720958
129820001-129825000 1.039816040897166
129825001-129830000 0.6136336294848874
129830001-129835000 0.6475641910753726
129835001-129840000 1.0876563826574897
129840001-129845000 0.747336410849274
129845001-129850000 0.8079433281799626
129850001-129855000 0.729262998836186
129855001-129860000 0.6043858545433841
129860001-129865000 0.912681056719634
129865001-129870000 1.885694638874846
129870001-129875000 1.2594825248140948
129875001-129880000 0.6191566876642612
129880001-129885000 0.5202827250178558
129885001-129890000 0.5884567828505867
129890001-129895000 0.7241833045415038
129895001-129900000 0.7906213376176018
129900001-129905000 0.8722879890092132
129905001-129910000 1.0538590651411501
129910001-129915000 1.4321166917502448
129915001-129920000 0.8346061698737196
129920001-129925000 0.47200807293371855
129925001-129930000 4.235134714749214
129930001-129935000 12.52459052970248
129935001-129940000 1.2170208430230458
129940001-129945000 1.1249901912505567
129945001-129950000 0.992793541149428
129950001-129955000 0.8984627407805569
129955001-129960000 0.9385189130581423
129960001-129965000 0.6377177214445491
129965001-129970000 0.4562206370352742
129970001-129975000 0.9382059584026317
129975001-129980000 1.3685660169736455
129980001-129985000 0.8900398876220238
129985001-129990000 1.5211088380926792
129990001-129995000 1.086353657842644
129995001-130000000 0.9222639174544622
130000001-130005000 1.4363751081219793
130005001-130010000 1.370051594010613
130010001-130015000 2.1722604411546964
130015001-130020000 2.643289351289662
130020001-130025000 0.8076817653008538
130025001-130030000 1.0726322791577823
130030001-130035000 2.2312487112835218
130035001-130040000 0.594862773265931
130040001-130045000 0.42903828017620477
130045001-130050000 0.4721186710261939
130050001-130055000 0.6037353842074176
130055001-130060000 0.7574829852883703
130060001-130065000 0.44172712668750364
130065001-130070000 0.4211339985573667
130070001-130075000 0.6861491918054732
130075001-130080000 3.9455729686820686
130080001-130085000 0.9683773909614231
130085001-130090000 0.6755040649347951
130090001-130095000 0.3761469193499675
130095001-130100000 0.020325846784894696
130100001-130105000 0.06292440594936684
130105001-130110000 0.43426225267716106
130110001-130115000 1.5614197858459147
130115001-130120000 1.1909382709324983
130120001-130125000 0.5535260312523783
130125001-130130000 0.6283991562492963
130130001-130135000 0.7202420348755583
130135001-130140000 0.6445442737412546
130140001-130145000 0.6994466017110634
130145001-130150000 0.8166167056272794
130255001-130260000 1.023362736566541
130260001-130265000 1.2102006771968046
130265001-130270000 0.6421223919803773
130270001-130275000 0.4419515555609254
130275001-130280000 0.4460310598284349
130280001-130285000 0.5387579234116584
130285001-130290000 0.8071056137981497
130290001-130295000 0.6783645417894137
130295001-130300000 0.3223597838947762
130300001-130305000 0.3227689470181999
130305001-130310000 0.5235337017574228
130310001-130315000 0.5911847498005727
130315001-130320000 0.632086460516244
130320001-130325000 0.41465874479383963
130325001-130330000 0.3638957410134552
130330001-130335000 0.548178683687762
130335001-130340000 0.6010712289198019
130340001-130345000 0.5593534936638968
130345001-130350000 0.4601285145913932
130350001-130355000 0.48947020711791983
130355001-130360000 0.4958120896874394
130360001-130365000 0.9006628364852511
130365001-130370000 0.8433101223465634
130370001-130375000 0.4975801846435431
130375001-130380000 0.6395868773788415
130380001-130385000 0.4533099443946159
130385001-130390000 0.51873161089524
130390001-130395000 0.758366264552435
130395001-130400000 0.6393768289287314
130400001-130405000 0.9471183556933497
130405001-130410000 0.821907122090395
130410001-130415000 0.6196536441136276
130415001-130420000 1.8083707215089269
130420001-130425000 2.6281304078010765
130425001-130430000 0.8675811960615464
130430001-130435000 1.3011738244403561
130435001-130440000 0.9867075545716629
130440001-130445000 0.7320648361162083
130445001-130450000 1.2738063430306683
130450001-130455000 0.8498365201118118
130455001-130460000 0.756860317591922
130460001-130465000 0.7558218560467785
130465001-130470000 2.4256716865296184
130470001-130475000 1.43002416524721
130475001-130480000 0.37095877534159105
130480001-130485000 0.806390081406023
130485001-130490000 3.1821332352155873
130490001-130495000 0.7829997668012866
130495001-130500000 0.44816758558454634
130500001-130505000 1.386804201302521
130505001-130510000 2.338625267755335
130510001-130515000 0.6141346338172741
130515001-130520000 0.8099210861113981
130520001-130525000 1.0681525496876934
130525001-130530000 1.1257803988589645
130530001-130535000 1.1900273037764402
130535001-130540000 1.0081537219589352
130540001-130545000 0.5561926649967557
130545001-130550000 0.7217648722534518
130550001-130555000 1.3978629667088176
130555001-130560000 1.2034484418044042
130560001-130565000 1.2785842875875955
130565001-130570000 0.8433849349198744
130570001-130575000 1.0274542972349616
130575001-130580000 1.283021335129048
130580001-130585000 7.9368436399566065
130585001-130590000 7.876906541634387
130590001-130595000 1.9115956269432193
130595001-130600000 4.203452873649911
130600001-130605000 1.2401768849247674
130605001-130610000 0.8473449275390351
130610001-130615000 1.5208203309761081
130615001-130620000 0.8699335058079419
130620001-130625000 1.3877400195500171
130625001-130630000 1.0634213976919562
130630001-130635000 0.8159307566604227
130635001-130640000 0.9269288592616723
130640001-130645000 0.8883516455924373
130645001-130650000 0.7681716966261152
130650001-130655000 1.6083122804591958
130655001-130660000 3.14868626822426
130660001-130665000 2.603877337028225
130665001-130670000 4.140846292505662
130670001-130675000 2.173462902715899
130675001-130680000 2.388864734412627
130680001-130685000 1.0766572620022907
130685001-130690000 0.936963103972984
130690001-130695000 1.7683483629309713
130695001-130700000 0.8550550776567769
130700001-130705000 0.5589258639235171
130705001-130710000 0.8706290167435196
130710001-130715000 1.2381605920662804
130715001-130720000 0.6164767887128629
130720001-130725000 0.714413222646183
130725001-130730000 4.109893459168847
130730001-130735000 1.1483745286951694
130735001-130740000 0.6452117362230253
130740001-130745000 1.9084299837805885
130745001-130750000 1.7117510079199827
130750001-130755000 1.6492169854547611
130755001-130760000 1.1977846935028187
130760001-130765000 0.9187178036256697
130765001-130770000 2.1127855279818406
130770001-130775000 1.4843361926028276
130775001-130780000 0.651470154791367
130780001-130785000 0.7344892573272718
130785001-130790000 0.9468790182140538
130790001-130795000 0.7028533888289135
130795001-130800000 3.900035892084904
130800001-130805000 7.772180249356031
130805001-130810000 0.5091477474681075
130810001-130815000 0.48391054758298485
130815001-130820000 3.315413572846831
130820001-130825000 1.8870882538863494
130825001-130830000 0.5221983263063901
130830001-130835000 0.7958440515928318
130835001-130840000 1.0356393571570315
130840001-130845000 1.5955216266008487
130845001-130850000 1.0408318601857909
130850001-130855000 0.6991108931112009
130855001-130860000 1.033696616284298
130860001-130865000 0.7476570386814833
130865001-130870000 0.38341108235113064
130870001-130875000 1.504923384847028
130875001-130880000 1.8028931422048027
130880001-130885000 0.5341263137929806
130885001-130890000 1.0635160580921192
130890001-130895000 1.386931767757664
130895001-130900000 1.1092413584373209
130900001-130905000 1.6060764126258096
130905001-130910000 2.6538559448846253
130910001-130915000 2.63781186072412
130915001-130920000 1.1442414758501138
130920001-130925000 1.1676082129049414
130925001-130930000 3.2721226826695022
130930001-130935000 2.6084051263630617
130935001-130940000 1.2283668186197778
130940001-130945000 0.8200369020292747
130945001-130950000 3.5081426339973274
130950001-130955000 2.968394156533951
130955001-130960000 1.9888464878881884
130960001-130965000 1.758504808016543
130965001-130970000 1.385387909173848
130970001-130975000 1.2846201407664508
130975001-130980000 0.7102680084206953
130980001-130985000 1.5468039641071925
130985001-130990000 1.493563823662618
130990001-130995000 0.9498568105011072
130995001-131000000 0.7357825445827915
131000001-131005000 0.40293854883813673
131005001-131010000 0.6501954589752682
131010001-131015000 1.369951758837853
131015001-131020000 0.7777905543591999
131020001-131025000 0.6272521241978017
131025001-131030000 1.0808433068956518
131030001-131035000 0.5868519231668116
131035001-131040000 0.3163478392672257
131040001-131045000 0.08170803910738392
131045001-131050000 0.14806798729087972
131050001-131055000 1.0161862474039678
131055001-131060000 0.6435669644501038
131060001-131065000 0.5267099855757243
131065001-131070000 0.6754198671828449
131070001-131075000 0.526604894478634
131075001-131080000 0.5015548376879312
131080001-131085000 0.6402785060999262
131085001-131090000 0.6026621452074342
131090001-131095000 0.5447698261980372
131095001-131100000 0.6598813479785132
131100001-131105000 0.9406960561440577
131105001-131110000 0.3915988052180688
131110001-131115000 0.4397455521973805
131115001-131120000 0.34189572750386216
131120001-131125000 0.2943053692089415
131125001-131130000 0.71054091231405
131130001-131135000 0.7197870809315311
131135001-131140000 0.9096579018861267
131140001-131145000 0.7301479505965477
131145001-131150000 0.5158592017658692
131150001-131155000 0.9649799385610247
131155001-131160000 0.8076915660125982
131160001-131165000 0.653074832232124
131165001-131170000 0.9929452985016034
131170001-131175000 0.9455155515263034
131175001-131180000 0.9360427813230152
131180001-131185000 0.6785868323646399
131185001-131190000 0.657856030507648
131190001-131195000 4.366219615761392
131195001-131200000 1.8324926222029956
131200001-131205000 1.3496194472759375
131205001-131210000 1.2649215871856891
131210001-131215000 0.7854510762630532
131215001-131220000 2.9867466592405676
131220001-131225000 5.582311935429056
131225001-131230000 2.9124806614529795
131230001-131235000 6.5825064395147805
131235001-131240000 1.9895022102924105
131240001-131245000 1.0132273773320057
131245001-131250000 3.5957335294718513
131250001-131255000 1.6170701429116665
131255001-131260000 0.5783436942801821
131260001-131265000 0.4851383942987071
131265001-131270000 2.9776887788649518
131270001-131275000 7.01701123549769
131275001-131280000 0.5734927213265802
131280001-131285000 0.587577769007571
131285001-131290000 1.794096048733613
131290001-131295000 1.7498589971531757
131295001-131300000 0.8977503527617489
131300001-131305000 10.974257616640367
131305001-131310000 2.134879726285819
131310001-131315000 0.9859445378130955
131315001-131320000 1.4333176371254852
131320001-131325000 1.122359423450301
131325001-131330000 0.9663909905168867
131330001-131335000 1.4665281936874197
131335001-131340000 17.262057058898044
131340001-131345000 1.0243760442292544
131345001-131350000 0.7227706888566165
131350001-131355000 0.694818858262614
131355001-131360000 0.7640580663589199
131360001-131365000 1.0094989497416045
131365001-131370000 1.8722733933744575
131370001-131375000 4.429432954374018
131375001-131380000 3.5996849274203577
131380001-131385000 3.8597590741460817
131385001-131390000 1.2433604871710993
131390001-131395000 0.7217963007471464
131395001-131400000 0.644449631951968
131400001-131405000 1.4635545649402417
131405001-131410000 3.907837232716357
131410001-131415000 0.7989087914429776
131415001-131420000 0.865434153235458
131420001-131425000 1.5788441327160074
131425001-131430000 0.6724506305619727
131430001-131435000 0.27102017207915075
131435001-131440000 0.3979454956560999
131440001-131445000 0.7476909487124695
131445001-131450000 0.626377093054826
131450001-131455000 1.3202116678795415
131455001-131460000 1.0109300248622093
131460001-131465000 1.769393320714423
131465001-131470000 12.149760247882304
131470001-131475000 1.001699408592202
131475001-131480000 0.8394904528904533
131480001-131485000 0.9684443774576625
131485001-131490000 1.1151005817232864
131490001-131495000 1.9272491015873852
131495001-131500000 1.7304902415893324
131500001-131505000 1.4167490754400187
131505001-131510000 1.2006966099008374
131510001-131515000 1.2936020061493199
131515001-131520000 1.8131358581428743
131520001-131525000 0.9820383603436176
131525001-131530000 0.8001611287971953
131530001-131535000 0.7636737756202996
131535001-131540000 0.7403844308901862
131540001-131545000 0.5964335647858169
131545001-131550000 0.6246967434065651
131550001-131555000 1.236187815860008
131555001-131560000 0.5815446555076397
131560001-131565000 0.5021154209651948
131565001-131570000 0.5251065966778864
131570001-131575000 0.47197836373544155
131575001-131580000 0.5719180611987409
131580001-131585000 0.5549954353801153
131585001-131590000 0.6306665513778986
131590001-131595000 0.7490727403944365
131595001-131600000 0.773966439609483
131600001-131605000 0.614383878687776
131605001-131610000 1.260997854941781
131610001-131615000 0.8620473339263962
131615001-131620000 0.3079665300880464
131620001-131625000 0.6894466492444103
131625001-131630000 2.4297523783828185
131630001-131635000 9.049012526416718
131635001-131640000 2.6564903281772967
131640001-131645000 0.9523518799742565
131645001-131650000 0.9770844898605868
131650001-131655000 0.847869917667568
131655001-131660000 0.8916110779012762
131660001-131665000 0.7876545015721912
131665001-131670000 0.5210436030790533
131670001-131675000 0.5880149972364532
131675001-131680000 2.2603929764412403
131680001-131685000 1.5066682646851293
131685001-131690000 0.7545282789473169
131690001-131695000 1.1335709258444064
131695001-131700000 1.0825265797071568
131700001-131705000 0.7897613141580685
131705001-131710000 0.9211705339014418
131710001-131715000 1.5141345636830865
131715001-131720000 0.6250719963483858
131720001-131725000 0.4195589149059434
131725001-131730000 0.47682991676300407
131730001-131735000 0.49425280317705994
131735001-131740000 0.5972676181601383
131740001-131745000 0.6948932930492282
131745001-131750000 0.9739602879441737
131750001-131755000 1.1542308836505861
131755001-131760000 0.9922874766257904
131760001-131765000 0.7517201945299938
131765001-131770000 0.978351239379217
131770001-131775000 4.548859473008347
131775001-131780000 0.8913511159853339
131780001-131785000 0.72954628933973
131785001-131790000 1.0169191543301923
131790001-131795000 1.0279914249033124
131795001-131800000 1.5263382586153176
131800001-131805000 1.2513612966254533
131805001-131810000 0.9263926436758523
131810001-131815000 0.9789717391945714
131815001-131820000 1.503259807198389
131820001-131825000 0.8852245271580749
131825001-131830000 0.49226561025189863
131830001-131835000 0.6226528112363666
131835001-131840000 0.914517829910744
131840001-131845000 1.2693862160305154
131845001-131850000 2.1114610220352366
131850001-131855000 2.810388031965444
131855001-131860000 10.165101024691092
131860001-131865000 3.7596796402013544
131865001-131870000 0.9225271508723898
131870001-131875000 0.817992339083784
131875001-131880000 1.6214393901197781
131880001-131885000 2.0625467053138147
131885001-131890000 1.573923602125676
131890001-131895000 1.2124474666359646
131895001-131900000 0.8744159894792385
131900001-131905000 1.5565035441351183
131905001-131910000 1.9170197263452085
131910001-131915000 1.401090393543489
131915001-131920000 1.1863332429778897
131920001-131925000 1.124873710455423
131925001-131930000 1.1048928073106652
131930001-131935000 1.5532189282972846
131935001-131940000 3.069977605501215
131940001-131945000 2.1466303013790577
131945001-131950000 1.762966514834627
131950001-131955000 1.0481546661939987
131955001-131960000 0.9542277759012572
131960001-131965000 2.1048303176025223
131965001-131970000 0.9596316840901786
131970001-131975000 0.8347956557377741
131975001-131980000 1.194669017274563
131980001-131985000 0.7217723418050405
131985001-131990000 0.7988366107898273
131990001-131995000 1.6772914146668236
131995001-132000000 2.4616167885688
132000001-132005000 1.0637451761665755
132005001-132010000 0.8450869649324789
132010001-132015000 1.0859479317639502
132015001-132020000 4.967376953224024
132020001-132025000 1.6003069568039778
132025001-132030000 0.7813520581465712
132030001-132035000 1.1463625223764298
132035001-132040000 1.2073986256937888
132040001-132045000 4.218668135645757
132045001-132050000 1.9064388460530841
132050001-132055000 0.7682770616291946
132055001-132060000 0.8931422350859156
132060001-132065000 0.7961914222031038
132065001-132070000 0.6330395293353397
132070001-132075000 0.6558521071704122
132075001-132080000 0.9813272225408421
132080001-132085000 0.8472670230332516
132085001-132090000 0.8211059630929399
132090001-132095000 0.5741408944970324
132095001-132100000 0.791720543830574
132100001-132105000 0.5375286074100538
132105001-132110000 0.2520129549000948
132110001-132115000 0.44917149138638
132115001-132120000 0.6137641245133698
132120001-132125000 0.710483196772858
132125001-132130000 0.9950962086738989
132130001-132135000 0.5211586264843051
132135001-132140000 0.3784266817823982
132140001-132145000 1.4658768618465952
132145001-132150000 1.2466677735298157
132150001-132155000 0.5125976875696435
132155001-132160000 0.6029071120192262
132160001-132165000 0.5992241911200629
132165001-132170000 0.8445001589023898
132170001-132175000 1.1323456087672843
132175001-132180000 0.8873892531885267
132180001-132185000 5.555490887743017
132185001-132190000 2.4625483978583347
132190001-132195000 0.9014755461336675
132195001-132200000 1.038810348356273
132200001-132205000 0.9150809938407416
132205001-132210000 0.8036649617655282
132210001-132215000 0.7214211363763792
132215001-132220000 1.0281289413019674
132220001-132225000 1.0429883967386648
132225001-132230000 1.3442580364287504
132230001-132235000 0.9051276670023287
132235001-132240000 0.7857959972653372
132240001-132245000 0.6384425157815812
132245001-132250000 0.7956461949977348
132250001-132255000 0.4537281335792684
132255001-132260000 0.1929811696781257
132260001-132265000 0.6396821147050571
132265001-132270000 0.2776344248059708
132270001-132275000 0.19646783994521144
132275001-132280000 1.397965545768328
132280001-132285000 0.8327204980627426
132285001-132290000 0.5630455990722542
132290001-132295000 0.5972916898267228
132295001-132300000 0.9648884219396497
132300001-132305000 1.304485228806453
132305001-132310000 0.5522907519215441
132310001-132315000 0.6114164908971641
132315001-132320000 0.8230533358530344
132320001-132325000 1.1451291302724889
132325001-132330000 1.6933067838170721
132330001-132335000 0.8223396125679664
132335001-132340000 0.6962242885603948
132340001-132345000 0.7856066281060217
132345001-132350000 0.5044626368606919
132350001-132355000 0.6764335837123042
132355001-132360000 0.7042798808552613
132360001-132365000 0.48213481001725317
132365001-132370000 4.5168893787249464
132370001-132375000 2.8485042233562603
132375001-132380000 0.7028446113487713
132380001-132385000 1.5543463257088237
132385001-132390000 1.046848286896167
132390001-132395000 0.8882037360314825
132395001-132400000 1.0364345696183526
132400001-132405000 1.1643102671410483
132405001-132410000 2.042095235923896
132410001-132415000 0.8451209156009378
132415001-132420000 0.9847016452095873
132420001-132425000 0.8223986128477787
132425001-132430000 0.6013205279683035
132430001-132435000 1.449534080633801
132435001-132440000 1.091182632453266
132440001-132445000 1.0952808300536947
132445001-132450000 1.1606562390408868
132450001-132455000 0.761754247018051
132455001-132460000 0.5811955880628654
132460001-132465000 1.436424307211986
132465001-132470000 1.8120814162723364
132470001-132475000 0.7694230060175674
132475001-132480000 1.239532101175757
132480001-132485000 1.0480131090706324
132485001-132490000 1.141835527182304
132490001-132495000 0.8501315875917056
132495001-132500000 0.6806793567600435
132500001-132505000 0.7007940502159945
132505001-132510000 0.6738823299266253
132510001-132515000 0.8546624838191149
132515001-132520000 0.870696063551595
132520001-132525000 1.3687492326147257
132525001-132530000 1.7348526130083606
132530001-132535000 0.6845520772527964
132535001-132540000 0.5278481824537222
132540001-132545000 0.9002405657058778
132545001-132550000 1.1674771137973543
132550001-132555000 0.8562290442716556
132555001-132560000 0.6890736763837407
132560001-132565000 0.6034446949215301
132565001-132570000 0.8151013791773603
132570001-132575000 0.9251378869299911
132575001-132580000 0.5077302726841467
132580001-132585000 1.1911355442024547
132585001-132590000 1.0944750510688699
132590001-132595000 0.5054464244814394
132595001-132600000 1.00246109459287
132600001-132605000 0.46630605817187054
132605001-132610000 0.35030624274444155
132610001-132615000 0.7770501392751359
132615001-132620000 0.3426147958115037
132620001-132625000 0.3305480530320839
132625001-132630000 0.8662518275526896
132630001-132635000 0.851125039702652
132635001-132640000 0.579895544204536
132640001-132645000 0.5216514277253407
132645001-132650000 0.71532761077812
132650001-132655000 0.7049695818645063
132655001-132660000 0.6514865845302801
132660001-132665000 0.5952811554233969
132665001-132670000 0.6178851146305817
132670001-132675000 0.6126004362766356
132675001-132680000 0.5108852923877607
132680001-132685000 0.49037761576202804
132685001-132690000 0.851849371243265
132690001-132695000 1.1613015578265466
132695001-132700000 0.5426837049133433
132700001-132705000 0.7354788378480842
132705001-132710000 0.6276930079263098
132710001-132715000 0.6231623545001329
132715001-132720000 1.1862538300339451
132720001-132725000 0.6229723898307179
132725001-132730000 0.6118798407926301
132730001-132735000 0.8943311227889558
132735001-132740000 0.5208394551388181
132740001-132745000 0.44568271417269956
132745001-132750000 0.35951281474815994
132750001-132755000 0.7496727939144789
132755001-132760000 0.7608452993582328
132760001-132765000 0.3160010553864602
132765001-132770000 0.4992830046599207
132770001-132775000 0.7115476788262028
132775001-132780000 0.8514714229406932
132780001-132785000 1.0149041754219807
132785001-132790000 1.1142152268515135
132790001-132795000 0.9580116952136594
132795001-132800000 0.8376553620474213
132800001-132805000 3.3142678929560656
132805001-132810000 4.209320912941973
132810001-132815000 0.5667561192083408
132815001-132820000 0.8942099366842574
132820001-132825000 0.912599225368343
132825001-132830000 0.7033052755870927
132830001-132835000 0.7158137782696575
132835001-132840000 0.7372207061774111
132840001-132845000 0.8758776257415344
132845001-132850000 0.7797358588488158
132850001-132855000 0.5648660770080602
132855001-132860000 0.5481758648200431
132860001-132865000 0.6182008842487795
132865001-132870000 0.6250487498926389
132870001-132875000 0.7396966033193121
132875001-132880000 0.693576345577186
132880001-132885000 1.3203959657062023
132885001-132890000 2.439861910092705
132890001-132895000 0.6768648872963045
132895001-132900000 0.6017782031238957
132900001-132905000 0.733613854535663
132905001-132910000 1.2487541110734572
132910001-132915000 1.9046475378689476
132915001-132920000 0.6813707545294466
132920001-132925000 0.696204255561521
132925001-132930000 1.297812633300803
132930001-132935000 0.831490269510893
132935001-132940000 0.6209347680607675
132940001-132945000 0.6207982489763046
132945001-132950000 0.6503371184546021
132950001-132955000 1.007556558459756
132955001-132960000 0.6512380647608962
132960001-132965000 0.4264103893480295
132965001-132970000 0.7807892152859843
132970001-132975000 0.8857885798990621
132975001-132980000 0.6308950321808495
132980001-132985000 0.7647279874947698
132985001-132990000 0.27864315937508244
132990001-132995000 0.2924936140575621
132995001-133000000 0.5025269867015194
133000001-133005000 0.5947241482519088
133005001-133010000 0.49652918122683215
133010001-133015000 0.36761741113067903
133015001-133020000 0.8144903490960131
133020001-133025000 0.5275062380958305
133025001-133030000 0.5616894437163668
133030001-133035000 0.7402629370211369
133035001-133040000 0.4916381184498174
133040001-133045000 0.5667084388008119
133045001-133050000 0.9699477936184099
133050001-133055000 1.2480982955831477
133055001-133060000 1.3235703798815712
133060001-133065000 0.8351231002334284
133065001-133070000 0.39427808007747667
133070001-133075000 0.7462108519602523
133075001-133080000 0.9536752811454003
133080001-133085000 0.46592852832283377
133085001-133090000 0.716389786014755
133090001-133095000 1.151659493162096
133095001-133100000 0.676776582967722
133100001-133105000 0.7686101495202398
133105001-133110000 0.8531742750639897
133110001-133115000 0.42450272891595064
133115001-133120000 0.44439743415697414
133120001-133125000 0.2848434857508055
133125001-133130000 0.5451060154979099
133130001-133135000 1.0329413520289565
133135001-133140000 0.4483378737833017
133140001-133145000 0.3443056567042624
133145001-133150000 0.5036090881294809
133150001-133155000 0.7244497233114351
133155001-133160000 0.4048233127365995
133160001-133165000 0.623189687536604
133165001-133170000 1.0095237179650687
133170001-133175000 0.86145803561813
133175001-133180000 0.7363510862859969
133180001-133185000 0.8370328484450708
133185001-133190000 0.540420358550257
133190001-133195000 0.6325874667227479
133195001-133200000 0.5261851106769817
133200001-133205000 0.3984735928142862
133205001-133210000 0.7830231538161816
133210001-133215000 0.4992196224086215
133215001-133220000 0.5151766479963472
133220001-133225000 1.1367511016427407
133225001-133230000 0.6485483052178715
133230001-133235000 0.44116657478631127
133235001-133240000 0.5668310950670107
133240001-133245000 0.4415585943140558
133245001-133250000 0.6095005849098221
133250001-133255000 0.49996823616093555
133255001-133260000 0.4033770586313484
133260001-133265000 0.8084223592132331
133265001-133270000 0.6284247081129665
133270001-133275000 0.7570010766082869
133275001-133280000 0.9740051926630633
133280001-133285000 0.634667363029829
133285001-133290000 0.5552214565690053
133290001-133295000 0.6160070841204802
133295001-133300000 0.7792331025162758
133300001-133305000 0.9087282845527594
133305001-133310000 0.7935430895304074
133310001-133315000 0.7223619536440643
133315001-133320000 0.7358275488761628
133320001-133325000 1.494531766876869
133325001-133330000 1.145727223637078
133330001-133335000 0.7748310524667485
133335001-133340000 1.323054308573324
133340001-133345000 1.5135695511746687
133345001-133350000 0.8565511664944391
133350001-133355000 0.6739289861216293
133355001-133360000 0.9035115704467316
133360001-133365000 1.0642996207109743
133365001-133370000 0.9303799506954876
133370001-133375000 0.7501091881063653
133375001-133380000 0.5966672941246853
133380001-133385000 0.6819923215104158
133385001-133390000 0.5869044392354117
133390001-133395000 0.46809829610710396
133395001-133400000 0.5029632492096865
133400001-133405000 0.9430662613948372
133405001-133410000 0.7318412796655765
133410001-133415000 0.544842774965252
133415001-133420000 0.7947818802949683
133420001-133425000 0.43836544277497935
133425001-133430000 0.40312526415174016
133430001-133435000 0.7663006738890663
133435001-133440000 0.588458511692662
133440001-133445000 0.6131425119231533
133445001-133450000 0.8036933738226716
133450001-133455000 0.40152383714771706
133455001-133460000 0.6714061763090554
133460001-133465000 1.2642335304787102
133465001-133470000 0.5059970933533328
133470001-133475000 0.5539565076515779
133475001-133480000 0.6712661230860809
133480001-133485000 0.8517849227719354
133485001-133490000 0.3923243992873866
133490001-133495000 0.27958023174130414
133495001-133500000 0.41892744567319334
133500001-133505000 0.8282748944809247
133505001-133510000 1.1283388879360359
133510001-133515000 0.3154241060281543
133515001-133520000 0.44711747955485154
133520001-133525000 0.8967283125490881
133525001-133530000 0.5872599646584624
133530001-133535000 0.510918005509021
133535001-133540000 0.9446502392228281
133540001-133545000 1.9107988112508876
133545001-133550000 0.28523383345292047
133550001-133555000 0.3265009622059841
133555001-133560000 0.7026496394130792
133560001-133565000 0.8016171505646641
133565001-133570000 0.7698881909706107
133570001-133575000 0.4350058344481974
133575001-133580000 0.6078269700165253
133580001-133585000 1.9884712454691982
133585001-133590000 1.0220864308892763
133590001-133595000 1.0566262624971943
133595001-133600000 0.9513963850873789
133600001-133605000 0.6916960669569754
133605001-133610000 0.912688767449582
133610001-133615000 0.7082323495964522
133615001-133620000 0.5916530923669171
133620001-133625000 1.0720158943707863
133625001-133630000 1.0645717526550336
133630001-133635000 0.7416360443787587
133635001-133640000 1.1674897392820967
133640001-133645000 1.0585285319065447
133645001-133650000 0.5986675552417267
133650001-133655000 0.5371629783583218
133655001-133660000 0.6707939312059478
133660001-133665000 0.8727148333070766
133665001-133670000 0.5141455294862655
133670001-133675000 0.9241349983163344
133675001-133680000 1.0480869786114873
133680001-133685000 0.4158740223058855
133685001-133690000 0.5999826712187376
133690001-133695000 0.4929521823936335
133695001-133700000 0.5701262032645159
133700001-133705000 0.5695089535702855
133705001-133710000 0.49577530914294055
133710001-133715000 0.5143327569898941
133715001-133720000 0.5063059420756716
133720001-133725000 0.732515660677952
133725001-133730000 0.4319041564719602
133730001-133735000 1.4399821228545804
133735001-133740000 4.638711265989267
133740001-133745000 0.9781639755940533
133745001-133750000 1.2845063293697874
133750001-133755000 1.2582026624664113
133755001-133760000 0.7880156449455609
133760001-133765000 0.5957551272681547
133765001-133770000 0.5399930072774799
133770001-133775000 0.567171180958178
133775001-133780000 0.6665344239007928
133780001-133785000 0.22628246655235038
133785001-133790000 0.2105751714613065
133790001-133795000 0.04383338824817944
133795001-133800000 0.08980180054412151
133800001-133805000 0.5835676004085546
133805001-133810000 0.42693069328829836
133810001-133815000 0.6671256770117583
133815001-133820000 0.6390667158960462
133820001-133825000 0.9625811704806002
133825001-133830000 2.2157932726409464
133830001-133835000 0.3809859850171029
133835001-133840000 0.41918048301242955
133840001-133845000 1.4256689899521782
133845001-133850000 0.6974547614797539
133850001-133855000 0.7244195595602103
133855001-133860000 1.0657227285560873
133860001-133865000 0.5980477695173848
133865001-133870000 0.6803077085516206
133870001-133875000 0.5853880755393991
133875001-133880000 0.4430204007318567
133880001-133885000 0.45184366928671593
133885001-133890000 0.4346445440574457
133890001-133895000 0.2909034548802871
133895001-133900000 0.3334374021397898
133900001-133905000 0.4742985177705057
133905001-133910000 0.4094921778749094
133910001-133915000 0.19985379971633432
133915001-133920000 0.41575487228288244
133920001-133925000 0.7400247521491797
133925001-133930000 0.48390599809143453
133930001-133935000 0.6581734221198987
133935001-133940000 0.3728570977139541
133940001-133945000 0.3746938741560993
133945001-133950000 0.658416770282224
133950001-133955000 0.6695031433953781
133955001-133960000 0.5831665920818905
133960001-133965000 1.1008658844551622
133965001-133970000 0.5528831687720475
133970001-133975000 0.4905133193767666
133975001-133980000 0.7075059558303004
133980001-133985000 0.5425840317726569
133985001-133990000 0.7894757702382513
133990001-133995000 1.367771590456269
133995001-134000000 1.029069594274633
134000001-134005000 0.7922317721288765
134005001-134010000 0.7960187607631676
134010001-134015000 1.483347036616183
134015001-134020000 1.474496288282822
134020001-134025000 1.0981518502916026
134025001-134030000 1.5298860835989907
134030001-134035000 1.8127862367460645
134035001-134040000 4.78087069432831
134040001-134045000 5.174173503704218
134045001-134050000 1.8864385401749744
134050001-134055000 1.110039758315348
134055001-134060000 0.5008601339400964
134060001-134065000 0.5486113338986836
134065001-134070000 0.8288268113084192
134070001-134075000 0.5902337030317307
134075001-134080000 0.7409316736163293
134080001-134085000 3.3897708885694486
134085001-134090000 1.9908667124832915
134090001-134095000 0.7162698786544164
134095001-134100000 0.6489999501799563
134100001-134105000 0.9752883190345939
134105001-134110000 1.516659140468002
134110001-134115000 1.2735525892934223
134115001-134120000 1.025303441921249
134120001-134125000 1.619979482958477
134125001-134130000 2.347613531730845
134130001-134135000 2.4789993713182428
134135001-134140000 2.5854458772337465
134140001-134145000 0.9614412087763002
134145001-134150000 0.4019301596124709
134150001-134155000 0.6214909368779972
134155001-134160000 0.8628895511403166
134160001-134165000 0.23899922409621419
134165001-134170000 0.3250668334394933
134170001-134175000 0.5698288624771356
134175001-134180000 0.7131751328415878
134180001-134185000 0.7359783591729254
134185001-134190000 0.799357668661638
134190001-134195000 1.3692162349537178
134195001-134200000 1.1008477465640594
134200001-134205000 1.1435803046889021
134205001-134210000 3.0724118113742347
134210001-134215000 1.0699233563811892
134215001-134220000 0.7414122558895689
134220001-134225000 1.6113730398837662
134225001-134230000 1.9038268881665499
134230001-134235000 1.599324881106098
134235001-134240000 0.8565971316188107
134240001-134245000 0.57240836319153
134245001-134250000 0.7392086823512465
134250001-134255000 1.0217860390929971
134255001-134260000 0.7909714369848759
134260001-134265000 0.7650593203002686
134265001-134270000 1.1461723702449573
134270001-134275000 2.8574315208469137
134275001-134280000 1.7875263541019557
134280001-134285000 0.8738055887717446
134285001-134290000 1.4020505413755775
134290001-134295000 1.0571935799313719
134295001-134300000 0.50478016299157
134300001-134305000 1.5199694854630772
134305001-134310000 5.587549849480746
134310001-134315000 0.6815335732628176
134315001-134320000 0.4844338196890683
134320001-134325000 0.475606597099694
134325001-134330000 1.5753084360000953
134330001-134335000 2.029729846726245
134335001-134340000 0.5796346328856623
134340001-134345000 0.6000238885765841
134345001-134350000 0.7161162732993969
134350001-134355000 0.7506187706077969
134355001-134360000 0.9793660583582454
134360001-134365000 0.8098440553924386
134365001-134370000 0.8504999373074775
134370001-134375000 1.018208428797768
134375001-134380000 1.6428774757298015
134380001-134385000 1.4560028249440018
134385001-134390000 1.260767418703161
134390001-134395000 4.227000250423673
134395001-134400000 0.7324284372617805
134400001-134405000 0.5303414088562044
134405001-134410000 1.8004991411274323
134410001-134415000 1.9751061628851025
134415001-134420000 1.7388036211849764
134420001-134425000 2.0864682497362343
134425001-134430000 1.8033695063208646
134430001-134435000 1.884963021200622
134435001-134440000 1.588258479573559
134440001-134445000 1.3730197227656555
134445001-134450000 1.0422851956850463
134450001-134455000 1.4448329879291768
134455001-134460000 0.9798855906816931
134460001-134465000 1.5739336699621866
134465001-134470000 4.747162016368076
134470001-134475000 1.2115037480482993
134475001-134480000 1.0950218779664367
134480001-134485000 1.0295318831428235
134485001-134490000 0.5911508548789555
134490001-134495000 0.744371593132885
134495001-134500000 0.674988726428127
134500001-134505000 0.5889722066336249
134505001-134510000 1.9185994677805125
134510001-134515000 1.147777415975459
134515001-134520000 0.8353618571167046
134520001-134525000 0.7560426056259497
134525001-134530000 0.6400495785796291
134530001-134535000 1.944716555229668
134535001-134540000 2.5425052507798886
134540001-134545000 0.6777176913746739
134545001-134550000 0.951858953059542
134550001-134555000 1.7200821699678621
134555001-134560000 1.338004574098329
134560001-134565000 1.1238699158969943
134565001-134570000 0.7631336520991626
134570001-134575000 0.7356677515374446
134575001-134580000 0.8926732458414097
134580001-134585000 0.8714122450819325
134585001-134590000 0.6016444523624193
134590001-134595000 0.5844735500113231
134595001-134600000 0.768740620905603
134600001-134605000 0.7428577494788823
134605001-134610000 0.6435307465355866
134610001-134615000 0.39297238964560977
134615001-134620000 0.6413091133582199
134620001-134625000 1.3275037811457504
134625001-134630000 0.945235698665373
134630001-134635000 1.2235685146735873
134635001-134640000 0.8057081858916687
134640001-134645000 0.9282025678508266
134645001-134650000 2.1613956171579223
134650001-134655000 1.2234270423547713
134655001-134660000 0.7565100771074279
134660001-134665000 0.9124165047796025
134665001-134670000 1.141785955548942
134670001-134675000 0.7238697346862298
134675001-134680000 0.6191810214474046
134680001-134685000 1.2473426096776339
134685001-134690000 0.9290785114469351
134690001-134695000 0.5035664200307083
134695001-134700000 0.6034678939488114
134700001-134705000 0.6996962747566841
134705001-134710000 0.33491139677981874
134710001-134715000 0.44886702603890594
134715001-134720000 0.5943929681235954
134720001-134725000 0.429877257790414
134725001-134730000 0.664442413461124
134730001-134735000 0.6143469106639604
134735001-134740000 0.69285372723451
134740001-134745000 0.8816032719953933
134745001-134750000 0.6169885578035796
134750001-134755000 0.5594432250516651
134755001-134760000 0.8171640972489216
134760001-134765000 0.7928536960241847
134765001-134770000 0.6209126110253859
134770001-134775000 0.3830681458615884
134775001-134780000 0.5438931303598247
134780001-134785000 1.5222107819176731
134785001-134790000 0.8350699778222708
134790001-134795000 0.5039690485314642
134795001-134800000 0.5368790005832299
134800001-134805000 0.65738848418511
134805001-134810000 0.700367173206406
134810001-134815000 1.1793798893390937
134815001-134820000 0.8186611553836072
134820001-134825000 0.5347589726467958
134825001-134830000 0.5594428314617748
134830001-134835000 0.6016205346649822
134835001-134840000 0.8670397761665118
134840001-134845000 1.0662459993779063
134845001-134850000 0.5088378289697008
134850001-134855000 0.7421507081329421
134855001-134860000 3.1836257913849493
134860001-134865000 0.5182152600423489
134865001-134870000 0.4950670596331471
134870001-134875000 0.9945168772475537
134875001-134880000 1.1627175669895715
134880001-134885000 0.7237296119786022
134885001-134890000 0.6543542788014137
134890001-134895000 0.7280493389146826
134895001-134900000 0.7442847473859168
134900001-134905000 0.6339219690383302
134905001-134910000 0.6631247816899902
134910001-134915000 0.5130668019292767
134915001-134920000 0.5933857458428401
134920001-134925000 0.955723515913919
134925001-134930000 0.952137639010912
134930001-134935000 1.011814856211038
134935001-134940000 0.7576374680329715
134940001-134945000 8.043457434903159
134945001-134950000 3.6656374187327163
134950001-134955000 0.35228019723233966
134955001-134960000 0.9007354518312866
134960001-134965000 1.2315397202153837
134965001-134970000 1.4510991052233881
134970001-134975000 4.218718999322258
134975001-134980000 0.8536863354319446
134980001-134985000 0.5470192373024007
134985001-134990000 0.8398118853352825
134990001-134995000 3.274495566399565
134995001-135000000 2.343797943022104
135000001-135005000 1.6516645618925976
135005001-135010000 0.7552667537221281
135010001-135015000 0.3257467937866905
135015001-135020000 2.379169809451911
135020001-135025000 3.180180886098654
135025001-135030000 0.6137552212149918
135030001-135035000 0.6927451622711337
135035001-135040000 0.6363691399587125
135040001-135045000 4.696556609988611
135045001-135050000 1.8444423760403776
135050001-135055000 0.5138165206496806
135055001-135060000 0.6104471882311047
135060001-135065000 0.38744336747990027
135065001-135070000 0.8563318335444116
135070001-135075000 0.8792785484385872
135075001-135080000 0.35806400003575073
135080001-135085000 0.5703615606522753
135085001-135090000 0.7919293017842154
135090001-135095000 0.7145257768145401
135095001-135100000 1.102521296478475
135100001-135105000 1.2969870585465304
135105001-135110000 0.8878282378906124
135110001-135115000 0.8697943226880623
135115001-135120000 0.707791927973722
135120001-135125000 0.664783217315558
135125001-135130000 0.6478899413183321
135130001-135135000 0.67064322248172
135135001-135140000 0.9359426555144243
135140001-135145000 0.9245078160800746
135145001-135150000 0.5140243717123569
135150001-135155000 0.5335810851863202
135155001-135160000 0.9470278013951808
135160001-135165000 0.67900322245695
135165001-135170000 0.6403472534328163
135170001-135175000 0.7378648176071161
135175001-135180000 0.8639473925272069
135180001-135185000 0.8318931597884657
135185001-135190000 0.8786086621892711
135190001-135195000 1.1237014218149093
135195001-135200000 0.7403875617234198
135200001-135205000 0.6443919342105481
135205001-135210000 1.0018244353855161
135210001-135215000 0.5543565367854689
135215001-135220000 0.6822563699125256
135220001-135225000 1.7554296575519006
135225001-135230000 0.6600458721958374
135230001-135235000 0.5355848028884815
135235001-135240000 0.9154266038518064
135240001-135245000 2.221453321085101
135245001-135250000 3.49796553503014
135250001-135255000 2.274719906497296
135255001-135260000 0.4994917778487077
135260001-135265000 0.20385312903994884
135265001-135270000 0.33878183048392463
135270001-135275000 1.1175667280902803
135275001-135280000 0.4982432488351864
135280001-135285000 0.5912341309258606
135285001-135290000 1.2424642668718107
135290001-135295000 0.5172769672740325
135295001-135300000 0.5297508957777516
135300001-135305000 0.5250775769900672
135305001-135310000 0.4724355166968479
135310001-135315000 0.7417226317408854
135315001-135320000 0.38529508544999236
135320001-135325000 0.3214893593308464
135325001-135330000 0.6092003016426911
135330001-135335000 0.7190191315033085
135335001-135340000 0.7143826285175547
135340001-135345000 0.96313863135215
135345001-135350000 0.6078370043694356
135350001-135355000 0.4110357745085998
135355001-135360000 0.3600126370332572
135360001-135365000 1.9971329727897573
135365001-135370000 3.107968739101682
135370001-135375000 0.38031921415554065
135375001-135380000 0.4165373579070868
135380001-135385000 0.6298053499820354
135385001-135390000 0.7802897127964064
135390001-135395000 0.7560266250687299
135395001-135400000 1.4445098647814605
135400001-135405000 1.5039373693748328
135405001-135410000 0.6682935952884467
135410001-135415000 0.6358750887246777
135415001-135420000 0.6457039217208748
135420001-135425000 0.728950742542452
135425001-135430000 1.2653781185205197
135430001-135435000 0.7543020533437956
135435001-135440000 0.7390480507603489
135440001-135445000 1.11193544392011
135445001-135450000 2.2764428330017497
135450001-135455000 7.543929939057239
135455001-135460000 1.4272677565135907
135460001-135465000 1.0186757964583435
135465001-135470000 11.628078805861445
135470001-135475000 3.6053236226422896
135475001-135480000 1.345085605696741
135480001-135485000 3.2145578542672335
135485001-135490000 1.2940263090191264
135490001-135495000 1.5116678961182382
135495001-135500000 1.0765446797472036
135500001-135505000 0.755308516289032
135505001-135510000 1.3855204873194522
135510001-135515000 3.3320481996705267
135515001-135520000 1.3062888718419123
135520001-135525000 0.6946787521396423
135525001-135530000 0.5578242611018992
135530001-135535000 0.5269980376981612
135535001-135540000 0.6063964456644313
135540001-135545000 0.6390193757183614
135545001-135550000 0.9079912579598832
135550001-135555000 1.0499387849034207
135555001-135560000 1.090204450331255
135560001-135565000 1.3626011889130092
135565001-135570000 0.9538231578583091
135570001-135575000 1.2558424397875623
135575001-135580000 1.3317210456879351
135580001-135585000 0.918322124536382
135585001-135590000 7.117879440318453
135590001-135595000 5.424559343554655
135595001-135600000 0.6658203289083071
135600001-135605000 1.0735091159503392
135605001-135610000 0.7606085720448443
135610001-135615000 0.4026676093769817
135615001-135620000 0.5450784591102548
135620001-135625000 0.6848347332545843
135625001-135630000 0.3862414257261799
135630001-135635000 0.3813575094965457
135635001-135640000 0.621525350005178
135640001-135645000 0.6706961097965145
135645001-135650000 0.5239097284336682
135650001-135655000 0.5622334747671563
135655001-135660000 0.780109577625339
135660001-135665000 0.7521317181202806
135665001-135670000 0.6791207465842166
135670001-135675000 1.1897957848919485
135675001-135680000 1.06823104675216
135680001-135685000 0.7228783237144102
135685001-135690000 1.0604891623279398
135690001-135695000 0.9691638552329831
135695001-135700000 1.1917887002445502
135700001-135705000 1.4481846064330899
135705001-135710000 0.7740356598672933
135710001-135715000 1.1847087281471564
135715001-135720000 3.4537536952351653
135720001-135725000 0.9992836012243997
135725001-135730000 0.5473487228859581
135730001-135735000 0.3771509064915955
135735001-135740000 0.38325807833662434
135740001-135745000 1.0886319975853938
135745001-135750000 0.8946335273222326
135750001-135755000 0.7454871963451765
135755001-135760000 0.8129247526559052
135760001-135765000 0.9160796939595397
135765001-135770000 1.3674173283784024
135770001-135775000 1.1271548786738035
135775001-135780000 5.788483288189978
135780001-135785000 1.823280396549018
135785001-135790000 0.6024422744146583
135790001-135795000 1.2973705416567005
135795001-135800000 1.016791454082575
135800001-135805000 2.3366413510702824
135805001-135810000 3.3996508543536197
135810001-135815000 1.060084836842065
135815001-135820000 1.3795624483725932
135820001-135825000 1.0930219174645788
135825001-135830000 0.8520798935186745
135830001-135835000 1.0849021462035364
135835001-135840000 2.0836269074086573
135840001-135845000 2.477560271157432
135845001-135850000 1.1038809258308477
135850001-135855000 0.8389628523977068
135855001-135860000 0.7635743791287429
135860001-135865000 0.7939883117671125
135865001-135870000 2.4158318115191775
135870001-135875000 1.8156327056154702
135875001-135880000 0.8557667327733225
135880001-135885000 0.7901825691069888
135885001-135890000 0.9639504432192904
135890001-135895000 0.9663177823261201
135895001-135900000 0.8856780206579286
135900001-135905000 2.181929533316678
135905001-135910000 0.8191983081964738
135910001-135915000 0.5660166022722071
135915001-135920000 0.6020969220683194
135920001-135925000 0.6182277564323447
135925001-135930000 0.8616615710114657
135930001-135935000 0.7726156858573802
135935001-135940000 0.8386034696305181
135940001-135945000 0.7874457926709911
135945001-135950000 0.6772071345914893
135950001-135955000 0.7639462826673581
135955001-135960000 0.8881385051215531
135960001-135965000 1.0055210632639946
135965001-135970000 0.9355655458964726
135970001-135975000 7.153609402679523
135975001-135980000 2.4614811028878
135980001-135985000 0.5236474763332191
135985001-135990000 0.8868534092686142
135990001-135995000 1.2122764516450057
135995001-136000000 0.8214479662732714
136000001-136005000 0.7038711894182839
136005001-136010000 0.7289104787449003
136010001-136015000 0.9109125371397185
136015001-136020000 1.0428733584521908
136020001-136025000 1.071405196166181
136025001-136030000 1.8502250999994592
136030001-136035000 1.2055270136328595
136035001-136040000 0.6680012163990177
136040001-136045000 0.6071266537314018
136045001-136050000 0.5224763605521047
136050001-136055000 0.6657232017389194
136055001-136060000 2.437369521911539
136060001-136065000 0.8165623818552804
136065001-136070000 0.6230058471732378
136070001-136075000 0.7111178583949963
136075001-136080000 0.5125292873597463
136080001-136085000 0.6576917987059542
136085001-136090000 1.2790524042477445
136090001-136095000 0.993566669901989
136095001-136100000 0.10097716860458814
136100001-136105000 0.04601530824398477
136105001-136110000 0.2383973509825656
136110001-136115000 4.3943110533691705
136115001-136120000 1.2015515184351577
136120001-136125000 0.4169176009853709
136125001-136130000 0.7389799626909128
136130001-136135000 0.8018228556481618
136135001-136140000 0.7058676548909179
136140001-136145000 0.6422234678582391
136145001-136150000 0.5792510373447877
136150001-136155000 0.5683826617940332
136155001-136160000 0.9363571341393941
136160001-136165000 1.236859368606518
136165001-136170000 0.7033541481644312
136170001-136175000 0.5199908960291291
136175001-136180000 0.5238454060283745
136180001-136185000 0.6285857293129691
136185001-136190000 0.5637501226320044
136190001-136195000 0.6008105885594187
136195001-136200000 1.4255317697129595
136200001-136205000 1.0687562044241439
136205001-136210000 0.4781012384771369
136210001-136215000 0.6595096636496507
136215001-136220000 0.7871694779005574
136220001-136225000 0.6242645323911494
136225001-136230000 0.7291603039736585
136230001-136235000 0.43682670811186514
136235001-136240000 0.6953662613219335
136240001-136245000 0.7650053818421033
136245001-136250000 0.5862439556506623
136250001-136255000 2.233937966203307
136255001-136260000 0.588641716746188
136260001-136265000 0.4994490769458445
136265001-136270000 1.249509491832222
136270001-136275000 0.7781595533992975
136275001-136280000 0.8487719714586042
136280001-136285000 0.9753570750171857
136285001-136290000 0.45313704244708014
136290001-136295000 0.4974201576160626
136295001-136300000 0.4802504219301936
136300001-136305000 0.4549976150080392
136305001-136310000 0.6246677031811181
136310001-136315000 0.4125953528159831
136315001-136320000 0.48912677748039207
136320001-136325000 0.7086307674651768
136325001-136330000 0.5372307580174935
136330001-136335000 0.42969828999490095
136335001-136340000 0.8079614321600919
136340001-136345000 5.716750141778666
136345001-136350000 0.7486334022842474
136350001-136355000 0.49860600004137734
136355001-136360000 0.4882300140333685
136360001-136365000 0.9614931549047376
136365001-136370000 0.8043720092443658
136370001-136375000 0.38439325237344973
136375001-136380000 0.7589399647013794
136380001-136385000 0.8046354421775066
136385001-136390000 0.3896130839525814
136390001-136395000 0.480034579499309
136395001-136400000 0.6285474354345438
136400001-136405000 0.49104440049740467
136405001-136410000 0.7068693924031597
136410001-136415000 0.8284361520534085
136415001-136420000 0.6468702658741522
136420001-136425000 1.3030515405781402
136425001-136430000 0.6150102886220207
136430001-136435000 0.5986916365670335
136435001-136440000 0.7783851237696067
136440001-136445000 0.5864002587057513
136445001-136450000 0.30388965462394985
136450001-136455000 0.3456505180848695
136455001-136460000 0.6744737747722727
136460001-136465000 0.4510333979219412
136465001-136470000 0.7989298159519806
136470001-136475000 1.6824439886119582
136475001-136480000 0.49773433970302416
136480001-136485000 0.43403529768527543
136485001-136490000 0.7300400129140018
136490001-136495000 0.6921007822877149
136495001-136500000 0.8649040699432384
136500001-136505000 1.0295604081856506
136505001-136510000 0.98791680352568
136510001-136515000 0.5896210284433121
136515001-136520000 0.8260455772797869
136520001-136525000 2.5283618142348856
136525001-136530000 1.1506552422293435
136530001-136535000 0.641952367517141
136535001-136540000 0.5877495212963585
136540001-136545000 0.638339659607924
136545001-136550000 0.9027221458590534
136550001-136555000 2.758168994602662
136555001-136560000 2.522596090995749
136560001-136565000 1.0225417797367562
136565001-136570000 3.677609674311995
136570001-136575000 5.223534192756977
136575001-136580000 0.5038855744117844
136580001-136585000 0.6788549060752008
136585001-136590000 0.9175229334852895
136590001-136595000 0.6240211478150344
136595001-136600000 0.7384050462139841
136600001-136605000 1.7373889010990353
136605001-136610000 2.005990823723967
136610001-136615000 2.3818866224157578
136615001-136620000 1.967709924503544
136620001-136625000 0.9597018661330378
136625001-136630000 0.6868825204692363
136630001-136635000 0.8432038803281435
136635001-136640000 1.2017126639675821
136640001-136645000 0.7041789321867516
136645001-136650000 1.2391477632738632
136650001-136655000 0.9428521510536629
136655001-136660000 0.24347937448667842
136660001-136665000 0.3972373629766839
136665001-136670000 1.18569126626514
136670001-136675000 0.6272681572634774
136675001-136680000 0.8542358594190982
136680001-136685000 1.853090623191428
136685001-136690000 1.5485353695501825
136690001-136695000 0.8293119139912449
136695001-136700000 1.6201109883426186
136700001-136705000 1.6566977523537216
136705001-136710000 0.7882811143752784
136710001-136715000 1.0137908877620923
136715001-136720000 0.8016070057519883
136720001-136725000 0.5087612339791947
136725001-136730000 1.3420165095295549
136730001-136735000 1.0974262817667118
136735001-136740000 0.40798716117448364
136740001-136745000 0.8826352280595612
136745001-136750000 0.6620628946160365
136750001-136755000 0.5574362375874883
136755001-136760000 0.7499053914365575
136760001-136765000 0.7127141158412507
136765001-136770000 0.4779731403009843
136770001-136775000 0.41005051052532293
136775001-136780000 0.6943326505808572
136780001-136785000 0.5962563090273972
136785001-136790000 0.6230550636782523
136790001-136795000 1.0053728549492702
136795001-136800000 3.6766640094247998
136800001-136805000 4.016788479073743
136805001-136810000 0.48648416650693665
136810001-136815000 0.647858182624569
136815001-136820000 0.49039457307129275
136820001-136825000 0.5631435323633166
136825001-136830000 1.1848887733260376
136830001-136835000 0.679678555374992
136835001-136840000 1.2210351860249418
136840001-136845000 0.9466848381685987
136845001-136850000 0.38326689261343866
136850001-136855000 0.6509075086480346
136855001-136860000 0.6915083936916
136860001-136865000 0.34227761934567463
136865001-136870000 0.5579345864191213
136870001-136875000 0.7830546194640062
136875001-136880000 0.6598950027113751
136880001-136885000 0.71231110444474
136885001-136890000 0.8874443758300078
136890001-136895000 0.5707271495557379
136895001-136900000 0.4693399211420434
136900001-136905000 1.1338018124654823
136905001-136910000 0.9499038390485474
136910001-136915000 0.6467177022782344
136915001-136920000 0.9701978882926714
136920001-136925000 2.1528274241673837
136925001-136930000 0.8622201460963632
136930001-136935000 0.7607586959749691
136935001-136940000 1.0758022697719292
136940001-136945000 0.9382562504551494
136945001-136950000 1.2620647505737819
136950001-136955000 3.3791409479376266
136955001-136960000 2.4118214335620682
136960001-136965000 2.6648234487698677
136965001-136970000 1.615713549267259
136970001-136975000 0.8486166475653576
136975001-136980000 0.7996170118409771
136980001-136985000 0.6464683511978926
136985001-136990000 3.0574316750344095
136990001-136995000 1.197418474921777
136995001-137000000 0.567702734825641
137000001-137005000 0.502710272101163
137005001-137010000 0.43039172636564077
137010001-137015000 1.12629871803224
137015001-137020000 1.056570621863711
137020001-137025000 0.9046820828297024
137025001-137030000 1.027236629572013
137030001-137035000 0.8538044401879732
137035001-137040000 0.9691387258227672
137040001-137045000 1.4313013866203312
137045001-137050000 1.769486415713672
137050001-137055000 1.1099608304322945
137055001-137060000 0.7855969045259089
137060001-137065000 0.7943652426435107
137065001-137070000 0.8604254477953502
137070001-137075000 1.5532505171295827
137075001-137080000 1.2611326400354783
137080001-137085000 1.2472162453834352
137085001-137090000 2.812171782756442
137090001-137095000 2.977357148490564
137095001-137100000 1.0223962418617385
137100001-137105000 0.9090522924356413
137105001-137110000 0.7851191675809208
137110001-137115000 0.5801077691557112
137115001-137120000 0.9544771710420765
137120001-137125000 1.043118531911794
137125001-137130000 1.0415919695848468
137130001-137135000 0.935915332758052
137135001-137140000 2.0437558237132776
137140001-137145000 1.470520248552015
137145001-137150000 0.2925640353274029
137150001-137155000 0.3918211210801726
137155001-137160000 1.4544398323600778
137160001-137165000 0.38291266439627786
137165001-137170000 0.31328823827203595
137170001-137175000 0.47001468184321604
137175001-137180000 0.3660403745812809
137180001-137185000 0.9881516557180687
137185001-137190000 0.7708908274954507
137190001-137195000 0.05066973471713443
137195001-137200000 0.016706707272616597
137200001-137205000 0.12956760062121325
137205001-137210000 0.15722144022104018
137210001-137215000 0.25873904835453665
137215001-137220000 0.2410825553567661
137220001-137225000 0.1975231651761825
137225001-137230000 0.4792592571609063
137230001-137235000 0.36986514421284505
137235001-137240000 0.21077104231742871
137240001-137245000 0.3043987070000509
137245001-137250000 0.4616663852763174
137250001-137255000 0.37590664379044897
137255001-137260000 0.4912428808849294
137260001-137265000 0.7140676634119657
137265001-137270000 0.7871837617043635
137270001-137275000 0.2999989792037317
137275001-137280000 0.2161077523149186
137280001-137285000 0.49315371794335033
137285001-137290000 0.21153962804591517
137290001-137295000 0.20587088962221345
137295001-137300000 1.266065204517351
137300001-137305000 0.8654641898442983
137305001-137310000 0.2840240734077039
137310001-137315000 0.03896406658925811
137315001-137320000 0.007471549008318848
137320001-137325000 0.5949528899830612
137325001-137330000 0.2896502385777376
137330001-137335000 0.19121376451736125
137335001-137340000 0.7290881687322767
137340001-137345000 0.42898334028580737
137345001-137350000 0.5545667261334564
137350001-137355000 0.41844465174526296
137355001-137360000 0.37467592903398506
137360001-137365000 1.0851748371117482
137365001-137370000 0.552054880642296
137370001-137375000 0.5499756061986829
137375001-137380000 0.7226448637768792
137380001-137385000 0.7298360693730513
137385001-137390000 0.520453336948585
137390001-137395000 0.5287786594501781
137395001-137400000 1.3878546915248717
137400001-137405000 2.3205937701787094
137405001-137410000 0.7309638158485551
137410001-137415000 0.6023594010134578
137415001-137420000 0.7876632972798696
137420001-137425000 0.8773703677877721
137425001-137430000 0.6329055605361967
137430001-137435000 0.6660512968701627
137435001-137440000 3.240283056979773
137440001-137445000 1.5639148064806765
137445001-137450000 1.0479306878615795
137450001-137455000 0.8301024691608045
137455001-137460000 1.0175444760232812
137460001-137465000 1.3249364009015052
137465001-137470000 0.6158480591802113
137470001-137475000 0.8509433004285979
137475001-137480000 0.9906679675397605
137480001-137485000 0.7229528148890281
137485001-137490000 0.8683844748529326
137490001-137495000 1.3152148549990712
137495001-137500000 1.141187311305893
137500001-137505000 0.6763233977004568
137505001-137510000 0.6840191661642467
137510001-137515000 0.8629555321214638
137515001-137520000 0.6711312375564054
137520001-137525000 0.6755418986997824
137525001-137530000 0.6572107413820483
137530001-137535000 0.7347018235088886
137535001-137540000 1.0652428250797055
137540001-137545000 1.2578152407843237
137545001-137550000 0.9935071670572262
137550001-137555000 0.6816278518960526
137555001-137560000 0.4040845622802108
137560001-137565000 0.5831242673082333
137565001-137570000 0.7588222755173957
137570001-137575000 0.6568239128626866
137575001-137580000 1.0895681919130094
137580001-137585000 1.0138358769406806
137585001-137590000 1.4723130718263364
137590001-137595000 1.2658038855970122
137595001-137600000 0.889661431395658
137600001-137605000 0.677726747423883
137605001-137610000 1.3555986412023464
137610001-137615000 4.158271242066281
137615001-137620000 0.8305967865501127
137620001-137625000 0.9352460609798429
137625001-137630000 0.9525419243204891
137630001-137635000 0.7129113151011733
137635001-137640000 0.884862042495069
137640001-137645000 1.2796864713840717
137645001-137650000 0.8957732857081175
137650001-137655000 0.5741149061199725
137655001-137660000 4.630793321069506
137660001-137665000 14.565446801506432
137665001-137670000 1.9386304248147819
137670001-137675000 1.942947847851202
137675001-137680000 2.0167906793850325
137680001-137685000 0.9746217375546936
137685001-137690000 0.6258675588375195
137690001-137695000 0.6658298850213596
137695001-137700000 0.7804830846180408
137700001-137705000 0.6573318744450899
137705001-137710000 0.6717206254030069
137710001-137715000 0.7198330905462059
137715001-137720000 1.2499158809605257
137720001-137725000 1.271337605450969
137725001-137730000 0.8264199598188539
137730001-137735000 0.8956287075894214
137735001-137740000 0.8834167036945968
137740001-137745000 2.0149395275649886
137745001-137750000 0.9777911762709873
137750001-137755000 0.7098301005154105
137755001-137760000 0.6664946704889161
137760001-137765000 0.5552631360427643
137765001-137770000 0.9342074962345928
137770001-137775000 0.9284024884329563
137775001-137780000 0.5622503622359029
137780001-137785000 0.6903178903483896
137785001-137790000 1.8285608131719393
137790001-137795000 1.0469578622740796
137795001-137800000 0.9610387533436368
137800001-137805000 5.5764966127707645
137805001-137810000 1.949216268691498
137810001-137815000 1.9668164237732395
137815001-137820000 1.6164138983746932
137820001-137825000 0.8737156440646388
137825001-137830000 1.573379088774353
137830001-137835000 1.5944284112150975
137835001-137840000 2.431629139035008
137840001-137845000 1.5130355901734471
137845001-137850000 2.6696318269047885
137850001-137855000 6.312437777396441
137855001-137860000 0.73145311225935
137860001-137865000 1.1788251985576714
137865001-137870000 1.854553262129602
137870001-137875000 1.6497529935946198
137875001-137880000 2.722920006841721
137880001-137885000 2.821485811601288
137885001-137890000 1.0774771553237659
137890001-137895000 1.0050355476087132
137895001-137900000 1.7335179778219463
137900001-137905000 0.7674608620329779
137905001-137910000 0.5383610625677953
137910001-137915000 5.815315469489966
137915001-137920000 3.7738864081209234
137920001-137925000 0.942010003828309
137925001-137930000 3.448987031932549
137930001-137935000 7.316499874210644
137935001-137940000 4.0136335358892765
137940001-137945000 7.473989068624767
137945001-137950000 3.2370303805940215
137950001-137955000 1.7198143903844405
137955001-137960000 1.8188791992560793
137960001-137965000 4.353109231792321
137965001-137970000 3.810436266323753
137970001-137975000 1.5092857358527862
137975001-137980000 10.250353451174616
137980001-137985000 7.880315259446127
137985001-137990000 1.0127678251945713
137990001-137995000 2.076397153999892
137995001-138000000 0.8905984357685758
138000001-138005000 0.6807663323613632
138005001-138010000 2.020405953277299
138010001-138015000 0.7379088023309239
138015001-138020000 2.653994579513056
138020001-138025000 3.3951958888713274
138025001-138030000 0.6798830101467748
138030001-138035000 0.8953137184086125
138035001-138040000 1.932091975107536
138040001-138045000 6.657039106536337
138045001-138050000 1.5061970841879098
138050001-138055000 0.7170146711186516
138055001-138060000 0.750282165823486
138060001-138065000 1.0326216310028506
138065001-138070000 1.1325617223019675
138070001-138075000 2.2082396993743303
138075001-138080000 1.8298703292191631
138080001-138085000 4.074064102066599
138085001-138090000 8.980586908881056
138090001-138095000 0.7459578535581424
138095001-138100000 0.7299921115880725
138100001-138105000 0.8246183928861968
138105001-138110000 0.9931804724992237
138110001-138115000 1.073093263331942
138115001-138120000 1.1376139688746483
138120001-138125000 1.1082449451327894
138125001-138130000 1.3244672392724315
138130001-138135000 1.7757910976602065
138135001-138140000 0.7700211522854816
138140001-138145000 1.1107109922586056
138145001-138150000 0.8691238944825027
138150001-138155000 0.3542240941932301
138155001-138160000 0.6286963854893017
138160001-138165000 0.6833603465915083
138165001-138170000 0.48888955227637404
138170001-138175000 0.428923503175928
138175001-138180000 0.4227394512318504
138180001-138185000 0.8764097926851354
138185001-138190000 0.8137954794254036
138190001-138195000 0.3708176827907162
138195001-138200000 0.29641847570076035
138200001-138205000 0.5345599999973074
138205001-138210000 0.971349963961162
138210001-138215000 0.6013624659949168
138215001-138220000 0.38051813567100456
138220001-138225000 0.39100647315531223
138225001-138230000 0.500848369653565
138230001-138235000 0.2695696389539003
138235001-138240000 0.3349278961961995
138240001-138245000 0.6222171230260812
138245001-138250000 0.39400314365191136
138250001-138255000 0.5651943486461417
138255001-138260000 0.9807565706480473
138260001-138265000 0.5898221469803342
138265001-138270000 0.5168844260225851
138270001-138275000 0.8690730866666136
138275001-138280000 1.2731378457123488
138280001-138285000 1.103707952718317
138285001-138290000 1.9164407108932084
138290001-138295000 2.0513693920082714
138295001-138300000 1.25167164903838
138300001-138305000 1.5800405253963707
138305001-138310000 3.0189061276534304
138310001-138315000 8.288245794017282
138315001-138320000 11.99258909196722
138320001-138325000 2.623144062375794
138325001-138330000 1.5238800703949265
138330001-138335000 1.2603942789702545
138335001-138340000 1.6156703282868559
138340001-138345000 1.5181884436987896
138345001-138350000 1.1516663437478907
138350001-138355000 1.1876027592276956
138355001-138360000 1.830347204566611
138360001-138365000 3.9809550970079473
138365001-138370000 1.4669772952864615
138370001-138375000 2.4795299106093744
138375001-138380000 3.4494255776177543
138380001-138385000 3.3111932601459797
138385001-138390000 2.6235174417209897
138390001-138395000 1.16734270951793
138395001-138400000 10.898893858828245
138400001-138405000 3.234515475519565
138405001-138410000 0.7901517257752122
138410001-138415000 4.525805032852353
138415001-138420000 6.05167263386046
138420001-138425000 1.0771845742809705
138425001-138430000 2.7262035915257625
138430001-138435000 6.027406717674943
138435001-138440000 0.9296404743632529
138440001-138445000 1.27562877003782
138445001-138450000 2.279199592935966
```
